## Supplementary material for "Benchmarking Molecular Dynamics Force Fields for All-Atom Simulations of Biological Condensates": Files needed to build a small RNA/FUS condensate: leap.log

```
log started: Wed Jan 27 22:00:50 2021

Log file: ./leap.log
>> # ----- NOTE: this is designed for PDB format 3!
>> #       Uses ff99bsc0_chiOL3 for RNA
>> #       	(ff99): Wang et al. J. Comp. Chem. 21: 1049, 2000
>> #       	(bsc0): Perez et al. Biophys J. 92: 3817, 2007
>> #       	(chiOL3): Zgarbova et al. JCTC 7: 2886, 2011
>> #           (note: all of the above are in parm10.dat, loaded below)
>> #
>> #	load atom type hybridizations
>> #
>> addAtomTypes {
>> 	{ "H"   "H" "sp3" }
>> 	{ "HO"  "H" "sp3" }
>> 	{ "HS"  "H" "sp3" }
>> 	{ "H1"  "H" "sp3" }
>> 	{ "H2"  "H" "sp3" }
>> 	{ "H3"  "H" "sp3" }
>> 	{ "H4"  "H" "sp3" }
>> 	{ "H5"  "H" "sp3" }
>> 	{ "HW"  "H" "sp3" }
>> 	{ "HC"  "H" "sp3" }
>> 	{ "HA"  "H" "sp3" }
>> 	{ "HP"  "H" "sp3" }
>> 	{ "HZ"  "H" "sp3" }
>> 	{ "OH"  "O" "sp3" }
>> 	{ "OS"  "O" "sp3" }
>> 	{ "O"   "O" "sp2" }
>> 	{ "O2"  "O" "sp2" }
>> 	{ "OP"  "O" "sp2" }
>> 	{ "OW"  "O" "sp3" }
>> 	{ "CT"  "C" "sp3" }
>> 	{ "CX"  "C" "sp3" }
>> 	{ "CS"  "C" "sp2" }
>> 	{ "C"   "C" "sp2" }
>> 	{ "C*"  "C" "sp2" }
>> 	{ "CA"  "C" "sp2" }
>> 	{ "CB"  "C" "sp2" }
>> 	{ "CC"  "C" "sp2" }
>> 	{ "CN"  "C" "sp2" }
>> 	{ "CM"  "C" "sp2" }
>> 	{ "CK"  "C" "sp2" }
>> 	{ "CQ"  "C" "sp2" }
>> 	{ "CD"  "C" "sp2" }
>> 	{ "C5"  "C" "sp2" }
>> 	{ "C4"  "C" "sp2" }
>> 	{ "CP"  "C" "sp2" }
>> 	{ "CI"  "C" "sp3" }
>> 	{ "CW"  "C" "sp2" }
>> 	{ "CV"  "C" "sp2" }
>> 	{ "CR"  "C" "sp2" }
>> 	{ "CY"  "C" "sp2" }
>> 	{ "C0"  "Ca" "sp3" }
>> 	{ "MG"  "Mg" "sp3" }
>> 	{ "N"   "N" "sp2" }
>> 	{ "NA"  "N" "sp2" }
>> 	{ "N2"  "N" "sp2" }
>> 	{ "N*"  "N" "sp2" }
>> 	{ "NB"  "N" "sp2" }
>> 	{ "NC"  "N" "sp2" }
>> 	{ "NT"  "N" "sp3" }
>> 	{ "NY"  "N" "sp2" }
>> 	{ "N3"  "N" "sp3" }
>> 	{ "S"   "S" "sp3" }
>> 	{ "SH"  "S" "sp3" }
>> 	{ "P"   "P" "sp3" }
>> 	{ "LP"  ""  "sp3" }
>> 	{ "EP"  ""  "sp3" }
>> 	{ "F"   "F" "sp3" }
>> 	{ "Cl"  "Cl" "sp3" }
>> 	{ "Br"  "Br" "sp3" }
>> 	{ "I"   "I"  "sp3" }
>> }
>> #
>> #	Load the main parameter set.
>> #
>> parm10 = loadamberparams parm10.dat
Loading parameters: /data/server1/dwinogra/fromHimanshu/amber16/dat/leap/parm/parm10.dat
Reading title:
PARM99 + frcmod.ff99SB + frcmod.parmbsc0 + OL3 for RNA
(UNKNOWN ATOM TYPE: Zn)
(UNKNOWN ATOM TYPE: EP)
>> #
>> #	Load main chain and terminating nucleic acids
>> #
>> 
>> loadOff RNA.lib
Loading library: /data/server1/dwinogra/fromHimanshu/amber16/dat/leap/lib/RNA.lib
Loading: A
Loading: A3
Loading: A5
Loading: AN
Loading: C
Loading: C3
Loading: C5
Loading: CN
Loading: G
Loading: G3
Loading: G5
Loading: GN
Loading: OHE
Loading: U
Loading: U3
Loading: U5
Loading: UN
>> 
>> #
>> #	Define the PDB name map for the nucleic acids
>> #
>> addPdbResMap {
>>   { 0 "G" "G5"  } { 1 "G" "G3"  } 
>>   { 0 "A" "A5"  } { 1 "A" "A3"  } 
>>   { 0 "C" "C5"  } { 1 "C" "C3"  } 
>>   { 0 "U" "U5"  } { 1 "U" "U3"  } 
>> #  some old Amber residue names for RNA:
>>   { 0  "RA5" "A5" } { 1 "RA3" "A3"} {"RA" "A" }
>>   { 0  "RC5" "C5" } { 1 "RC3" "C3"} {"RC" "C" }
>>   { 0  "RG5" "G5" } { 1 "RG3" "G3"} {"RG" "G" }
>>   { 0  "RU5" "U5" } { 1 "RU3" "U3"} {"RU" "U" }
>> #  uncomment out the following if you have this old style RNA files:
>> # { 0 "GUA" "G5"  } { 1 "GUA" "G3"  } { "GUA" "G" }
>> # { 0 "ADE" "A5"  } { 1 "ADE" "A3"  } { "ADE" "A" }
>> # { 0 "CYT" "C5"  } { 1 "CYT" "C3"  } { "CYT" "C" }
>> # { 0 "URA" "R5"  } { 1 "URA" "R3"  } { "URA" "R" }
>> 
>> }
>> 
>> #  try to be good about reading in really old atom names as well:
>> addPdbAtomMap {
>>   { "O5*" "O5'" }
>>   { "C5*" "C5'" }
>>   { "C4*" "C4'" }
>>   { "O4*" "O4'" }
>>   { "C3*" "C3'" }
>>   { "O3*" "O3'" }
>>   { "C2*" "C2'" }
>>   { "O2*" "O2'" }
>>   { "C1*" "C1'" }
>>   { "C5M" "C7"  }
>>   { "H1*" "H1'" }
>>   { "H2*1" "H2'" }
>>   { "H2*2" "H2''" }
>>   { "H2'1" "H2'" }
>>   { "H2'2" "H2''" }
>>   { "H3*" "H3'" }
>>   { "H4*" "H4'" }
>>   { "H5*1" "H5'" }
>>   { "H5*2" "H5''" }
>>   { "H5'1" "H5'" }
>>   { "H5'2" "H5''" }
>>   { "HO'2" "HO2'" }
>>   { "H5T"  "HO5'" }
>>   { "H3T"  "HO3'" }
>>   { "O1'" "O4'" }
>>   { "OA"  "OP1" }
>>   { "OB"  "OP2" }
>>   { "O1P" "OP1" }
>>   { "O2P" "OP2" }
>> }
>> 
> 
> source leaprc.protein.ffa99SBdisp.parm10
----- Source: /data/server1/dwinogra/fromHimanshu/amber16/dat/leap/cmd/leaprc.protein.ffa99SBdisp.parm10
----- Source of /data/server1/dwinogra/fromHimanshu/amber16/dat/leap/cmd/leaprc.protein.ffa99SBdisp.parm10 done
>> logFile leap.log
log started: Wed Jan 27 22:00:50 2021

Log file: ./leap.log
>> #
>> # ----- leaprc for loading the ffa99SB-disp (P Robustelli, D Shaw; 2018; Developing) force field
>> #       ff99SB-ILDN + additional corrections
>> #
>> #	load atom type hybridizations
>> #
>> addAtomTypes {
>> 	{ "H"   "H" "sp3" }
>> 	{ "HO"  "H" "sp3" }
>> 	{ "HS"  "H" "sp3" }
>> 	{ "H1"  "H" "sp3" }
>> 	{ "H2"  "H" "sp3" }
>> 	{ "H3"  "H" "sp3" }
>> 	{ "H4"  "H" "sp3" }
>> 	{ "H5"  "H" "sp3" }
>> 	{ "HW"  "H" "sp3" }
>> 	{ "HC"  "H" "sp3" }
>> 	{ "HA"  "H" "sp3" }
>> 	{ "HP"  "H" "sp3" }
>> 	{ "OH"  "O" "sp3" }
>> 	{ "O3"  "O" "sp3" }
>> 	{ "OS"  "O" "sp3" }
>> 	{ "O"   "O" "sp2" }
>> 	{ "O2"  "O" "sp2" }
>> 	{ "OW"  "O" "sp3" }
>> 	{ "CT"  "C" "sp3" }
>> 	{ "CH"  "C" "sp3" }
>> 	{ "C2"  "C" "sp3" }
>> 	{ "C3"  "C" "sp3" }
>> 	{ "C"   "C" "sp2" }
>> 	{ "C*"  "C" "sp2" }
>> 	{ "CA"  "C" "sp2" }
>> 	{ "CB"  "C" "sp2" }
>> 	{ "CC"  "C" "sp2" }
>> 	{ "CN"  "C" "sp2" }
>> 	{ "CM"  "C" "sp2" }
>> 	{ "CK"  "C" "sp2" }
>> 	{ "CQ"  "C" "sp2" }
>> 	{ "CD"  "C" "sp2" }
>> 	{ "CE"  "C" "sp2" }
>> 	{ "CF"  "C" "sp2" }
>> 	{ "CP"  "C" "sp2" }
>> 	{ "CI"  "C" "sp2" }
>> 	{ "CJ"  "C" "sp2" }
>> 	{ "CW"  "C" "sp2" }
>> 	{ "CV"  "C" "sp2" }
>> 	{ "CR"  "C" "sp2" }
>> 	{ "CA"  "C" "sp2" }
>> 	{ "CY"  "C" "sp2" }
>> 	{ "C1"  "C" "sp3" }
>> 	{ "C8"  "C" "sp3" }
>> 	{ "C9"  "C" "sp3" }
>> 	{ "C0"  "Ca" "sp3" }
>> 	{ "MG"  "Mg" "sp3" }
>> 	{ "N"   "N" "sp2" }
>> 	{ "NA"  "N" "sp2" }
>> 	{ "N2"  "N" "sp2" }
>> 	{ "N*"  "N" "sp2" }
>> 	{ "NP"  "N" "sp2" }
>> 	{ "NQ"  "N" "sp2" }
>> 	{ "NB"  "N" "sp2" }
>> 	{ "NC"  "N" "sp2" }
>> 	{ "NT"  "N" "sp3" }
>> 	{ "N3"  "N" "sp3" }
>> 	{ "S"   "S" "sp3" }
>> 	{ "SH"  "S" "sp3" }
>> 	{ "P"   "P" "sp3" }
>> 	{ "LP"  ""  "sp3" }
>> 	{ "F"   "F" "sp3" }
>> 	{ "CL"  "Cl" "sp3" }
>> 	{ "BR"  "Br" "sp3" }
>> 	{ "I"   "I"  "sp3" }
>> 	{ "FE"  "Fe" "sp3" }
>> 	{ "EP"  ""  "sp3" }
>> # glycam
>> 	{ "OG"  "O" "sp3" }
>> 	{ "OL"  "O" "sp3" }
>> 	{ "AC"  "C" "sp3" }
>> 	{ "EC"  "C" "sp3" }
>> #ildn
>> 	{ "C3"  "C" "sp3" }
>> 	{ "C4"  "C" "sp3" }
>> 	{ "C5"   "C" "sp2" }
>> 	{ "C6"   "C" "sp2" }
>> 	{ "NP"   "N" "sp2" }
>> 	{ "OM"   "O" "sp2" } # guess!!!
>> }
>> #
>> #	Load the main parameter set.
>> #
>> parm10 = loadamberparams parm10.dat
Skipping parm10.dat: already loaded
>> frcmoda99SBdisp = loadamberparams frcmod.ffa99SBdisp
Loading parameters: /data/server1/dwinogra/fromHimanshu/amber16/dat/leap/parm/frcmod.ffa99SBdisp
Reading force field modification type file (frcmod)
Reading title:
Modification/update of parm99.dat (Hornak & Simmerling) + ILDN corrections + a99SB-disp (added by DW)
>> 
>> #
>> #	Load main chain and terminating 
>> #	amino acid libraries (i.e. ff94 libs)
>> #
>> loadOff all_amino94ildn.lib
Loading library: /data/server1/dwinogra/fromHimanshu/amber16/dat/leap/lib/all_amino94ildn.lib
Loading: ALA
Loading: ARG
Loading: ASH
Loading: ASN
Loading: ASP
Loading: CYM
Loading: CYS
Loading: CYX
Loading: GLH
Loading: GLN
Loading: GLU
Loading: GLY
Loading: HID
Loading: HIE
Loading: HIP
Loading: ILE
Loading: LEU
Loading: LYN
Loading: LYS
Loading: MET
Loading: PHE
Loading: PRO
Loading: SER
Loading: THR
Loading: TRP
Loading: TYR
Loading: VAL
>> loadOff all_aminoct94ildn.lib
Loading library: /data/server1/dwinogra/fromHimanshu/amber16/dat/leap/lib/all_aminoct94ildn.lib
Loading: CALA
Loading: CARG
Loading: CASN
Loading: CASP
Loading: CCYS
Loading: CCYX
Loading: CGLN
Loading: CGLU
Loading: CGLY
Loading: CHID
Loading: CHIE
Loading: CHIP
Loading: CILE
Loading: CLEU
Loading: CLYS
Loading: CMET
Loading: CPHE
Loading: CPRO
Loading: CSER
Loading: CTHR
Loading: CTRP
Loading: CTYR
Loading: CVAL
Loading: NHE
Loading: NME
>> loadOff all_aminont94ildn.lib
Loading library: /data/server1/dwinogra/fromHimanshu/amber16/dat/leap/lib/all_aminont94ildn.lib
Loading: ACE
Loading: NALA
Loading: NARG
Loading: NASN
Loading: NASP
Loading: NCYS
Loading: NCYX
Loading: NGLN
Loading: NGLU
Loading: NGLY
Loading: NHID
Loading: NHIE
Loading: NHIP
Loading: NILE
Loading: NLEU
Loading: NLYS
Loading: NMET
Loading: NPHE
Loading: NPRO
Loading: NSER
Loading: NTHR
Loading: NTRP
Loading: NTYR
Loading: NVAL
>> 
>> #
>> #	Define the PDB name map for the amino acids and DNA.
>> #
>> addPdbResMap {
>>   { 0 "ALA" "NALA" } { 1 "ALA" "CALA" }
>>   { 0 "ARG" "NARG" } { 1 "ARG" "CARG" }
>>   { 0 "ASN" "NASN" } { 1 "ASN" "CASN" }
>>   { 0 "ASP" "NASP" } { 1 "ASP" "CASP" }
>>   { 0 "CYS" "NCYS" } { 1 "CYS" "CCYS" }
>>   { 0 "CYX" "NCYX" } { 1 "CYX" "CCYX" }
>>   { 0 "GLN" "NGLN" } { 1 "GLN" "CGLN" }
>>   { 0 "GLU" "NGLU" } { 1 "GLU" "CGLU" }
>>   { 0 "GLY" "NGLY" } { 1 "GLY" "CGLY" }
>>   { 0 "HID" "NHID" } { 1 "HID" "CHID" }
>>   { 0 "HIE" "NHIE" } { 1 "HIE" "CHIE" }
>>   { 0 "HIP" "NHIP" } { 1 "HIP" "CHIP" }
>>   { 0 "ILE" "NILE" } { 1 "ILE" "CILE" }
>>   { 0 "LEU" "NLEU" } { 1 "LEU" "CLEU" }
>>   { 0 "LYS" "NLYS" } { 1 "LYS" "CLYS" }
>>   { 0 "MET" "NMET" } { 1 "MET" "CMET" }
>>   { 0 "PHE" "NPHE" } { 1 "PHE" "CPHE" }
>>   { 0 "PRO" "NPRO" } { 1 "PRO" "CPRO" }
>>   { 0 "SER" "NSER" } { 1 "SER" "CSER" }
>>   { 0 "THR" "NTHR" } { 1 "THR" "CTHR" }
>>   { 0 "TRP" "NTRP" } { 1 "TRP" "CTRP" }
>>   { 0 "TYR" "NTYR" } { 1 "TYR" "CTYR" }
>>   { 0 "VAL" "NVAL" } { 1 "VAL" "CVAL" }
>>   { 0 "HIS" "NHIS" } { 1 "HIS" "CHIS" }
>>   { 0 "GUA" "DG5"  } { 1 "GUA" "DG3"  } { "GUA" "DG" }
>>   { 0 "ADE" "DA5"  } { 1 "ADE" "DA3"  } { "ADE" "DA" }
>>   { 0 "CYT" "DC5"  } { 1 "CYT" "DC3"  } { "CYT" "DC" }
>>   { 0 "THY" "DT5"  } { 1 "THY" "DT3"  } { "THY" "DT" }
>>   { 0 "G" "RG5"  } { 1 "G" "RG3"  } { "G" "RG" } { "GN" "RGN" }
>>   { 0 "A" "RA5"  } { 1 "A" "RA3"  } { "A" "RA" } { "AN" "RAN" }
>>   { 0 "C" "RC5"  } { 1 "C" "RC3"  } { "C" "RC" } { "CN" "RCN" }
>>   { 0 "U" "RU5"  } { 1 "U" "RU3"  } { "U" "RU" } { "UN" "RUN" }
>>   { 0 "DG" "DG5"  } { 1 "DG" "DG3"  }  
>>   { 0 "DA" "DA5"  } { 1 "DA" "DA3"  }  
>>   { 0 "DC" "DC5"  } { 1 "DC" "DC3"  }  
>>   { 0 "DT" "DT5"  } { 1 "DT" "DT3"  }
>> 
>> }
Substituting map 0G -> RG5  for  0G -> G5
Substituting map 1G -> RG3  for  1G -> G3
Substituting map 0A -> RA5  for  0A -> A5
Substituting map 1A -> RA3  for  1A -> A3
Substituting map 0C -> RC5  for  0C -> C5
Substituting map 1C -> RC3  for  1C -> C3
Substituting map 0U -> RU5  for  0U -> U5
Substituting map 1U -> RU3  for  1U -> U3
>> 
>> addPdbAtomMap {
>>   { "O5*" "O5'" }
>>   { "C5*" "C5'" }
>>   { "C4*" "C4'" }
>>   { "O4*" "O4'" }
>>   { "C3*" "C3'" }
>>   { "O3*" "O3'" }
>>   { "C2*" "C2'" }
>>   { "C1*" "C1'" }
>>   { "C5M" "C7"  }
>>   { "O2*" "O2'" }
>>   { "H1*" "H1'" }
>>   { "H2*1" "H2'1" }
>>   { "H2*2" "H2'2" }
>>   { "H2'"  "H2'1" }
>>   { "H2''" "H2'2" }
>>   { "H3*" "H3'" }
>>   { "H4*" "H4'" }
>>   { "H5*1" "H5'1" }
>>   { "H5*2" "H5'2" }
>>   { "H5'"  "H5'1" }
>>   { "H5''" "H5'2" }
>>   { "HO2'" "HO'2" }
>>   { "HO5'" "H5T" }
>>   { "HO3'" "H3T" }
>>   { "O1'" "O4'" }
>>   { "OA"  "O1P" }
>>   { "OB"  "O2P" }
>>   { "OP1" "O1P" }
>>   { "OP2" "O2P" }
>> }
Substituting map O5* -> O5'  for  O5* -> O5'
Substituting map C5* -> C5'  for  C5* -> C5'
Substituting map C4* -> C4'  for  C4* -> C4'
Substituting map O4* -> O4'  for  O4* -> O4'
Substituting map C3* -> C3'  for  C3* -> C3'
Substituting map O3* -> O3'  for  O3* -> O3'
Substituting map C2* -> C2'  for  C2* -> C2'
Substituting map C1* -> C1'  for  C1* -> C1'
Substituting map C5M -> C7  for  C5M -> C7
Substituting map O2* -> O2'  for  O2* -> O2'
Substituting map H1* -> H1'  for  H1* -> H1'
Substituting map H2*1 -> H2'1  for  H2*1 -> H2'
Substituting map H2*2 -> H2'2  for  H2*2 -> H2''
Substituting map H3* -> H3'  for  H3* -> H3'
Substituting map H4* -> H4'  for  H4* -> H4'
Substituting map H5*1 -> H5'1  for  H5*1 -> H5'
Substituting map H5*2 -> H5'2  for  H5*2 -> H5''
Substituting map O1' -> O4'  for  O1' -> O4'
Substituting map OA -> O1P  for  OA -> OP1
Substituting map OB -> O2P  for  OB -> OP2
>> 
>> 
>> #
>> # assumed that most often proteins use HIE
>> #
>> NHIS = NHIE
>> HIS = HIE
>> CHIS = CHIE
> 
> source leaprc.water.tip4pew
----- Source: /data/server1/dwinogra/fromHimanshu/amber16/dat/leap/cmd/leaprc.water.tip4pew
----- Source of /data/server1/dwinogra/fromHimanshu/amber16/dat/leap/cmd/leaprc.water.tip4pew done
>> #
>> #       Load water and ions for TIP4P-ew + Joung-Chetham monovalent ions
>> #       + Li/Merz highly charged ions (+2 to +4, 12-6 normal usage set)
>> # 
>> addAtomTypes {
>> 	{ "F-"   "F" "sp3" }
>> 	{ "Cl-"  "Cl" "sp3" }
>> 	{ "Br-"  "Br" "sp3" }
>> 	{ "I-"   "I"  "sp3" }
>> 	{ "Li+"  "Li"  "sp3" }
>> 	{ "Na+"  "Na"  "sp3" }
>> 	{ "K+"  "K"  "sp3" }
>> 	{ "Rb+"  "Rb"  "sp3" }
>> 	{ "Cs+"  "Cs"  "sp3" }
>> 	{ "Mg+"  "Mg"  "sp3" }
>>     { "Tl+"  "Tl"  "sp3" }
>>     { "Cu+"  "Cu"  "sp3" }
>>     { "Ag+"  "Ag"  "sp3" }
>>     { "Be2+" "Be"  "sp3" }
>>     { "Cu2+" "Cu"  "sp3" }
>>     { "Ni2+" "Ni"  "sp3" }
>>     { "Pt2+" "Pt"  "sp3" }
>>     { "Zn2+" "Zn"  "sp3" }
>>     { "Co2+" "Co"  "sp3" }
>>     { "Pd2+" "Pd"  "sp3" }
>>     { "Ag2+" "Ag"  "sp3" }
>>     { "Cr2+" "Cr"  "sp3" }
>>     { "Fe2+" "Fe"  "sp3" }
>>     { "Mg2+" "Mg"  "sp3" }
>>     { "V2+"  "V"   "sp3" }
>>     { "Mn2+" "Mn"  "sp3" }
>>     { "Hg2+" "Hg"  "sp3" }
>>     { "Cd2+" "Cd"  "sp3" }
>>     { "Yb2+" "Yb"  "sp3" }
>>     { "Ca2+" "Ca"  "sp3" }
>>     { "Sn2+" "Sn"  "sp3" }
>>     { "Pb2+" "Pb"  "sp3" }
>>     { "Eu2+" "Eu"  "sp3" }
>>     { "Sr2+" "Sr"  "sp3" }
>>     { "Sm2+" "Sm"  "sp3" }
>>     { "Ba2+" "Ba"  "sp3" }
>>     { "Ra2+" "Ra"  "sp3" }
>>     { "Al3+" "Al"  "sp3" }
>>     { "Fe3+" "Fe"  "sp3" }
>>     { "Cr3+" "Cr"  "sp3" }
>>     { "In3+" "In"  "sp3" }
>>     { "Tl3+" "Tl"  "sp3" }
>>     { "Y3+"  "Y"   "sp3" }
>>     { "La3+" "La"  "sp3" }
>>     { "Ce3+" "Ce"  "sp3" }
>>     { "Pr3+" "Pr"  "sp3" }
>>     { "Nd3+" "Nd"  "sp3" }
>>     { "Sm3+" "Sm"  "sp3" }
>>     { "Eu3+" "Eu"  "sp3" }
>>     { "Gd3+" "Gd"  "sp3" }
>>     { "Tb3+" "Tb"  "sp3" }
>>     { "Dy3+" "Dy"  "sp3" }
>>     { "Er3+" "Er"  "sp3" }
>>     { "Tm3+" "Tm"  "sp3" }
>>     { "Lu3+" "Lu"  "sp3" }
>>     { "Hf4+" "Hf"  "sp3" }
>>     { "Zr4+" "Zr"  "sp3" }
>>     { "Ce4+" "Ce"  "sp3" }
>>     { "U4+"  "U"   "sp3" }
>>     { "Pu4+" "Pu"  "sp3" }
>>     { "Th4+" "Th"  "sp3" }
>> }
>> loadOff atomic_ions.lib
Loading library: /data/server1/dwinogra/fromHimanshu/amber16/dat/leap/lib/atomic_ions.lib
Loading: AG
Loading: AL
Loading: Ag
Loading: BA
Loading: BR
Loading: Be
Loading: CA
Loading: CD
Loading: CE
Loading: CL
Loading: CO
Loading: CR
Loading: CS
Loading: CU
Loading: CU1
Loading: Ce
Loading: Cl-
Loading: Cr
Loading: Dy
Loading: EU
Loading: EU3
Loading: Er
Loading: F
Loading: FE
Loading: FE2
Loading: GD3
Loading: H3O+
Loading: HE+
Loading: HG
Loading: HZ+
Loading: Hf
Loading: IN
Loading: IOD
Loading: K
Loading: K+
Loading: LA
Loading: LI
Loading: LU
Loading: MG
Loading: MN
Loading: NA
Loading: NH4
Loading: NI
Loading: Na+
Loading: Nd
Loading: PB
Loading: PD
Loading: PR
Loading: PT
Loading: Pu
Loading: RB
Loading: Ra
Loading: SM
Loading: SR
Loading: Sm
Loading: Sn
Loading: TB
Loading: TL
Loading: Th
Loading: Tl
Loading: Tm
Loading: U4+
Loading: V2+
Loading: Y
Loading: YB2
Loading: ZN
Loading: Zr
>> loadOff solvents.lib
Loading library: /data/server1/dwinogra/fromHimanshu/amber16/dat/leap/lib/solvents.lib
Loading: CHCL3BOX
Loading: DC4
Loading: FB3
Loading: FB3BOX
Loading: FB4
Loading: FB4BOX
Loading: MEOHBOX
Loading: NMABOX
Loading: OP3
Loading: OPC
Loading: OPC3BOX
Loading: OPCBOX
Loading: PL3
Loading: POL3BOX
Loading: QSPCFWBOX
Loading: SPC
Loading: SPCBOX
Loading: SPCFWBOX
Loading: SPF
Loading: SPG
Loading: T4E
Loading: TIP3PBOX
Loading: TIP3PFBOX
Loading: TIP4PBOX
Loading: TIP4PEWBOX
Loading: TIP5PBOX
Loading: TP3
Loading: TP4
Loading: TP5
Loading: TPF
>> HOH = T4E
>> WAT = T4E
>> loadAmberParams frcmod.tip4pew
Loading parameters: /data/server1/dwinogra/fromHimanshu/amber16/dat/leap/parm/frcmod.tip4pew
Reading force field modification type file (frcmod)
Reading title:
This is the additional/replacement parameter set for TIP4P
(UNKNOWN ATOM TYPE: EP)
>> loadAmberParams frcmod.ionsc22_tip4pew
Loading parameters: /data/server1/dwinogra/fromHimanshu/amber16/dat/leap/parm/frcmod.ionsc22_tip4pew
Reading force field modification type file (frcmod)
Reading title:
Monovalent ion parameters for Ewald and TIP4P/EW water from Joung & Cheatham JPCB (2008)
>> loadAmberParams frcmod.ions234lm_126_tip4pew
Loading parameters: /data/server1/dwinogra/fromHimanshu/amber16/dat/leap/parm/frcmod.ions234lm_126_tip4pew
Reading force field modification type file (frcmod)
Reading title:
Li/Merz ion parameters of divalent to tetravalent ions for TIP4P/EW water model (12-6 normal usage set)
>> 
> 
> set default FlexibleWater on
> 
> fus1 = loadpdb "fus.1.pdb"
Loading PDB file: ./fus.1.pdb
Enter zPdbReadScan from call depth  0.
Exit  zPdbReadScan from call depth  0.
Matching PDB residue names to LEaP variables.
Mapped residue MET, term: Terminal/beginning, seq. number: 0 to: NMET.
(Residue 1: ALA, Nonterminal, was not found in name map.)
(Residue 2: SER, Nonterminal, was not found in name map.)
(Residue 3: ASN, Nonterminal, was not found in name map.)
(Residue 4: ASP, Nonterminal, was not found in name map.)
(Residue 5: TYR, Nonterminal, was not found in name map.)
(Residue 6: THR, Nonterminal, was not found in name map.)
(Residue 7: GLN, Nonterminal, was not found in name map.)
(Residue 8: GLN, Nonterminal, was not found in name map.)
(Residue 9: ALA, Nonterminal, was not found in name map.)
(Residue 10: THR, Nonterminal, was not found in name map.)
(Residue 11: GLN, Nonterminal, was not found in name map.)
(Residue 12: SER, Nonterminal, was not found in name map.)
(Residue 13: TYR, Nonterminal, was not found in name map.)
(Residue 14: GLY, Nonterminal, was not found in name map.)
(Residue 15: ALA, Nonterminal, was not found in name map.)
(Residue 16: TYR, Nonterminal, was not found in name map.)
(Residue 17: PRO, Nonterminal, was not found in name map.)
(Residue 18: THR, Nonterminal, was not found in name map.)
(Residue 19: GLN, Nonterminal, was not found in name map.)
(Residue 20: PRO, Nonterminal, was not found in name map.)
(Residue 21: GLY, Nonterminal, was not found in name map.)
(Residue 22: GLN, Nonterminal, was not found in name map.)
(Residue 23: GLY, Nonterminal, was not found in name map.)
(Residue 24: TYR, Nonterminal, was not found in name map.)
(Residue 25: SER, Nonterminal, was not found in name map.)
(Residue 26: GLN, Nonterminal, was not found in name map.)
(Residue 27: GLN, Nonterminal, was not found in name map.)
(Residue 28: SER, Nonterminal, was not found in name map.)
(Residue 29: SER, Nonterminal, was not found in name map.)
(Residue 30: GLN, Nonterminal, was not found in name map.)
(Residue 31: PRO, Nonterminal, was not found in name map.)
(Residue 32: TYR, Nonterminal, was not found in name map.)
(Residue 33: GLY, Nonterminal, was not found in name map.)
(Residue 34: GLN, Nonterminal, was not found in name map.)
(Residue 35: GLN, Nonterminal, was not found in name map.)
(Residue 36: SER, Nonterminal, was not found in name map.)
(Residue 37: TYR, Nonterminal, was not found in name map.)
(Residue 38: SER, Nonterminal, was not found in name map.)
(Residue 39: GLY, Nonterminal, was not found in name map.)
(Residue 40: TYR, Nonterminal, was not found in name map.)
(Residue 41: SER, Nonterminal, was not found in name map.)
(Residue 42: GLN, Nonterminal, was not found in name map.)
(Residue 43: SER, Nonterminal, was not found in name map.)
(Residue 44: THR, Nonterminal, was not found in name map.)
(Residue 45: ASP, Nonterminal, was not found in name map.)
(Residue 46: THR, Nonterminal, was not found in name map.)
(Residue 47: SER, Nonterminal, was not found in name map.)
(Residue 48: GLY, Nonterminal, was not found in name map.)
(Residue 49: TYR, Nonterminal, was not found in name map.)
(Residue 50: GLY, Nonterminal, was not found in name map.)
(Residue 51: GLN, Nonterminal, was not found in name map.)
(Residue 52: SER, Nonterminal, was not found in name map.)
(Residue 53: SER, Nonterminal, was not found in name map.)
(Residue 54: TYR, Nonterminal, was not found in name map.)
(Residue 55: SER, Nonterminal, was not found in name map.)
(Residue 56: SER, Nonterminal, was not found in name map.)
(Residue 57: TYR, Nonterminal, was not found in name map.)
(Residue 58: GLY, Nonterminal, was not found in name map.)
(Residue 59: GLN, Nonterminal, was not found in name map.)
(Residue 60: SER, Nonterminal, was not found in name map.)
(Residue 61: GLN, Nonterminal, was not found in name map.)
(Residue 62: ASN, Nonterminal, was not found in name map.)
(Residue 63: THR, Nonterminal, was not found in name map.)
(Residue 64: GLY, Nonterminal, was not found in name map.)
(Residue 65: TYR, Nonterminal, was not found in name map.)
(Residue 66: GLY, Nonterminal, was not found in name map.)
(Residue 67: THR, Nonterminal, was not found in name map.)
(Residue 68: GLN, Nonterminal, was not found in name map.)
(Residue 69: SER, Nonterminal, was not found in name map.)
(Residue 70: THR, Nonterminal, was not found in name map.)
(Residue 71: PRO, Nonterminal, was not found in name map.)
(Residue 72: GLN, Nonterminal, was not found in name map.)
(Residue 73: GLY, Nonterminal, was not found in name map.)
(Residue 74: TYR, Nonterminal, was not found in name map.)
(Residue 75: GLY, Nonterminal, was not found in name map.)
(Residue 76: SER, Nonterminal, was not found in name map.)
(Residue 77: THR, Nonterminal, was not found in name map.)
(Residue 78: GLY, Nonterminal, was not found in name map.)
(Residue 79: GLY, Nonterminal, was not found in name map.)
(Residue 80: TYR, Nonterminal, was not found in name map.)
(Residue 81: GLY, Nonterminal, was not found in name map.)
(Residue 82: SER, Nonterminal, was not found in name map.)
(Residue 83: SER, Nonterminal, was not found in name map.)
(Residue 84: GLN, Nonterminal, was not found in name map.)
(Residue 85: SER, Nonterminal, was not found in name map.)
(Residue 86: SER, Nonterminal, was not found in name map.)
(Residue 87: GLN, Nonterminal, was not found in name map.)
(Residue 88: SER, Nonterminal, was not found in name map.)
(Residue 89: SER, Nonterminal, was not found in name map.)
(Residue 90: TYR, Nonterminal, was not found in name map.)
(Residue 91: GLY, Nonterminal, was not found in name map.)
(Residue 92: GLN, Nonterminal, was not found in name map.)
(Residue 93: GLN, Nonterminal, was not found in name map.)
(Residue 94: SER, Nonterminal, was not found in name map.)
(Residue 95: SER, Nonterminal, was not found in name map.)
(Residue 96: TYR, Nonterminal, was not found in name map.)
(Residue 97: PRO, Nonterminal, was not found in name map.)
(Residue 98: GLY, Nonterminal, was not found in name map.)
(Residue 99: TYR, Nonterminal, was not found in name map.)
(Residue 100: GLY, Nonterminal, was not found in name map.)
(Residue 101: GLN, Nonterminal, was not found in name map.)
(Residue 102: GLN, Nonterminal, was not found in name map.)
(Residue 103: PRO, Nonterminal, was not found in name map.)
(Residue 104: ALA, Nonterminal, was not found in name map.)
(Residue 105: PRO, Nonterminal, was not found in name map.)
(Residue 106: SER, Nonterminal, was not found in name map.)
(Residue 107: SER, Nonterminal, was not found in name map.)
(Residue 108: THR, Nonterminal, was not found in name map.)
(Residue 109: SER, Nonterminal, was not found in name map.)
(Residue 110: GLY, Nonterminal, was not found in name map.)
(Residue 111: SER, Nonterminal, was not found in name map.)
(Residue 112: TYR, Nonterminal, was not found in name map.)
(Residue 113: GLY, Nonterminal, was not found in name map.)
(Residue 114: SER, Nonterminal, was not found in name map.)
(Residue 115: SER, Nonterminal, was not found in name map.)
(Residue 116: SER, Nonterminal, was not found in name map.)
(Residue 117: GLN, Nonterminal, was not found in name map.)
(Residue 118: SER, Nonterminal, was not found in name map.)
(Residue 119: SER, Nonterminal, was not found in name map.)
(Residue 120: SER, Nonterminal, was not found in name map.)
(Residue 121: TYR, Nonterminal, was not found in name map.)
(Residue 122: GLY, Nonterminal, was not found in name map.)
(Residue 123: GLN, Nonterminal, was not found in name map.)
(Residue 124: PRO, Nonterminal, was not found in name map.)
(Residue 125: GLN, Nonterminal, was not found in name map.)
(Residue 126: SER, Nonterminal, was not found in name map.)
(Residue 127: GLY, Nonterminal, was not found in name map.)
(Residue 128: SER, Nonterminal, was not found in name map.)
(Residue 129: TYR, Nonterminal, was not found in name map.)
(Residue 130: SER, Nonterminal, was not found in name map.)
(Residue 131: GLN, Nonterminal, was not found in name map.)
(Residue 132: GLN, Nonterminal, was not found in name map.)
(Residue 133: PRO, Nonterminal, was not found in name map.)
(Residue 134: SER, Nonterminal, was not found in name map.)
(Residue 135: TYR, Nonterminal, was not found in name map.)
(Residue 136: GLY, Nonterminal, was not found in name map.)
(Residue 137: GLY, Nonterminal, was not found in name map.)
(Residue 138: GLN, Nonterminal, was not found in name map.)
(Residue 139: GLN, Nonterminal, was not found in name map.)
(Residue 140: GLN, Nonterminal, was not found in name map.)
(Residue 141: SER, Nonterminal, was not found in name map.)
(Residue 142: TYR, Nonterminal, was not found in name map.)
(Residue 143: GLY, Nonterminal, was not found in name map.)
(Residue 144: GLN, Nonterminal, was not found in name map.)
(Residue 145: GLN, Nonterminal, was not found in name map.)
(Residue 146: GLN, Nonterminal, was not found in name map.)
(Residue 147: SER, Nonterminal, was not found in name map.)
(Residue 148: TYR, Nonterminal, was not found in name map.)
(Residue 149: ASN, Nonterminal, was not found in name map.)
(Residue 150: PRO, Nonterminal, was not found in name map.)
(Residue 151: PRO, Nonterminal, was not found in name map.)
(Residue 152: GLN, Nonterminal, was not found in name map.)
(Residue 153: GLY, Nonterminal, was not found in name map.)
(Residue 154: TYR, Nonterminal, was not found in name map.)
(Residue 155: GLY, Nonterminal, was not found in name map.)
(Residue 156: GLN, Nonterminal, was not found in name map.)
(Residue 157: GLN, Nonterminal, was not found in name map.)
(Residue 158: ASN, Nonterminal, was not found in name map.)
(Residue 159: GLN, Nonterminal, was not found in name map.)
(Residue 160: TYR, Nonterminal, was not found in name map.)
(Residue 161: ASN, Nonterminal, was not found in name map.)
(Residue 162: SER, Nonterminal, was not found in name map.)
(Residue 163: SER, Nonterminal, was not found in name map.)
(Residue 164: SER, Nonterminal, was not found in name map.)
(Residue 165: GLY, Nonterminal, was not found in name map.)
(Residue 166: GLY, Nonterminal, was not found in name map.)
(Residue 167: GLY, Nonterminal, was not found in name map.)
(Residue 168: GLY, Nonterminal, was not found in name map.)
(Residue 169: GLY, Nonterminal, was not found in name map.)
(Residue 170: GLY, Nonterminal, was not found in name map.)
(Residue 171: GLY, Nonterminal, was not found in name map.)
(Residue 172: GLY, Nonterminal, was not found in name map.)
(Residue 173: GLY, Nonterminal, was not found in name map.)
(Residue 174: GLY, Nonterminal, was not found in name map.)
(Residue 175: ASN, Nonterminal, was not found in name map.)
(Residue 176: TYR, Nonterminal, was not found in name map.)
(Residue 177: GLY, Nonterminal, was not found in name map.)
(Residue 178: GLN, Nonterminal, was not found in name map.)
(Residue 179: ASP, Nonterminal, was not found in name map.)
(Residue 180: GLN, Nonterminal, was not found in name map.)
(Residue 181: SER, Nonterminal, was not found in name map.)
(Residue 182: SER, Nonterminal, was not found in name map.)
(Residue 183: MET, Nonterminal, was not found in name map.)
(Residue 184: SER, Nonterminal, was not found in name map.)
(Residue 185: SER, Nonterminal, was not found in name map.)
(Residue 186: GLY, Nonterminal, was not found in name map.)
(Residue 187: GLY, Nonterminal, was not found in name map.)
(Residue 188: GLY, Nonterminal, was not found in name map.)
(Residue 189: SER, Nonterminal, was not found in name map.)
(Residue 190: GLY, Nonterminal, was not found in name map.)
(Residue 191: GLY, Nonterminal, was not found in name map.)
(Residue 192: GLY, Nonterminal, was not found in name map.)
(Residue 193: TYR, Nonterminal, was not found in name map.)
(Residue 194: GLY, Nonterminal, was not found in name map.)
(Residue 195: ASN, Nonterminal, was not found in name map.)
(Residue 196: GLN, Nonterminal, was not found in name map.)
(Residue 197: ASP, Nonterminal, was not found in name map.)
(Residue 198: GLN, Nonterminal, was not found in name map.)
(Residue 199: SER, Nonterminal, was not found in name map.)
(Residue 200: GLY, Nonterminal, was not found in name map.)
(Residue 201: GLY, Nonterminal, was not found in name map.)
(Residue 202: GLY, Nonterminal, was not found in name map.)
(Residue 203: GLY, Nonterminal, was not found in name map.)
(Residue 204: SER, Nonterminal, was not found in name map.)
(Residue 205: GLY, Nonterminal, was not found in name map.)
(Residue 206: GLY, Nonterminal, was not found in name map.)
(Residue 207: TYR, Nonterminal, was not found in name map.)
(Residue 208: GLY, Nonterminal, was not found in name map.)
(Residue 209: GLN, Nonterminal, was not found in name map.)
(Residue 210: GLN, Nonterminal, was not found in name map.)
(Residue 211: ASP, Nonterminal, was not found in name map.)
(Residue 212: ARG, Nonterminal, was not found in name map.)
(Residue 213: GLY, Nonterminal, was not found in name map.)
(Residue 214: GLY, Nonterminal, was not found in name map.)
(Residue 215: ARG, Nonterminal, was not found in name map.)
(Residue 216: GLY, Nonterminal, was not found in name map.)
(Residue 217: ARG, Nonterminal, was not found in name map.)
(Residue 218: GLY, Nonterminal, was not found in name map.)
(Residue 219: GLY, Nonterminal, was not found in name map.)
(Residue 220: SER, Nonterminal, was not found in name map.)
(Residue 221: GLY, Nonterminal, was not found in name map.)
(Residue 222: GLY, Nonterminal, was not found in name map.)
(Residue 223: GLY, Nonterminal, was not found in name map.)
(Residue 224: GLY, Nonterminal, was not found in name map.)
(Residue 225: GLY, Nonterminal, was not found in name map.)
(Residue 226: GLY, Nonterminal, was not found in name map.)
(Residue 227: GLY, Nonterminal, was not found in name map.)
(Residue 228: GLY, Nonterminal, was not found in name map.)
(Residue 229: GLY, Nonterminal, was not found in name map.)
(Residue 230: GLY, Nonterminal, was not found in name map.)
(Residue 231: TYR, Nonterminal, was not found in name map.)
(Residue 232: ASN, Nonterminal, was not found in name map.)
(Residue 233: ARG, Nonterminal, was not found in name map.)
(Residue 234: SER, Nonterminal, was not found in name map.)
(Residue 235: SER, Nonterminal, was not found in name map.)
(Residue 236: GLY, Nonterminal, was not found in name map.)
(Residue 237: GLY, Nonterminal, was not found in name map.)
(Residue 238: TYR, Nonterminal, was not found in name map.)
(Residue 239: GLU, Nonterminal, was not found in name map.)
(Residue 240: PRO, Nonterminal, was not found in name map.)
(Residue 241: ARG, Nonterminal, was not found in name map.)
(Residue 242: GLY, Nonterminal, was not found in name map.)
(Residue 243: ARG, Nonterminal, was not found in name map.)
(Residue 244: GLY, Nonterminal, was not found in name map.)
(Residue 245: GLY, Nonterminal, was not found in name map.)
(Residue 246: GLY, Nonterminal, was not found in name map.)
(Residue 247: ARG, Nonterminal, was not found in name map.)
(Residue 248: GLY, Nonterminal, was not found in name map.)
(Residue 249: GLY, Nonterminal, was not found in name map.)
(Residue 250: ARG, Nonterminal, was not found in name map.)
(Residue 251: GLY, Nonterminal, was not found in name map.)
(Residue 252: GLY, Nonterminal, was not found in name map.)
(Residue 253: MET, Nonterminal, was not found in name map.)
(Residue 254: GLY, Nonterminal, was not found in name map.)
(Residue 255: GLY, Nonterminal, was not found in name map.)
(Residue 256: SER, Nonterminal, was not found in name map.)
(Residue 257: ASP, Nonterminal, was not found in name map.)
(Residue 258: ARG, Nonterminal, was not found in name map.)
(Residue 259: GLY, Nonterminal, was not found in name map.)
(Residue 260: GLY, Nonterminal, was not found in name map.)
(Residue 261: PHE, Nonterminal, was not found in name map.)
(Residue 262: ASN, Nonterminal, was not found in name map.)
(Residue 263: LYS, Nonterminal, was not found in name map.)
(Residue 264: PHE, Nonterminal, was not found in name map.)
(Residue 265: GLY, Nonterminal, was not found in name map.)
(Residue 266: GLY, Nonterminal, was not found in name map.)
(Residue 267: PRO, Nonterminal, was not found in name map.)
(Residue 268: ARG, Nonterminal, was not found in name map.)
(Residue 269: ASP, Nonterminal, was not found in name map.)
(Residue 270: GLN, Nonterminal, was not found in name map.)
(Residue 271: GLY, Nonterminal, was not found in name map.)
(Residue 272: SER, Nonterminal, was not found in name map.)
(Residue 273: ARG, Nonterminal, was not found in name map.)
(Residue 274: HID, Nonterminal, was not found in name map.)
(Residue 275: ASP, Nonterminal, was not found in name map.)
(Residue 276: SER, Nonterminal, was not found in name map.)
(Residue 277: GLU, Nonterminal, was not found in name map.)
(Residue 278: GLN, Nonterminal, was not found in name map.)
(Residue 279: ASP, Nonterminal, was not found in name map.)
(Residue 280: ASN, Nonterminal, was not found in name map.)
(Residue 281: SER, Nonterminal, was not found in name map.)
(Residue 282: ASP, Nonterminal, was not found in name map.)
(Residue 283: ASN, Nonterminal, was not found in name map.)
(Residue 284: ASN, Nonterminal, was not found in name map.)
(Residue 285: THR, Nonterminal, was not found in name map.)
(Residue 286: ILE, Nonterminal, was not found in name map.)
(Residue 287: PHE, Nonterminal, was not found in name map.)
(Residue 288: VAL, Nonterminal, was not found in name map.)
(Residue 289: GLN, Nonterminal, was not found in name map.)
(Residue 290: GLY, Nonterminal, was not found in name map.)
(Residue 291: LEU, Nonterminal, was not found in name map.)
(Residue 292: GLY, Nonterminal, was not found in name map.)
(Residue 293: GLU, Nonterminal, was not found in name map.)
(Residue 294: ASN, Nonterminal, was not found in name map.)
(Residue 295: VAL, Nonterminal, was not found in name map.)
(Residue 296: THR, Nonterminal, was not found in name map.)
(Residue 297: ILE, Nonterminal, was not found in name map.)
(Residue 298: GLU, Nonterminal, was not found in name map.)
(Residue 299: SER, Nonterminal, was not found in name map.)
(Residue 300: VAL, Nonterminal, was not found in name map.)
(Residue 301: ALA, Nonterminal, was not found in name map.)
(Residue 302: ASP, Nonterminal, was not found in name map.)
(Residue 303: TYR, Nonterminal, was not found in name map.)
(Residue 304: PHE, Nonterminal, was not found in name map.)
(Residue 305: LYS, Nonterminal, was not found in name map.)
(Residue 306: GLN, Nonterminal, was not found in name map.)
(Residue 307: ILE, Nonterminal, was not found in name map.)
(Residue 308: GLY, Nonterminal, was not found in name map.)
(Residue 309: ILE, Nonterminal, was not found in name map.)
(Residue 310: ILE, Nonterminal, was not found in name map.)
(Residue 311: LYS, Nonterminal, was not found in name map.)
(Residue 312: THR, Nonterminal, was not found in name map.)
(Residue 313: ASN, Nonterminal, was not found in name map.)
(Residue 314: LYS, Nonterminal, was not found in name map.)
(Residue 315: LYS, Nonterminal, was not found in name map.)
(Residue 316: THR, Nonterminal, was not found in name map.)
(Residue 317: GLY, Nonterminal, was not found in name map.)
(Residue 318: GLN, Nonterminal, was not found in name map.)
(Residue 319: PRO, Nonterminal, was not found in name map.)
(Residue 320: MET, Nonterminal, was not found in name map.)
(Residue 321: ILE, Nonterminal, was not found in name map.)
(Residue 322: ASN, Nonterminal, was not found in name map.)
(Residue 323: LEU, Nonterminal, was not found in name map.)
(Residue 324: TYR, Nonterminal, was not found in name map.)
(Residue 325: THR, Nonterminal, was not found in name map.)
(Residue 326: ASP, Nonterminal, was not found in name map.)
(Residue 327: ARG, Nonterminal, was not found in name map.)
(Residue 328: GLU, Nonterminal, was not found in name map.)
(Residue 329: THR, Nonterminal, was not found in name map.)
(Residue 330: GLY, Nonterminal, was not found in name map.)
(Residue 331: LYS, Nonterminal, was not found in name map.)
(Residue 332: LEU, Nonterminal, was not found in name map.)
(Residue 333: LYS, Nonterminal, was not found in name map.)
(Residue 334: GLY, Nonterminal, was not found in name map.)
(Residue 335: GLU, Nonterminal, was not found in name map.)
(Residue 336: ALA, Nonterminal, was not found in name map.)
(Residue 337: THR, Nonterminal, was not found in name map.)
(Residue 338: VAL, Nonterminal, was not found in name map.)
(Residue 339: SER, Nonterminal, was not found in name map.)
(Residue 340: PHE, Nonterminal, was not found in name map.)
(Residue 341: ASP, Nonterminal, was not found in name map.)
(Residue 342: ASP, Nonterminal, was not found in name map.)
(Residue 343: PRO, Nonterminal, was not found in name map.)
(Residue 344: PRO, Nonterminal, was not found in name map.)
(Residue 345: SER, Nonterminal, was not found in name map.)
(Residue 346: ALA, Nonterminal, was not found in name map.)
(Residue 347: LYS, Nonterminal, was not found in name map.)
(Residue 348: ALA, Nonterminal, was not found in name map.)
(Residue 349: ALA, Nonterminal, was not found in name map.)
(Residue 350: ILE, Nonterminal, was not found in name map.)
(Residue 351: ASP, Nonterminal, was not found in name map.)
(Residue 352: TRP, Nonterminal, was not found in name map.)
(Residue 353: PHE, Nonterminal, was not found in name map.)
(Residue 354: ASP, Nonterminal, was not found in name map.)
(Residue 355: GLY, Nonterminal, was not found in name map.)
(Residue 356: LYS, Nonterminal, was not found in name map.)
(Residue 357: GLU, Nonterminal, was not found in name map.)
(Residue 358: PHE, Nonterminal, was not found in name map.)
(Residue 359: SER, Nonterminal, was not found in name map.)
(Residue 360: GLY, Nonterminal, was not found in name map.)
(Residue 361: ASN, Nonterminal, was not found in name map.)
(Residue 362: PRO, Nonterminal, was not found in name map.)
(Residue 363: ILE, Nonterminal, was not found in name map.)
(Residue 364: LYS, Nonterminal, was not found in name map.)
(Residue 365: VAL, Nonterminal, was not found in name map.)
(Residue 366: SER, Nonterminal, was not found in name map.)
(Residue 367: PHE, Nonterminal, was not found in name map.)
(Residue 368: ALA, Nonterminal, was not found in name map.)
(Residue 369: THR, Nonterminal, was not found in name map.)
(Residue 370: ARG, Nonterminal, was not found in name map.)
(Residue 371: ARG, Nonterminal, was not found in name map.)
(Residue 372: ALA, Nonterminal, was not found in name map.)
(Residue 373: ASP, Nonterminal, was not found in name map.)
(Residue 374: PHE, Nonterminal, was not found in name map.)
(Residue 375: ASN, Nonterminal, was not found in name map.)
(Residue 376: ARG, Nonterminal, was not found in name map.)
(Residue 377: GLY, Nonterminal, was not found in name map.)
(Residue 378: GLY, Nonterminal, was not found in name map.)
(Residue 379: GLY, Nonterminal, was not found in name map.)
(Residue 380: ASN, Nonterminal, was not found in name map.)
(Residue 381: GLY, Nonterminal, was not found in name map.)
(Residue 382: ARG, Nonterminal, was not found in name map.)
(Residue 383: GLY, Nonterminal, was not found in name map.)
(Residue 384: GLY, Nonterminal, was not found in name map.)
(Residue 385: ARG, Nonterminal, was not found in name map.)
(Residue 386: GLY, Nonterminal, was not found in name map.)
(Residue 387: ARG, Nonterminal, was not found in name map.)
(Residue 388: GLY, Nonterminal, was not found in name map.)
(Residue 389: GLY, Nonterminal, was not found in name map.)
(Residue 390: PRO, Nonterminal, was not found in name map.)
(Residue 391: MET, Nonterminal, was not found in name map.)
(Residue 392: GLY, Nonterminal, was not found in name map.)
(Residue 393: ARG, Nonterminal, was not found in name map.)
(Residue 394: GLY, Nonterminal, was not found in name map.)
(Residue 395: GLY, Nonterminal, was not found in name map.)
(Residue 396: TYR, Nonterminal, was not found in name map.)
(Residue 397: GLY, Nonterminal, was not found in name map.)
(Residue 398: GLY, Nonterminal, was not found in name map.)
(Residue 399: GLY, Nonterminal, was not found in name map.)
(Residue 400: GLY, Nonterminal, was not found in name map.)
(Residue 401: SER, Nonterminal, was not found in name map.)
(Residue 402: GLY, Nonterminal, was not found in name map.)
(Residue 403: GLY, Nonterminal, was not found in name map.)
(Residue 404: GLY, Nonterminal, was not found in name map.)
(Residue 405: GLY, Nonterminal, was not found in name map.)
(Residue 406: ARG, Nonterminal, was not found in name map.)
(Residue 407: GLY, Nonterminal, was not found in name map.)
(Residue 408: GLY, Nonterminal, was not found in name map.)
(Residue 409: PHE, Nonterminal, was not found in name map.)
(Residue 410: PRO, Nonterminal, was not found in name map.)
(Residue 411: SER, Nonterminal, was not found in name map.)
(Residue 412: GLY, Nonterminal, was not found in name map.)
(Residue 413: GLY, Nonterminal, was not found in name map.)
(Residue 414: GLY, Nonterminal, was not found in name map.)
(Residue 415: GLY, Nonterminal, was not found in name map.)
(Residue 416: GLY, Nonterminal, was not found in name map.)
(Residue 417: GLY, Nonterminal, was not found in name map.)
(Residue 418: GLY, Nonterminal, was not found in name map.)
(Residue 419: GLN, Nonterminal, was not found in name map.)
(Residue 420: GLN, Nonterminal, was not found in name map.)
(Residue 421: ARG, Nonterminal, was not found in name map.)
(Residue 422: ALA, Nonterminal, was not found in name map.)
(Residue 423: GLY, Nonterminal, was not found in name map.)
(Residue 424: ASP, Nonterminal, was not found in name map.)
(Residue 425: TRP, Nonterminal, was not found in name map.)
(Residue 426: LYS, Nonterminal, was not found in name map.)
(Residue 427: CYS, Nonterminal, was not found in name map.)
(Residue 428: PRO, Nonterminal, was not found in name map.)
(Residue 429: ASN, Nonterminal, was not found in name map.)
(Residue 430: PRO, Nonterminal, was not found in name map.)
(Residue 431: THR, Nonterminal, was not found in name map.)
(Residue 432: CYS, Nonterminal, was not found in name map.)
(Residue 433: GLU, Nonterminal, was not found in name map.)
(Residue 434: ASN, Nonterminal, was not found in name map.)
(Residue 435: MET, Nonterminal, was not found in name map.)
(Residue 436: ASN, Nonterminal, was not found in name map.)
(Residue 437: PHE, Nonterminal, was not found in name map.)
(Residue 438: SER, Nonterminal, was not found in name map.)
(Residue 439: TRP, Nonterminal, was not found in name map.)
(Residue 440: ARG, Nonterminal, was not found in name map.)
(Residue 441: ASN, Nonterminal, was not found in name map.)
(Residue 442: GLU, Nonterminal, was not found in name map.)
(Residue 443: CYS, Nonterminal, was not found in name map.)
(Residue 444: ASN, Nonterminal, was not found in name map.)
(Residue 445: GLN, Nonterminal, was not found in name map.)
(Residue 446: CYS, Nonterminal, was not found in name map.)
(Residue 447: LYS, Nonterminal, was not found in name map.)
(Residue 448: ALA, Nonterminal, was not found in name map.)
(Residue 449: PRO, Nonterminal, was not found in name map.)
(Residue 450: LYS, Nonterminal, was not found in name map.)
(Residue 451: PRO, Nonterminal, was not found in name map.)
(Residue 452: ASP, Nonterminal, was not found in name map.)
(Residue 453: GLY, Nonterminal, was not found in name map.)
(Residue 454: PRO, Nonterminal, was not found in name map.)
(Residue 455: GLY, Nonterminal, was not found in name map.)
(Residue 456: GLY, Nonterminal, was not found in name map.)
(Residue 457: GLY, Nonterminal, was not found in name map.)
(Residue 458: PRO, Nonterminal, was not found in name map.)
(Residue 459: GLY, Nonterminal, was not found in name map.)
(Residue 460: GLY, Nonterminal, was not found in name map.)
(Residue 461: SER, Nonterminal, was not found in name map.)
(Residue 462: HID, Nonterminal, was not found in name map.)
(Residue 463: MET, Nonterminal, was not found in name map.)
(Residue 464: GLY, Nonterminal, was not found in name map.)
(Residue 465: GLY, Nonterminal, was not found in name map.)
(Residue 466: ASN, Nonterminal, was not found in name map.)
(Residue 467: TYR, Nonterminal, was not found in name map.)
(Residue 468: GLY, Nonterminal, was not found in name map.)
(Residue 469: ASP, Nonterminal, was not found in name map.)
(Residue 470: ASP, Nonterminal, was not found in name map.)
(Residue 471: ARG, Nonterminal, was not found in name map.)
(Residue 472: ARG, Nonterminal, was not found in name map.)
(Residue 473: GLY, Nonterminal, was not found in name map.)
(Residue 474: GLY, Nonterminal, was not found in name map.)
(Residue 475: ARG, Nonterminal, was not found in name map.)
(Residue 476: GLY, Nonterminal, was not found in name map.)
(Residue 477: GLY, Nonterminal, was not found in name map.)
(Residue 478: TYR, Nonterminal, was not found in name map.)
(Residue 479: ASP, Nonterminal, was not found in name map.)
(Residue 480: ARG, Nonterminal, was not found in name map.)
(Residue 481: GLY, Nonterminal, was not found in name map.)
(Residue 482: GLY, Nonterminal, was not found in name map.)
(Residue 483: TYR, Nonterminal, was not found in name map.)
(Residue 484: ARG, Nonterminal, was not found in name map.)
(Residue 485: GLY, Nonterminal, was not found in name map.)
(Residue 486: ARG, Nonterminal, was not found in name map.)
(Residue 487: GLY, Nonterminal, was not found in name map.)
(Residue 488: GLY, Nonterminal, was not found in name map.)
(Residue 489: ASP, Nonterminal, was not found in name map.)
(Residue 490: ARG, Nonterminal, was not found in name map.)
(Residue 491: GLY, Nonterminal, was not found in name map.)
(Residue 492: GLY, Nonterminal, was not found in name map.)
(Residue 493: PHE, Nonterminal, was not found in name map.)
(Residue 494: ARG, Nonterminal, was not found in name map.)
(Residue 495: GLY, Nonterminal, was not found in name map.)
(Residue 496: GLY, Nonterminal, was not found in name map.)
(Residue 497: ARG, Nonterminal, was not found in name map.)
(Residue 498: GLY, Nonterminal, was not found in name map.)
(Residue 499: GLY, Nonterminal, was not found in name map.)
(Residue 500: GLY, Nonterminal, was not found in name map.)
(Residue 501: ASP, Nonterminal, was not found in name map.)
(Residue 502: ARG, Nonterminal, was not found in name map.)
(Residue 503: GLY, Nonterminal, was not found in name map.)
(Residue 504: GLY, Nonterminal, was not found in name map.)
(Residue 505: PHE, Nonterminal, was not found in name map.)
(Residue 506: GLY, Nonterminal, was not found in name map.)
(Residue 507: PRO, Nonterminal, was not found in name map.)
(Residue 508: GLY, Nonterminal, was not found in name map.)
(Residue 509: LYS, Nonterminal, was not found in name map.)
(Residue 510: MET, Nonterminal, was not found in name map.)
(Residue 511: ASP, Nonterminal, was not found in name map.)
(Residue 512: SER, Nonterminal, was not found in name map.)
(Residue 513: ARG, Nonterminal, was not found in name map.)
(Residue 514: GLY, Nonterminal, was not found in name map.)
(Residue 515: GLU, Nonterminal, was not found in name map.)
(Residue 516: HID, Nonterminal, was not found in name map.)
(Residue 517: ARG, Nonterminal, was not found in name map.)
(Residue 518: GLN, Nonterminal, was not found in name map.)
(Residue 519: ASP, Nonterminal, was not found in name map.)
(Residue 520: ARG, Nonterminal, was not found in name map.)
(Residue 521: ARG, Nonterminal, was not found in name map.)
(Residue 522: GLU, Nonterminal, was not found in name map.)
(Residue 523: ARG, Nonterminal, was not found in name map.)
(Residue 524: PRO, Nonterminal, was not found in name map.)
Mapped residue TYR, term: Terminal/last, seq. number: 525 to: CTYR.
Joining NMET - ALA
Joining ALA - SER
Joining SER - ASN
Joining ASN - ASP
Joining ASP - TYR
Joining TYR - THR
Joining THR - GLN
Joining GLN - GLN
Joining GLN - ALA
Joining ALA - THR
Joining THR - GLN
Joining GLN - SER
Joining SER - TYR
Joining TYR - GLY
Joining GLY - ALA
Joining ALA - TYR
Joining TYR - PRO
Joining PRO - THR
Joining THR - GLN
Joining GLN - PRO
Joining PRO - GLY
Joining GLY - GLN
Joining GLN - GLY
Joining GLY - TYR
Joining TYR - SER
Joining SER - GLN
Joining GLN - GLN
Joining GLN - SER
Joining SER - SER
Joining SER - GLN
Joining GLN - PRO
Joining PRO - TYR
Joining TYR - GLY
Joining GLY - GLN
Joining GLN - GLN
Joining GLN - SER
Joining SER - TYR
Joining TYR - SER
Joining SER - GLY
Joining GLY - TYR
Joining TYR - SER
Joining SER - GLN
Joining GLN - SER
Joining SER - THR
Joining THR - ASP
Joining ASP - THR
Joining THR - SER
Joining SER - GLY
Joining GLY - TYR
Joining TYR - GLY
Joining GLY - GLN
Joining GLN - SER
Joining SER - SER
Joining SER - TYR
Joining TYR - SER
Joining SER - SER
Joining SER - TYR
Joining TYR - GLY
Joining GLY - GLN
Joining GLN - SER
Joining SER - GLN
Joining GLN - ASN
Joining ASN - THR
Joining THR - GLY
Joining GLY - TYR
Joining TYR - GLY
Joining GLY - THR
Joining THR - GLN
Joining GLN - SER
Joining SER - THR
Joining THR - PRO
Joining PRO - GLN
Joining GLN - GLY
Joining GLY - TYR
Joining TYR - GLY
Joining GLY - SER
Joining SER - THR
Joining THR - GLY
Joining GLY - GLY
Joining GLY - TYR
Joining TYR - GLY
Joining GLY - SER
Joining SER - SER
Joining SER - GLN
Joining GLN - SER
Joining SER - SER
Joining SER - GLN
Joining GLN - SER
Joining SER - SER
Joining SER - TYR
Joining TYR - GLY
Joining GLY - GLN
Joining GLN - GLN
Joining GLN - SER
Joining SER - SER
Joining SER - TYR
Joining TYR - PRO
Joining PRO - GLY
Joining GLY - TYR
Joining TYR - GLY
Joining GLY - GLN
Joining GLN - GLN
Joining GLN - PRO
Joining PRO - ALA
Joining ALA - PRO
Joining PRO - SER
Joining SER - SER
Joining SER - THR
Joining THR - SER
Joining SER - GLY
Joining GLY - SER
Joining SER - TYR
Joining TYR - GLY
Joining GLY - SER
Joining SER - SER
Joining SER - SER
Joining SER - GLN
Joining GLN - SER
Joining SER - SER
Joining SER - SER
Joining SER - TYR
Joining TYR - GLY
Joining GLY - GLN
Joining GLN - PRO
Joining PRO - GLN
Joining GLN - SER
Joining SER - GLY
Joining GLY - SER
Joining SER - TYR
Joining TYR - SER
Joining SER - GLN
Joining GLN - GLN
Joining GLN - PRO
Joining PRO - SER
Joining SER - TYR
Joining TYR - GLY
Joining GLY - GLY
Joining GLY - GLN
Joining GLN - GLN
Joining GLN - GLN
Joining GLN - SER
Joining SER - TYR
Joining TYR - GLY
Joining GLY - GLN
Joining GLN - GLN
Joining GLN - GLN
Joining GLN - SER
Joining SER - TYR
Joining TYR - ASN
Joining ASN - PRO
Joining PRO - PRO
Joining PRO - GLN
Joining GLN - GLY
Joining GLY - TYR
Joining TYR - GLY
Joining GLY - GLN
Joining GLN - GLN
Joining GLN - ASN
Joining ASN - GLN
Joining GLN - TYR
Joining TYR - ASN
Joining ASN - SER
Joining SER - SER
Joining SER - SER
Joining SER - GLY
Joining GLY - GLY
Joining GLY - GLY
Joining GLY - GLY
Joining GLY - GLY
Joining GLY - GLY
Joining GLY - GLY
Joining GLY - GLY
Joining GLY - GLY
Joining GLY - GLY
Joining GLY - ASN
Joining ASN - TYR
Joining TYR - GLY
Joining GLY - GLN
Joining GLN - ASP
Joining ASP - GLN
Joining GLN - SER
Joining SER - SER
Joining SER - MET
Joining MET - SER
Joining SER - SER
Joining SER - GLY
Joining GLY - GLY
Joining GLY - GLY
Joining GLY - SER
Joining SER - GLY
Joining GLY - GLY
Joining GLY - GLY
Joining GLY - TYR
Joining TYR - GLY
Joining GLY - ASN
Joining ASN - GLN
Joining GLN - ASP
Joining ASP - GLN
Joining GLN - SER
Joining SER - GLY
Joining GLY - GLY
Joining GLY - GLY
Joining GLY - GLY
Joining GLY - SER
Joining SER - GLY
Joining GLY - GLY
Joining GLY - TYR
Joining TYR - GLY
Joining GLY - GLN
Joining GLN - GLN
Joining GLN - ASP
Joining ASP - ARG
Joining ARG - GLY
Joining GLY - GLY
Joining GLY - ARG
Joining ARG - GLY
Joining GLY - ARG
Joining ARG - GLY
Joining GLY - GLY
Joining GLY - SER
Joining SER - GLY
Joining GLY - GLY
Joining GLY - GLY
Joining GLY - GLY
Joining GLY - GLY
Joining GLY - GLY
Joining GLY - GLY
Joining GLY - GLY
Joining GLY - GLY
Joining GLY - GLY
Joining GLY - TYR
Joining TYR - ASN
Joining ASN - ARG
Joining ARG - SER
Joining SER - SER
Joining SER - GLY
Joining GLY - GLY
Joining GLY - TYR
Joining TYR - GLU
Joining GLU - PRO
Joining PRO - ARG
Joining ARG - GLY
Joining GLY - ARG
Joining ARG - GLY
Joining GLY - GLY
Joining GLY - GLY
Joining GLY - ARG
Joining ARG - GLY
Joining GLY - GLY
Joining GLY - ARG
Joining ARG - GLY
Joining GLY - GLY
Joining GLY - MET
Joining MET - GLY
Joining GLY - GLY
Joining GLY - SER
Joining SER - ASP
Joining ASP - ARG
Joining ARG - GLY
Joining GLY - GLY
Joining GLY - PHE
Joining PHE - ASN
Joining ASN - LYS
Joining LYS - PHE
Joining PHE - GLY
Joining GLY - GLY
Joining GLY - PRO
Joining PRO - ARG
Joining ARG - ASP
Joining ASP - GLN
Joining GLN - GLY
Joining GLY - SER
Joining SER - ARG
Joining ARG - HID
Joining HID - ASP
Joining ASP - SER
Joining SER - GLU
Joining GLU - GLN
Joining GLN - ASP
Joining ASP - ASN
Joining ASN - SER
Joining SER - ASP
Joining ASP - ASN
Joining ASN - ASN
Joining ASN - THR
Joining THR - ILE
Joining ILE - PHE
Joining PHE - VAL
Joining VAL - GLN
Joining GLN - GLY
Joining GLY - LEU
Joining LEU - GLY
Joining GLY - GLU
Joining GLU - ASN
Joining ASN - VAL
Joining VAL - THR
Joining THR - ILE
Joining ILE - GLU
Joining GLU - SER
Joining SER - VAL
Joining VAL - ALA
Joining ALA - ASP
Joining ASP - TYR
Joining TYR - PHE
Joining PHE - LYS
Joining LYS - GLN
Joining GLN - ILE
Joining ILE - GLY
Joining GLY - ILE
Joining ILE - ILE
Joining ILE - LYS
Joining LYS - THR
Joining THR - ASN
Joining ASN - LYS
Joining LYS - LYS
Joining LYS - THR
Joining THR - GLY
Joining GLY - GLN
Joining GLN - PRO
Joining PRO - MET
Joining MET - ILE
Joining ILE - ASN
Joining ASN - LEU
Joining LEU - TYR
Joining TYR - THR
Joining THR - ASP
Joining ASP - ARG
Joining ARG - GLU
Joining GLU - THR
Joining THR - GLY
Joining GLY - LYS
Joining LYS - LEU
Joining LEU - LYS
Joining LYS - GLY
Joining GLY - GLU
Joining GLU - ALA
Joining ALA - THR
Joining THR - VAL
Joining VAL - SER
Joining SER - PHE
Joining PHE - ASP
Joining ASP - ASP
Joining ASP - PRO
Joining PRO - PRO
Joining PRO - SER
Joining SER - ALA
Joining ALA - LYS
Joining LYS - ALA
Joining ALA - ALA
Joining ALA - ILE
Joining ILE - ASP
Joining ASP - TRP
Joining TRP - PHE
Joining PHE - ASP
Joining ASP - GLY
Joining GLY - LYS
Joining LYS - GLU
Joining GLU - PHE
Joining PHE - SER
Joining SER - GLY
Joining GLY - ASN
Joining ASN - PRO
Joining PRO - ILE
Joining ILE - LYS
Joining LYS - VAL
Joining VAL - SER
Joining SER - PHE
Joining PHE - ALA
Joining ALA - THR
Joining THR - ARG
Joining ARG - ARG
Joining ARG - ALA
Joining ALA - ASP
Joining ASP - PHE
Joining PHE - ASN
Joining ASN - ARG
Joining ARG - GLY
Joining GLY - GLY
Joining GLY - GLY
Joining GLY - ASN
Joining ASN - GLY
Joining GLY - ARG
Joining ARG - GLY
Joining GLY - GLY
Joining GLY - ARG
Joining ARG - GLY
Joining GLY - ARG
Joining ARG - GLY
Joining GLY - GLY
Joining GLY - PRO
Joining PRO - MET
Joining MET - GLY
Joining GLY - ARG
Joining ARG - GLY
Joining GLY - GLY
Joining GLY - TYR
Joining TYR - GLY
Joining GLY - GLY
Joining GLY - GLY
Joining GLY - GLY
Joining GLY - SER
Joining SER - GLY
Joining GLY - GLY
Joining GLY - GLY
Joining GLY - GLY
Joining GLY - ARG
Joining ARG - GLY
Joining GLY - GLY
Joining GLY - PHE
Joining PHE - PRO
Joining PRO - SER
Joining SER - GLY
Joining GLY - GLY
Joining GLY - GLY
Joining GLY - GLY
Joining GLY - GLY
Joining GLY - GLY
Joining GLY - GLY
Joining GLY - GLN
Joining GLN - GLN
Joining GLN - ARG
Joining ARG - ALA
Joining ALA - GLY
Joining GLY - ASP
Joining ASP - TRP
Joining TRP - LYS
Joining LYS - CYS
Joining CYS - PRO
Joining PRO - ASN
Joining ASN - PRO
Joining PRO - THR
Joining THR - CYS
Joining CYS - GLU
Joining GLU - ASN
Joining ASN - MET
Joining MET - ASN
Joining ASN - PHE
Joining PHE - SER
Joining SER - TRP
Joining TRP - ARG
Joining ARG - ASN
Joining ASN - GLU
Joining GLU - CYS
Joining CYS - ASN
Joining ASN - GLN
Joining GLN - CYS
Joining CYS - LYS
Joining LYS - ALA
Joining ALA - PRO
Joining PRO - LYS
Joining LYS - PRO
Joining PRO - ASP
Joining ASP - GLY
Joining GLY - PRO
Joining PRO - GLY
Joining GLY - GLY
Joining GLY - GLY
Joining GLY - PRO
Joining PRO - GLY
Joining GLY - GLY
Joining GLY - SER
Joining SER - HID
Joining HID - MET
Joining MET - GLY
Joining GLY - GLY
Joining GLY - ASN
Joining ASN - TYR
Joining TYR - GLY
Joining GLY - ASP
Joining ASP - ASP
Joining ASP - ARG
Joining ARG - ARG
Joining ARG - GLY
Joining GLY - GLY
Joining GLY - ARG
Joining ARG - GLY
Joining GLY - GLY
Joining GLY - TYR
Joining TYR - ASP
Joining ASP - ARG
Joining ARG - GLY
Joining GLY - GLY
Joining GLY - TYR
Joining TYR - ARG
Joining ARG - GLY
Joining GLY - ARG
Joining ARG - GLY
Joining GLY - GLY
Joining GLY - ASP
Joining ASP - ARG
Joining ARG - GLY
Joining GLY - GLY
Joining GLY - PHE
Joining PHE - ARG
Joining ARG - GLY
Joining GLY - GLY
Joining GLY - ARG
Joining ARG - GLY
Joining GLY - GLY
Joining GLY - GLY
Joining GLY - ASP
Joining ASP - ARG
Joining ARG - GLY
Joining GLY - GLY
Joining GLY - PHE
Joining PHE - GLY
Joining GLY - PRO
Joining PRO - GLY
Joining GLY - LYS
Joining LYS - MET
Joining MET - ASP
Joining ASP - SER
Joining SER - ARG
Joining ARG - GLY
Joining GLY - GLU
Joining GLU - HID
Joining HID - ARG
Joining ARG - GLN
Joining GLN - ASP
Joining ASP - ARG
Joining ARG - ARG
Joining ARG - GLU
Joining GLU - ARG
Joining ARG - PRO
Joining PRO - CTYR
  total atoms in file: 3762
  Leap added 3328 missing atoms according to residue templates:
       3328 H / lone pairs
> saveoff fus1 fus1.lib
 Creating fus1.lib
Saving fus1.
Building topology.
Building atom parameters.
> fus2 = loadpdb "fus.2.pdb"
Loading PDB file: ./fus.2.pdb
Enter zPdbReadScan from call depth  0.
Exit  zPdbReadScan from call depth  0.
Matching PDB residue names to LEaP variables.
Mapped residue MET, term: Terminal/beginning, seq. number: 0 to: NMET.
(Residue 1: ALA, Nonterminal, was not found in name map.)
(Residue 2: SER, Nonterminal, was not found in name map.)
(Residue 3: ASN, Nonterminal, was not found in name map.)
(Residue 4: ASP, Nonterminal, was not found in name map.)
(Residue 5: TYR, Nonterminal, was not found in name map.)
(Residue 6: THR, Nonterminal, was not found in name map.)
(Residue 7: GLN, Nonterminal, was not found in name map.)
(Residue 8: GLN, Nonterminal, was not found in name map.)
(Residue 9: ALA, Nonterminal, was not found in name map.)
(Residue 10: THR, Nonterminal, was not found in name map.)
(Residue 11: GLN, Nonterminal, was not found in name map.)
(Residue 12: SER, Nonterminal, was not found in name map.)
(Residue 13: TYR, Nonterminal, was not found in name map.)
(Residue 14: GLY, Nonterminal, was not found in name map.)
(Residue 15: ALA, Nonterminal, was not found in name map.)
(Residue 16: TYR, Nonterminal, was not found in name map.)
(Residue 17: PRO, Nonterminal, was not found in name map.)
(Residue 18: THR, Nonterminal, was not found in name map.)
(Residue 19: GLN, Nonterminal, was not found in name map.)
(Residue 20: PRO, Nonterminal, was not found in name map.)
(Residue 21: GLY, Nonterminal, was not found in name map.)
(Residue 22: GLN, Nonterminal, was not found in name map.)
(Residue 23: GLY, Nonterminal, was not found in name map.)
(Residue 24: TYR, Nonterminal, was not found in name map.)
(Residue 25: SER, Nonterminal, was not found in name map.)
(Residue 26: GLN, Nonterminal, was not found in name map.)
(Residue 27: GLN, Nonterminal, was not found in name map.)
(Residue 28: SER, Nonterminal, was not found in name map.)
(Residue 29: SER, Nonterminal, was not found in name map.)
(Residue 30: GLN, Nonterminal, was not found in name map.)
(Residue 31: PRO, Nonterminal, was not found in name map.)
(Residue 32: TYR, Nonterminal, was not found in name map.)
(Residue 33: GLY, Nonterminal, was not found in name map.)
(Residue 34: GLN, Nonterminal, was not found in name map.)
(Residue 35: GLN, Nonterminal, was not found in name map.)
(Residue 36: SER, Nonterminal, was not found in name map.)
(Residue 37: TYR, Nonterminal, was not found in name map.)
(Residue 38: SER, Nonterminal, was not found in name map.)
(Residue 39: GLY, Nonterminal, was not found in name map.)
(Residue 40: TYR, Nonterminal, was not found in name map.)
(Residue 41: SER, Nonterminal, was not found in name map.)
(Residue 42: GLN, Nonterminal, was not found in name map.)
(Residue 43: SER, Nonterminal, was not found in name map.)
(Residue 44: THR, Nonterminal, was not found in name map.)
(Residue 45: ASP, Nonterminal, was not found in name map.)
(Residue 46: THR, Nonterminal, was not found in name map.)
(Residue 47: SER, Nonterminal, was not found in name map.)
(Residue 48: GLY, Nonterminal, was not found in name map.)
(Residue 49: TYR, Nonterminal, was not found in name map.)
(Residue 50: GLY, Nonterminal, was not found in name map.)
(Residue 51: GLN, Nonterminal, was not found in name map.)
(Residue 52: SER, Nonterminal, was not found in name map.)
(Residue 53: SER, Nonterminal, was not found in name map.)
(Residue 54: TYR, Nonterminal, was not found in name map.)
(Residue 55: SER, Nonterminal, was not found in name map.)
(Residue 56: SER, Nonterminal, was not found in name map.)
(Residue 57: TYR, Nonterminal, was not found in name map.)
(Residue 58: GLY, Nonterminal, was not found in name map.)
(Residue 59: GLN, Nonterminal, was not found in name map.)
(Residue 60: SER, Nonterminal, was not found in name map.)
(Residue 61: GLN, Nonterminal, was not found in name map.)
(Residue 62: ASN, Nonterminal, was not found in name map.)
(Residue 63: THR, Nonterminal, was not found in name map.)
(Residue 64: GLY, Nonterminal, was not found in name map.)
(Residue 65: TYR, Nonterminal, was not found in name map.)
(Residue 66: GLY, Nonterminal, was not found in name map.)
(Residue 67: THR, Nonterminal, was not found in name map.)
(Residue 68: GLN, Nonterminal, was not found in name map.)
(Residue 69: SER, Nonterminal, was not found in name map.)
(Residue 70: THR, Nonterminal, was not found in name map.)
(Residue 71: PRO, Nonterminal, was not found in name map.)
(Residue 72: GLN, Nonterminal, was not found in name map.)
(Residue 73: GLY, Nonterminal, was not found in name map.)
(Residue 74: TYR, Nonterminal, was not found in name map.)
(Residue 75: GLY, Nonterminal, was not found in name map.)
(Residue 76: SER, Nonterminal, was not found in name map.)
(Residue 77: THR, Nonterminal, was not found in name map.)
(Residue 78: GLY, Nonterminal, was not found in name map.)
(Residue 79: GLY, Nonterminal, was not found in name map.)
(Residue 80: TYR, Nonterminal, was not found in name map.)
(Residue 81: GLY, Nonterminal, was not found in name map.)
(Residue 82: SER, Nonterminal, was not found in name map.)
(Residue 83: SER, Nonterminal, was not found in name map.)
(Residue 84: GLN, Nonterminal, was not found in name map.)
(Residue 85: SER, Nonterminal, was not found in name map.)
(Residue 86: SER, Nonterminal, was not found in name map.)
(Residue 87: GLN, Nonterminal, was not found in name map.)
(Residue 88: SER, Nonterminal, was not found in name map.)
(Residue 89: SER, Nonterminal, was not found in name map.)
(Residue 90: TYR, Nonterminal, was not found in name map.)
(Residue 91: GLY, Nonterminal, was not found in name map.)
(Residue 92: GLN, Nonterminal, was not found in name map.)
(Residue 93: GLN, Nonterminal, was not found in name map.)
(Residue 94: SER, Nonterminal, was not found in name map.)
(Residue 95: SER, Nonterminal, was not found in name map.)
(Residue 96: TYR, Nonterminal, was not found in name map.)
(Residue 97: PRO, Nonterminal, was not found in name map.)
(Residue 98: GLY, Nonterminal, was not found in name map.)
(Residue 99: TYR, Nonterminal, was not found in name map.)
(Residue 100: GLY, Nonterminal, was not found in name map.)
(Residue 101: GLN, Nonterminal, was not found in name map.)
(Residue 102: GLN, Nonterminal, was not found in name map.)
(Residue 103: PRO, Nonterminal, was not found in name map.)
(Residue 104: ALA, Nonterminal, was not found in name map.)
(Residue 105: PRO, Nonterminal, was not found in name map.)
(Residue 106: SER, Nonterminal, was not found in name map.)
(Residue 107: SER, Nonterminal, was not found in name map.)
(Residue 108: THR, Nonterminal, was not found in name map.)
(Residue 109: SER, Nonterminal, was not found in name map.)
(Residue 110: GLY, Nonterminal, was not found in name map.)
(Residue 111: SER, Nonterminal, was not found in name map.)
(Residue 112: TYR, Nonterminal, was not found in name map.)
(Residue 113: GLY, Nonterminal, was not found in name map.)
(Residue 114: SER, Nonterminal, was not found in name map.)
(Residue 115: SER, Nonterminal, was not found in name map.)
(Residue 116: SER, Nonterminal, was not found in name map.)
(Residue 117: GLN, Nonterminal, was not found in name map.)
(Residue 118: SER, Nonterminal, was not found in name map.)
(Residue 119: SER, Nonterminal, was not found in name map.)
(Residue 120: SER, Nonterminal, was not found in name map.)
(Residue 121: TYR, Nonterminal, was not found in name map.)
(Residue 122: GLY, Nonterminal, was not found in name map.)
(Residue 123: GLN, Nonterminal, was not found in name map.)
(Residue 124: PRO, Nonterminal, was not found in name map.)
(Residue 125: GLN, Nonterminal, was not found in name map.)
(Residue 126: SER, Nonterminal, was not found in name map.)
(Residue 127: GLY, Nonterminal, was not found in name map.)
(Residue 128: SER, Nonterminal, was not found in name map.)
(Residue 129: TYR, Nonterminal, was not found in name map.)
(Residue 130: SER, Nonterminal, was not found in name map.)
(Residue 131: GLN, Nonterminal, was not found in name map.)
(Residue 132: GLN, Nonterminal, was not found in name map.)
(Residue 133: PRO, Nonterminal, was not found in name map.)
(Residue 134: SER, Nonterminal, was not found in name map.)
(Residue 135: TYR, Nonterminal, was not found in name map.)
(Residue 136: GLY, Nonterminal, was not found in name map.)
(Residue 137: GLY, Nonterminal, was not found in name map.)
(Residue 138: GLN, Nonterminal, was not found in name map.)
(Residue 139: GLN, Nonterminal, was not found in name map.)
(Residue 140: GLN, Nonterminal, was not found in name map.)
(Residue 141: SER, Nonterminal, was not found in name map.)
(Residue 142: TYR, Nonterminal, was not found in name map.)
(Residue 143: GLY, Nonterminal, was not found in name map.)
(Residue 144: GLN, Nonterminal, was not found in name map.)
(Residue 145: GLN, Nonterminal, was not found in name map.)
(Residue 146: GLN, Nonterminal, was not found in name map.)
(Residue 147: SER, Nonterminal, was not found in name map.)
(Residue 148: TYR, Nonterminal, was not found in name map.)
(Residue 149: ASN, Nonterminal, was not found in name map.)
(Residue 150: PRO, Nonterminal, was not found in name map.)
(Residue 151: PRO, Nonterminal, was not found in name map.)
(Residue 152: GLN, Nonterminal, was not found in name map.)
(Residue 153: GLY, Nonterminal, was not found in name map.)
(Residue 154: TYR, Nonterminal, was not found in name map.)
(Residue 155: GLY, Nonterminal, was not found in name map.)
(Residue 156: GLN, Nonterminal, was not found in name map.)
(Residue 157: GLN, Nonterminal, was not found in name map.)
(Residue 158: ASN, Nonterminal, was not found in name map.)
(Residue 159: GLN, Nonterminal, was not found in name map.)
(Residue 160: TYR, Nonterminal, was not found in name map.)
(Residue 161: ASN, Nonterminal, was not found in name map.)
(Residue 162: SER, Nonterminal, was not found in name map.)
(Residue 163: SER, Nonterminal, was not found in name map.)
(Residue 164: SER, Nonterminal, was not found in name map.)
(Residue 165: GLY, Nonterminal, was not found in name map.)
(Residue 166: GLY, Nonterminal, was not found in name map.)
(Residue 167: GLY, Nonterminal, was not found in name map.)
(Residue 168: GLY, Nonterminal, was not found in name map.)
(Residue 169: GLY, Nonterminal, was not found in name map.)
(Residue 170: GLY, Nonterminal, was not found in name map.)
(Residue 171: GLY, Nonterminal, was not found in name map.)
(Residue 172: GLY, Nonterminal, was not found in name map.)
(Residue 173: GLY, Nonterminal, was not found in name map.)
(Residue 174: GLY, Nonterminal, was not found in name map.)
(Residue 175: ASN, Nonterminal, was not found in name map.)
(Residue 176: TYR, Nonterminal, was not found in name map.)
(Residue 177: GLY, Nonterminal, was not found in name map.)
(Residue 178: GLN, Nonterminal, was not found in name map.)
(Residue 179: ASP, Nonterminal, was not found in name map.)
(Residue 180: GLN, Nonterminal, was not found in name map.)
(Residue 181: SER, Nonterminal, was not found in name map.)
(Residue 182: SER, Nonterminal, was not found in name map.)
(Residue 183: MET, Nonterminal, was not found in name map.)
(Residue 184: SER, Nonterminal, was not found in name map.)
(Residue 185: SER, Nonterminal, was not found in name map.)
(Residue 186: GLY, Nonterminal, was not found in name map.)
(Residue 187: GLY, Nonterminal, was not found in name map.)
(Residue 188: GLY, Nonterminal, was not found in name map.)
(Residue 189: SER, Nonterminal, was not found in name map.)
(Residue 190: GLY, Nonterminal, was not found in name map.)
(Residue 191: GLY, Nonterminal, was not found in name map.)
(Residue 192: GLY, Nonterminal, was not found in name map.)
(Residue 193: TYR, Nonterminal, was not found in name map.)
(Residue 194: GLY, Nonterminal, was not found in name map.)
(Residue 195: ASN, Nonterminal, was not found in name map.)
(Residue 196: GLN, Nonterminal, was not found in name map.)
(Residue 197: ASP, Nonterminal, was not found in name map.)
(Residue 198: GLN, Nonterminal, was not found in name map.)
(Residue 199: SER, Nonterminal, was not found in name map.)
(Residue 200: GLY, Nonterminal, was not found in name map.)
(Residue 201: GLY, Nonterminal, was not found in name map.)
(Residue 202: GLY, Nonterminal, was not found in name map.)
(Residue 203: GLY, Nonterminal, was not found in name map.)
(Residue 204: SER, Nonterminal, was not found in name map.)
(Residue 205: GLY, Nonterminal, was not found in name map.)
(Residue 206: GLY, Nonterminal, was not found in name map.)
(Residue 207: TYR, Nonterminal, was not found in name map.)
(Residue 208: GLY, Nonterminal, was not found in name map.)
(Residue 209: GLN, Nonterminal, was not found in name map.)
(Residue 210: GLN, Nonterminal, was not found in name map.)
(Residue 211: ASP, Nonterminal, was not found in name map.)
(Residue 212: ARG, Nonterminal, was not found in name map.)
(Residue 213: GLY, Nonterminal, was not found in name map.)
(Residue 214: GLY, Nonterminal, was not found in name map.)
(Residue 215: ARG, Nonterminal, was not found in name map.)
(Residue 216: GLY, Nonterminal, was not found in name map.)
(Residue 217: ARG, Nonterminal, was not found in name map.)
(Residue 218: GLY, Nonterminal, was not found in name map.)
(Residue 219: GLY, Nonterminal, was not found in name map.)
(Residue 220: SER, Nonterminal, was not found in name map.)
(Residue 221: GLY, Nonterminal, was not found in name map.)
(Residue 222: GLY, Nonterminal, was not found in name map.)
(Residue 223: GLY, Nonterminal, was not found in name map.)
(Residue 224: GLY, Nonterminal, was not found in name map.)
(Residue 225: GLY, Nonterminal, was not found in name map.)
(Residue 226: GLY, Nonterminal, was not found in name map.)
(Residue 227: GLY, Nonterminal, was not found in name map.)
(Residue 228: GLY, Nonterminal, was not found in name map.)
(Residue 229: GLY, Nonterminal, was not found in name map.)
(Residue 230: GLY, Nonterminal, was not found in name map.)
(Residue 231: TYR, Nonterminal, was not found in name map.)
(Residue 232: ASN, Nonterminal, was not found in name map.)
(Residue 233: ARG, Nonterminal, was not found in name map.)
(Residue 234: SER, Nonterminal, was not found in name map.)
(Residue 235: SER, Nonterminal, was not found in name map.)
(Residue 236: GLY, Nonterminal, was not found in name map.)
(Residue 237: GLY, Nonterminal, was not found in name map.)
(Residue 238: TYR, Nonterminal, was not found in name map.)
(Residue 239: GLU, Nonterminal, was not found in name map.)
(Residue 240: PRO, Nonterminal, was not found in name map.)
(Residue 241: ARG, Nonterminal, was not found in name map.)
(Residue 242: GLY, Nonterminal, was not found in name map.)
(Residue 243: ARG, Nonterminal, was not found in name map.)
(Residue 244: GLY, Nonterminal, was not found in name map.)
(Residue 245: GLY, Nonterminal, was not found in name map.)
(Residue 246: GLY, Nonterminal, was not found in name map.)
(Residue 247: ARG, Nonterminal, was not found in name map.)
(Residue 248: GLY, Nonterminal, was not found in name map.)
(Residue 249: GLY, Nonterminal, was not found in name map.)
(Residue 250: ARG, Nonterminal, was not found in name map.)
(Residue 251: GLY, Nonterminal, was not found in name map.)
(Residue 252: GLY, Nonterminal, was not found in name map.)
(Residue 253: MET, Nonterminal, was not found in name map.)
(Residue 254: GLY, Nonterminal, was not found in name map.)
(Residue 255: GLY, Nonterminal, was not found in name map.)
(Residue 256: SER, Nonterminal, was not found in name map.)
(Residue 257: ASP, Nonterminal, was not found in name map.)
(Residue 258: ARG, Nonterminal, was not found in name map.)
(Residue 259: GLY, Nonterminal, was not found in name map.)
(Residue 260: GLY, Nonterminal, was not found in name map.)
(Residue 261: PHE, Nonterminal, was not found in name map.)
(Residue 262: ASN, Nonterminal, was not found in name map.)
(Residue 263: LYS, Nonterminal, was not found in name map.)
(Residue 264: PHE, Nonterminal, was not found in name map.)
(Residue 265: GLY, Nonterminal, was not found in name map.)
(Residue 266: GLY, Nonterminal, was not found in name map.)
(Residue 267: PRO, Nonterminal, was not found in name map.)
(Residue 268: ARG, Nonterminal, was not found in name map.)
(Residue 269: ASP, Nonterminal, was not found in name map.)
(Residue 270: GLN, Nonterminal, was not found in name map.)
(Residue 271: GLY, Nonterminal, was not found in name map.)
(Residue 272: SER, Nonterminal, was not found in name map.)
(Residue 273: ARG, Nonterminal, was not found in name map.)
(Residue 274: HID, Nonterminal, was not found in name map.)
(Residue 275: ASP, Nonterminal, was not found in name map.)
(Residue 276: SER, Nonterminal, was not found in name map.)
(Residue 277: GLU, Nonterminal, was not found in name map.)
(Residue 278: GLN, Nonterminal, was not found in name map.)
(Residue 279: ASP, Nonterminal, was not found in name map.)
(Residue 280: ASN, Nonterminal, was not found in name map.)
(Residue 281: SER, Nonterminal, was not found in name map.)
(Residue 282: ASP, Nonterminal, was not found in name map.)
(Residue 283: ASN, Nonterminal, was not found in name map.)
(Residue 284: ASN, Nonterminal, was not found in name map.)
(Residue 285: THR, Nonterminal, was not found in name map.)
(Residue 286: ILE, Nonterminal, was not found in name map.)
(Residue 287: PHE, Nonterminal, was not found in name map.)
(Residue 288: VAL, Nonterminal, was not found in name map.)
(Residue 289: GLN, Nonterminal, was not found in name map.)
(Residue 290: GLY, Nonterminal, was not found in name map.)
(Residue 291: LEU, Nonterminal, was not found in name map.)
(Residue 292: GLY, Nonterminal, was not found in name map.)
(Residue 293: GLU, Nonterminal, was not found in name map.)
(Residue 294: ASN, Nonterminal, was not found in name map.)
(Residue 295: VAL, Nonterminal, was not found in name map.)
(Residue 296: THR, Nonterminal, was not found in name map.)
(Residue 297: ILE, Nonterminal, was not found in name map.)
(Residue 298: GLU, Nonterminal, was not found in name map.)
(Residue 299: SER, Nonterminal, was not found in name map.)
(Residue 300: VAL, Nonterminal, was not found in name map.)
(Residue 301: ALA, Nonterminal, was not found in name map.)
(Residue 302: ASP, Nonterminal, was not found in name map.)
(Residue 303: TYR, Nonterminal, was not found in name map.)
(Residue 304: PHE, Nonterminal, was not found in name map.)
(Residue 305: LYS, Nonterminal, was not found in name map.)
(Residue 306: GLN, Nonterminal, was not found in name map.)
(Residue 307: ILE, Nonterminal, was not found in name map.)
(Residue 308: GLY, Nonterminal, was not found in name map.)
(Residue 309: ILE, Nonterminal, was not found in name map.)
(Residue 310: ILE, Nonterminal, was not found in name map.)
(Residue 311: LYS, Nonterminal, was not found in name map.)
(Residue 312: THR, Nonterminal, was not found in name map.)
(Residue 313: ASN, Nonterminal, was not found in name map.)
(Residue 314: LYS, Nonterminal, was not found in name map.)
(Residue 315: LYS, Nonterminal, was not found in name map.)
(Residue 316: THR, Nonterminal, was not found in name map.)
(Residue 317: GLY, Nonterminal, was not found in name map.)
(Residue 318: GLN, Nonterminal, was not found in name map.)
(Residue 319: PRO, Nonterminal, was not found in name map.)
(Residue 320: MET, Nonterminal, was not found in name map.)
(Residue 321: ILE, Nonterminal, was not found in name map.)
(Residue 322: ASN, Nonterminal, was not found in name map.)
(Residue 323: LEU, Nonterminal, was not found in name map.)
(Residue 324: TYR, Nonterminal, was not found in name map.)
(Residue 325: THR, Nonterminal, was not found in name map.)
(Residue 326: ASP, Nonterminal, was not found in name map.)
(Residue 327: ARG, Nonterminal, was not found in name map.)
(Residue 328: GLU, Nonterminal, was not found in name map.)
(Residue 329: THR, Nonterminal, was not found in name map.)
(Residue 330: GLY, Nonterminal, was not found in name map.)
(Residue 331: LYS, Nonterminal, was not found in name map.)
(Residue 332: LEU, Nonterminal, was not found in name map.)
(Residue 333: LYS, Nonterminal, was not found in name map.)
(Residue 334: GLY, Nonterminal, was not found in name map.)
(Residue 335: GLU, Nonterminal, was not found in name map.)
(Residue 336: ALA, Nonterminal, was not found in name map.)
(Residue 337: THR, Nonterminal, was not found in name map.)
(Residue 338: VAL, Nonterminal, was not found in name map.)
(Residue 339: SER, Nonterminal, was not found in name map.)
(Residue 340: PHE, Nonterminal, was not found in name map.)
(Residue 341: ASP, Nonterminal, was not found in name map.)
(Residue 342: ASP, Nonterminal, was not found in name map.)
(Residue 343: PRO, Nonterminal, was not found in name map.)
(Residue 344: PRO, Nonterminal, was not found in name map.)
(Residue 345: SER, Nonterminal, was not found in name map.)
(Residue 346: ALA, Nonterminal, was not found in name map.)
(Residue 347: LYS, Nonterminal, was not found in name map.)
(Residue 348: ALA, Nonterminal, was not found in name map.)
(Residue 349: ALA, Nonterminal, was not found in name map.)
(Residue 350: ILE, Nonterminal, was not found in name map.)
(Residue 351: ASP, Nonterminal, was not found in name map.)
(Residue 352: TRP, Nonterminal, was not found in name map.)
(Residue 353: PHE, Nonterminal, was not found in name map.)
(Residue 354: ASP, Nonterminal, was not found in name map.)
(Residue 355: GLY, Nonterminal, was not found in name map.)
(Residue 356: LYS, Nonterminal, was not found in name map.)
(Residue 357: GLU, Nonterminal, was not found in name map.)
(Residue 358: PHE, Nonterminal, was not found in name map.)
(Residue 359: SER, Nonterminal, was not found in name map.)
(Residue 360: GLY, Nonterminal, was not found in name map.)
(Residue 361: ASN, Nonterminal, was not found in name map.)
(Residue 362: PRO, Nonterminal, was not found in name map.)
(Residue 363: ILE, Nonterminal, was not found in name map.)
(Residue 364: LYS, Nonterminal, was not found in name map.)
(Residue 365: VAL, Nonterminal, was not found in name map.)
(Residue 366: SER, Nonterminal, was not found in name map.)
(Residue 367: PHE, Nonterminal, was not found in name map.)
(Residue 368: ALA, Nonterminal, was not found in name map.)
(Residue 369: THR, Nonterminal, was not found in name map.)
(Residue 370: ARG, Nonterminal, was not found in name map.)
(Residue 371: ARG, Nonterminal, was not found in name map.)
(Residue 372: ALA, Nonterminal, was not found in name map.)
(Residue 373: ASP, Nonterminal, was not found in name map.)
(Residue 374: PHE, Nonterminal, was not found in name map.)
(Residue 375: ASN, Nonterminal, was not found in name map.)
(Residue 376: ARG, Nonterminal, was not found in name map.)
(Residue 377: GLY, Nonterminal, was not found in name map.)
(Residue 378: GLY, Nonterminal, was not found in name map.)
(Residue 379: GLY, Nonterminal, was not found in name map.)
(Residue 380: ASN, Nonterminal, was not found in name map.)
(Residue 381: GLY, Nonterminal, was not found in name map.)
(Residue 382: ARG, Nonterminal, was not found in name map.)
(Residue 383: GLY, Nonterminal, was not found in name map.)
(Residue 384: GLY, Nonterminal, was not found in name map.)
(Residue 385: ARG, Nonterminal, was not found in name map.)
(Residue 386: GLY, Nonterminal, was not found in name map.)
(Residue 387: ARG, Nonterminal, was not found in name map.)
(Residue 388: GLY, Nonterminal, was not found in name map.)
(Residue 389: GLY, Nonterminal, was not found in name map.)
(Residue 390: PRO, Nonterminal, was not found in name map.)
(Residue 391: MET, Nonterminal, was not found in name map.)
(Residue 392: GLY, Nonterminal, was not found in name map.)
(Residue 393: ARG, Nonterminal, was not found in name map.)
(Residue 394: GLY, Nonterminal, was not found in name map.)
(Residue 395: GLY, Nonterminal, was not found in name map.)
(Residue 396: TYR, Nonterminal, was not found in name map.)
(Residue 397: GLY, Nonterminal, was not found in name map.)
(Residue 398: GLY, Nonterminal, was not found in name map.)
(Residue 399: GLY, Nonterminal, was not found in name map.)
(Residue 400: GLY, Nonterminal, was not found in name map.)
(Residue 401: SER, Nonterminal, was not found in name map.)
(Residue 402: GLY, Nonterminal, was not found in name map.)
(Residue 403: GLY, Nonterminal, was not found in name map.)
(Residue 404: GLY, Nonterminal, was not found in name map.)
(Residue 405: GLY, Nonterminal, was not found in name map.)
(Residue 406: ARG, Nonterminal, was not found in name map.)
(Residue 407: GLY, Nonterminal, was not found in name map.)
(Residue 408: GLY, Nonterminal, was not found in name map.)
(Residue 409: PHE, Nonterminal, was not found in name map.)
(Residue 410: PRO, Nonterminal, was not found in name map.)
(Residue 411: SER, Nonterminal, was not found in name map.)
(Residue 412: GLY, Nonterminal, was not found in name map.)
(Residue 413: GLY, Nonterminal, was not found in name map.)
(Residue 414: GLY, Nonterminal, was not found in name map.)
(Residue 415: GLY, Nonterminal, was not found in name map.)
(Residue 416: GLY, Nonterminal, was not found in name map.)
(Residue 417: GLY, Nonterminal, was not found in name map.)
(Residue 418: GLY, Nonterminal, was not found in name map.)
(Residue 419: GLN, Nonterminal, was not found in name map.)
(Residue 420: GLN, Nonterminal, was not found in name map.)
(Residue 421: ARG, Nonterminal, was not found in name map.)
(Residue 422: ALA, Nonterminal, was not found in name map.)
(Residue 423: GLY, Nonterminal, was not found in name map.)
(Residue 424: ASP, Nonterminal, was not found in name map.)
(Residue 425: TRP, Nonterminal, was not found in name map.)
(Residue 426: LYS, Nonterminal, was not found in name map.)
(Residue 427: CYS, Nonterminal, was not found in name map.)
(Residue 428: PRO, Nonterminal, was not found in name map.)
(Residue 429: ASN, Nonterminal, was not found in name map.)
(Residue 430: PRO, Nonterminal, was not found in name map.)
(Residue 431: THR, Nonterminal, was not found in name map.)
(Residue 432: CYS, Nonterminal, was not found in name map.)
(Residue 433: GLU, Nonterminal, was not found in name map.)
(Residue 434: ASN, Nonterminal, was not found in name map.)
(Residue 435: MET, Nonterminal, was not found in name map.)
(Residue 436: ASN, Nonterminal, was not found in name map.)
(Residue 437: PHE, Nonterminal, was not found in name map.)
(Residue 438: SER, Nonterminal, was not found in name map.)
(Residue 439: TRP, Nonterminal, was not found in name map.)
(Residue 440: ARG, Nonterminal, was not found in name map.)
(Residue 441: ASN, Nonterminal, was not found in name map.)
(Residue 442: GLU, Nonterminal, was not found in name map.)
(Residue 443: CYS, Nonterminal, was not found in name map.)
(Residue 444: ASN, Nonterminal, was not found in name map.)
(Residue 445: GLN, Nonterminal, was not found in name map.)
(Residue 446: CYS, Nonterminal, was not found in name map.)
(Residue 447: LYS, Nonterminal, was not found in name map.)
(Residue 448: ALA, Nonterminal, was not found in name map.)
(Residue 449: PRO, Nonterminal, was not found in name map.)
(Residue 450: LYS, Nonterminal, was not found in name map.)
(Residue 451: PRO, Nonterminal, was not found in name map.)
(Residue 452: ASP, Nonterminal, was not found in name map.)
(Residue 453: GLY, Nonterminal, was not found in name map.)
(Residue 454: PRO, Nonterminal, was not found in name map.)
(Residue 455: GLY, Nonterminal, was not found in name map.)
(Residue 456: GLY, Nonterminal, was not found in name map.)
(Residue 457: GLY, Nonterminal, was not found in name map.)
(Residue 458: PRO, Nonterminal, was not found in name map.)
(Residue 459: GLY, Nonterminal, was not found in name map.)
(Residue 460: GLY, Nonterminal, was not found in name map.)
(Residue 461: SER, Nonterminal, was not found in name map.)
(Residue 462: HID, Nonterminal, was not found in name map.)
(Residue 463: MET, Nonterminal, was not found in name map.)
(Residue 464: GLY, Nonterminal, was not found in name map.)
(Residue 465: GLY, Nonterminal, was not found in name map.)
(Residue 466: ASN, Nonterminal, was not found in name map.)
(Residue 467: TYR, Nonterminal, was not found in name map.)
(Residue 468: GLY, Nonterminal, was not found in name map.)
(Residue 469: ASP, Nonterminal, was not found in name map.)
(Residue 470: ASP, Nonterminal, was not found in name map.)
(Residue 471: ARG, Nonterminal, was not found in name map.)
(Residue 472: ARG, Nonterminal, was not found in name map.)
(Residue 473: GLY, Nonterminal, was not found in name map.)
(Residue 474: GLY, Nonterminal, was not found in name map.)
(Residue 475: ARG, Nonterminal, was not found in name map.)
(Residue 476: GLY, Nonterminal, was not found in name map.)
(Residue 477: GLY, Nonterminal, was not found in name map.)
(Residue 478: TYR, Nonterminal, was not found in name map.)
(Residue 479: ASP, Nonterminal, was not found in name map.)
(Residue 480: ARG, Nonterminal, was not found in name map.)
(Residue 481: GLY, Nonterminal, was not found in name map.)
(Residue 482: GLY, Nonterminal, was not found in name map.)
(Residue 483: TYR, Nonterminal, was not found in name map.)
(Residue 484: ARG, Nonterminal, was not found in name map.)
(Residue 485: GLY, Nonterminal, was not found in name map.)
(Residue 486: ARG, Nonterminal, was not found in name map.)
(Residue 487: GLY, Nonterminal, was not found in name map.)
(Residue 488: GLY, Nonterminal, was not found in name map.)
(Residue 489: ASP, Nonterminal, was not found in name map.)
(Residue 490: ARG, Nonterminal, was not found in name map.)
(Residue 491: GLY, Nonterminal, was not found in name map.)
(Residue 492: GLY, Nonterminal, was not found in name map.)
(Residue 493: PHE, Nonterminal, was not found in name map.)
(Residue 494: ARG, Nonterminal, was not found in name map.)
(Residue 495: GLY, Nonterminal, was not found in name map.)
(Residue 496: GLY, Nonterminal, was not found in name map.)
(Residue 497: ARG, Nonterminal, was not found in name map.)
(Residue 498: GLY, Nonterminal, was not found in name map.)
(Residue 499: GLY, Nonterminal, was not found in name map.)
(Residue 500: GLY, Nonterminal, was not found in name map.)
(Residue 501: ASP, Nonterminal, was not found in name map.)
(Residue 502: ARG, Nonterminal, was not found in name map.)
(Residue 503: GLY, Nonterminal, was not found in name map.)
(Residue 504: GLY, Nonterminal, was not found in name map.)
(Residue 505: PHE, Nonterminal, was not found in name map.)
(Residue 506: GLY, Nonterminal, was not found in name map.)
(Residue 507: PRO, Nonterminal, was not found in name map.)
(Residue 508: GLY, Nonterminal, was not found in name map.)
(Residue 509: LYS, Nonterminal, was not found in name map.)
(Residue 510: MET, Nonterminal, was not found in name map.)
(Residue 511: ASP, Nonterminal, was not found in name map.)
(Residue 512: SER, Nonterminal, was not found in name map.)
(Residue 513: ARG, Nonterminal, was not found in name map.)
(Residue 514: GLY, Nonterminal, was not found in name map.)
(Residue 515: GLU, Nonterminal, was not found in name map.)
(Residue 516: HID, Nonterminal, was not found in name map.)
(Residue 517: ARG, Nonterminal, was not found in name map.)
(Residue 518: GLN, Nonterminal, was not found in name map.)
(Residue 519: ASP, Nonterminal, was not found in name map.)
(Residue 520: ARG, Nonterminal, was not found in name map.)
(Residue 521: ARG, Nonterminal, was not found in name map.)
(Residue 522: GLU, Nonterminal, was not found in name map.)
(Residue 523: ARG, Nonterminal, was not found in name map.)
(Residue 524: PRO, Nonterminal, was not found in name map.)
Mapped residue TYR, term: Terminal/last, seq. number: 525 to: CTYR.
Joining NMET - ALA
Joining ALA - SER
Joining SER - ASN
Joining ASN - ASP
Joining ASP - TYR
Joining TYR - THR
Joining THR - GLN
Joining GLN - GLN
Joining GLN - ALA
Joining ALA - THR
Joining THR - GLN
Joining GLN - SER
Joining SER - TYR
Joining TYR - GLY
Joining GLY - ALA
Joining ALA - TYR
Joining TYR - PRO
Joining PRO - THR
Joining THR - GLN
Joining GLN - PRO
Joining PRO - GLY
Joining GLY - GLN
Joining GLN - GLY
Joining GLY - TYR
Joining TYR - SER
Joining SER - GLN
Joining GLN - GLN
Joining GLN - SER
Joining SER - SER
Joining SER - GLN
Joining GLN - PRO
Joining PRO - TYR
Joining TYR - GLY
Joining GLY - GLN
Joining GLN - GLN
Joining GLN - SER
Joining SER - TYR
Joining TYR - SER
Joining SER - GLY
Joining GLY - TYR
Joining TYR - SER
Joining SER - GLN
Joining GLN - SER
Joining SER - THR
Joining THR - ASP
Joining ASP - THR
Joining THR - SER
Joining SER - GLY
Joining GLY - TYR
Joining TYR - GLY
Joining GLY - GLN
Joining GLN - SER
Joining SER - SER
Joining SER - TYR
Joining TYR - SER
Joining SER - SER
Joining SER - TYR
Joining TYR - GLY
Joining GLY - GLN
Joining GLN - SER
Joining SER - GLN
Joining GLN - ASN
Joining ASN - THR
Joining THR - GLY
Joining GLY - TYR
Joining TYR - GLY
Joining GLY - THR
Joining THR - GLN
Joining GLN - SER
Joining SER - THR
Joining THR - PRO
Joining PRO - GLN
Joining GLN - GLY
Joining GLY - TYR
Joining TYR - GLY
Joining GLY - SER
Joining SER - THR
Joining THR - GLY
Joining GLY - GLY
Joining GLY - TYR
Joining TYR - GLY
Joining GLY - SER
Joining SER - SER
Joining SER - GLN
Joining GLN - SER
Joining SER - SER
Joining SER - GLN
Joining GLN - SER
Joining SER - SER
Joining SER - TYR
Joining TYR - GLY
Joining GLY - GLN
Joining GLN - GLN
Joining GLN - SER
Joining SER - SER
Joining SER - TYR
Joining TYR - PRO
Joining PRO - GLY
Joining GLY - TYR
Joining TYR - GLY
Joining GLY - GLN
Joining GLN - GLN
Joining GLN - PRO
Joining PRO - ALA
Joining ALA - PRO
Joining PRO - SER
Joining SER - SER
Joining SER - THR
Joining THR - SER
Joining SER - GLY
Joining GLY - SER
Joining SER - TYR
Joining TYR - GLY
Joining GLY - SER
Joining SER - SER
Joining SER - SER
Joining SER - GLN
Joining GLN - SER
Joining SER - SER
Joining SER - SER
Joining SER - TYR
Joining TYR - GLY
Joining GLY - GLN
Joining GLN - PRO
Joining PRO - GLN
Joining GLN - SER
Joining SER - GLY
Joining GLY - SER
Joining SER - TYR
Joining TYR - SER
Joining SER - GLN
Joining GLN - GLN
Joining GLN - PRO
Joining PRO - SER
Joining SER - TYR
Joining TYR - GLY
Joining GLY - GLY
Joining GLY - GLN
Joining GLN - GLN
Joining GLN - GLN
Joining GLN - SER
Joining SER - TYR
Joining TYR - GLY
Joining GLY - GLN
Joining GLN - GLN
Joining GLN - GLN
Joining GLN - SER
Joining SER - TYR
Joining TYR - ASN
Joining ASN - PRO
Joining PRO - PRO
Joining PRO - GLN
Joining GLN - GLY
Joining GLY - TYR
Joining TYR - GLY
Joining GLY - GLN
Joining GLN - GLN
Joining GLN - ASN
Joining ASN - GLN
Joining GLN - TYR
Joining TYR - ASN
Joining ASN - SER
Joining SER - SER
Joining SER - SER
Joining SER - GLY
Joining GLY - GLY
Joining GLY - GLY
Joining GLY - GLY
Joining GLY - GLY
Joining GLY - GLY
Joining GLY - GLY
Joining GLY - GLY
Joining GLY - GLY
Joining GLY - GLY
Joining GLY - ASN
Joining ASN - TYR
Joining TYR - GLY
Joining GLY - GLN
Joining GLN - ASP
Joining ASP - GLN
Joining GLN - SER
Joining SER - SER
Joining SER - MET
Joining MET - SER
Joining SER - SER
Joining SER - GLY
Joining GLY - GLY
Joining GLY - GLY
Joining GLY - SER
Joining SER - GLY
Joining GLY - GLY
Joining GLY - GLY
Joining GLY - TYR
Joining TYR - GLY
Joining GLY - ASN
Joining ASN - GLN
Joining GLN - ASP
Joining ASP - GLN
Joining GLN - SER
Joining SER - GLY
Joining GLY - GLY
Joining GLY - GLY
Joining GLY - GLY
Joining GLY - SER
Joining SER - GLY
Joining GLY - GLY
Joining GLY - TYR
Joining TYR - GLY
Joining GLY - GLN
Joining GLN - GLN
Joining GLN - ASP
Joining ASP - ARG
Joining ARG - GLY
Joining GLY - GLY
Joining GLY - ARG
Joining ARG - GLY
Joining GLY - ARG
Joining ARG - GLY
Joining GLY - GLY
Joining GLY - SER
Joining SER - GLY
Joining GLY - GLY
Joining GLY - GLY
Joining GLY - GLY
Joining GLY - GLY
Joining GLY - GLY
Joining GLY - GLY
Joining GLY - GLY
Joining GLY - GLY
Joining GLY - GLY
Joining GLY - TYR
Joining TYR - ASN
Joining ASN - ARG
Joining ARG - SER
Joining SER - SER
Joining SER - GLY
Joining GLY - GLY
Joining GLY - TYR
Joining TYR - GLU
Joining GLU - PRO
Joining PRO - ARG
Joining ARG - GLY
Joining GLY - ARG
Joining ARG - GLY
Joining GLY - GLY
Joining GLY - GLY
Joining GLY - ARG
Joining ARG - GLY
Joining GLY - GLY
Joining GLY - ARG
Joining ARG - GLY
Joining GLY - GLY
Joining GLY - MET
Joining MET - GLY
Joining GLY - GLY
Joining GLY - SER
Joining SER - ASP
Joining ASP - ARG
Joining ARG - GLY
Joining GLY - GLY
Joining GLY - PHE
Joining PHE - ASN
Joining ASN - LYS
Joining LYS - PHE
Joining PHE - GLY
Joining GLY - GLY
Joining GLY - PRO
Joining PRO - ARG
Joining ARG - ASP
Joining ASP - GLN
Joining GLN - GLY
Joining GLY - SER
Joining SER - ARG
Joining ARG - HID
Joining HID - ASP
Joining ASP - SER
Joining SER - GLU
Joining GLU - GLN
Joining GLN - ASP
Joining ASP - ASN
Joining ASN - SER
Joining SER - ASP
Joining ASP - ASN
Joining ASN - ASN
Joining ASN - THR
Joining THR - ILE
Joining ILE - PHE
Joining PHE - VAL
Joining VAL - GLN
Joining GLN - GLY
Joining GLY - LEU
Joining LEU - GLY
Joining GLY - GLU
Joining GLU - ASN
Joining ASN - VAL
Joining VAL - THR
Joining THR - ILE
Joining ILE - GLU
Joining GLU - SER
Joining SER - VAL
Joining VAL - ALA
Joining ALA - ASP
Joining ASP - TYR
Joining TYR - PHE
Joining PHE - LYS
Joining LYS - GLN
Joining GLN - ILE
Joining ILE - GLY
Joining GLY - ILE
Joining ILE - ILE
Joining ILE - LYS
Joining LYS - THR
Joining THR - ASN
Joining ASN - LYS
Joining LYS - LYS
Joining LYS - THR
Joining THR - GLY
Joining GLY - GLN
Joining GLN - PRO
Joining PRO - MET
Joining MET - ILE
Joining ILE - ASN
Joining ASN - LEU
Joining LEU - TYR
Joining TYR - THR
Joining THR - ASP
Joining ASP - ARG
Joining ARG - GLU
Joining GLU - THR
Joining THR - GLY
Joining GLY - LYS
Joining LYS - LEU
Joining LEU - LYS
Joining LYS - GLY
Joining GLY - GLU
Joining GLU - ALA
Joining ALA - THR
Joining THR - VAL
Joining VAL - SER
Joining SER - PHE
Joining PHE - ASP
Joining ASP - ASP
Joining ASP - PRO
Joining PRO - PRO
Joining PRO - SER
Joining SER - ALA
Joining ALA - LYS
Joining LYS - ALA
Joining ALA - ALA
Joining ALA - ILE
Joining ILE - ASP
Joining ASP - TRP
Joining TRP - PHE
Joining PHE - ASP
Joining ASP - GLY
Joining GLY - LYS
Joining LYS - GLU
Joining GLU - PHE
Joining PHE - SER
Joining SER - GLY
Joining GLY - ASN
Joining ASN - PRO
Joining PRO - ILE
Joining ILE - LYS
Joining LYS - VAL
Joining VAL - SER
Joining SER - PHE
Joining PHE - ALA
Joining ALA - THR
Joining THR - ARG
Joining ARG - ARG
Joining ARG - ALA
Joining ALA - ASP
Joining ASP - PHE
Joining PHE - ASN
Joining ASN - ARG
Joining ARG - GLY
Joining GLY - GLY
Joining GLY - GLY
Joining GLY - ASN
Joining ASN - GLY
Joining GLY - ARG
Joining ARG - GLY
Joining GLY - GLY
Joining GLY - ARG
Joining ARG - GLY
Joining GLY - ARG
Joining ARG - GLY
Joining GLY - GLY
Joining GLY - PRO
Joining PRO - MET
Joining MET - GLY
Joining GLY - ARG
Joining ARG - GLY
Joining GLY - GLY
Joining GLY - TYR
Joining TYR - GLY
Joining GLY - GLY
Joining GLY - GLY
Joining GLY - GLY
Joining GLY - SER
Joining SER - GLY
Joining GLY - GLY
Joining GLY - GLY
Joining GLY - GLY
Joining GLY - ARG
Joining ARG - GLY
Joining GLY - GLY
Joining GLY - PHE
Joining PHE - PRO
Joining PRO - SER
Joining SER - GLY
Joining GLY - GLY
Joining GLY - GLY
Joining GLY - GLY
Joining GLY - GLY
Joining GLY - GLY
Joining GLY - GLY
Joining GLY - GLN
Joining GLN - GLN
Joining GLN - ARG
Joining ARG - ALA
Joining ALA - GLY
Joining GLY - ASP
Joining ASP - TRP
Joining TRP - LYS
Joining LYS - CYS
Joining CYS - PRO
Joining PRO - ASN
Joining ASN - PRO
Joining PRO - THR
Joining THR - CYS
Joining CYS - GLU
Joining GLU - ASN
Joining ASN - MET
Joining MET - ASN
Joining ASN - PHE
Joining PHE - SER
Joining SER - TRP
Joining TRP - ARG
Joining ARG - ASN
Joining ASN - GLU
Joining GLU - CYS
Joining CYS - ASN
Joining ASN - GLN
Joining GLN - CYS
Joining CYS - LYS
Joining LYS - ALA
Joining ALA - PRO
Joining PRO - LYS
Joining LYS - PRO
Joining PRO - ASP
Joining ASP - GLY
Joining GLY - PRO
Joining PRO - GLY
Joining GLY - GLY
Joining GLY - GLY
Joining GLY - PRO
Joining PRO - GLY
Joining GLY - GLY
Joining GLY - SER
Joining SER - HID
Joining HID - MET
Joining MET - GLY
Joining GLY - GLY
Joining GLY - ASN
Joining ASN - TYR
Joining TYR - GLY
Joining GLY - ASP
Joining ASP - ASP
Joining ASP - ARG
Joining ARG - ARG
Joining ARG - GLY
Joining GLY - GLY
Joining GLY - ARG
Joining ARG - GLY
Joining GLY - GLY
Joining GLY - TYR
Joining TYR - ASP
Joining ASP - ARG
Joining ARG - GLY
Joining GLY - GLY
Joining GLY - TYR
Joining TYR - ARG
Joining ARG - GLY
Joining GLY - ARG
Joining ARG - GLY
Joining GLY - GLY
Joining GLY - ASP
Joining ASP - ARG
Joining ARG - GLY
Joining GLY - GLY
Joining GLY - PHE
Joining PHE - ARG
Joining ARG - GLY
Joining GLY - GLY
Joining GLY - ARG
Joining ARG - GLY
Joining GLY - GLY
Joining GLY - GLY
Joining GLY - ASP
Joining ASP - ARG
Joining ARG - GLY
Joining GLY - GLY
Joining GLY - PHE
Joining PHE - GLY
Joining GLY - PRO
Joining PRO - GLY
Joining GLY - LYS
Joining LYS - MET
Joining MET - ASP
Joining ASP - SER
Joining SER - ARG
Joining ARG - GLY
Joining GLY - GLU
Joining GLU - HID
Joining HID - ARG
Joining ARG - GLN
Joining GLN - ASP
Joining ASP - ARG
Joining ARG - ARG
Joining ARG - GLU
Joining GLU - ARG
Joining ARG - PRO
Joining PRO - CTYR
  total atoms in file: 3762
  Leap added 3328 missing atoms according to residue templates:
       3328 H / lone pairs
> saveoff fus2 fus2.lib
 Creating fus2.lib
Saving fus2.
Building topology.
Building atom parameters.
> fus3 = loadpdb "fus.3.pdb"
Loading PDB file: ./fus.3.pdb
Enter zPdbReadScan from call depth  0.
Exit  zPdbReadScan from call depth  0.
Matching PDB residue names to LEaP variables.
Mapped residue MET, term: Terminal/beginning, seq. number: 0 to: NMET.
(Residue 1: ALA, Nonterminal, was not found in name map.)
(Residue 2: SER, Nonterminal, was not found in name map.)
(Residue 3: ASN, Nonterminal, was not found in name map.)
(Residue 4: ASP, Nonterminal, was not found in name map.)
(Residue 5: TYR, Nonterminal, was not found in name map.)
(Residue 6: THR, Nonterminal, was not found in name map.)
(Residue 7: GLN, Nonterminal, was not found in name map.)
(Residue 8: GLN, Nonterminal, was not found in name map.)
(Residue 9: ALA, Nonterminal, was not found in name map.)
(Residue 10: THR, Nonterminal, was not found in name map.)
(Residue 11: GLN, Nonterminal, was not found in name map.)
(Residue 12: SER, Nonterminal, was not found in name map.)
(Residue 13: TYR, Nonterminal, was not found in name map.)
(Residue 14: GLY, Nonterminal, was not found in name map.)
(Residue 15: ALA, Nonterminal, was not found in name map.)
(Residue 16: TYR, Nonterminal, was not found in name map.)
(Residue 17: PRO, Nonterminal, was not found in name map.)
(Residue 18: THR, Nonterminal, was not found in name map.)
(Residue 19: GLN, Nonterminal, was not found in name map.)
(Residue 20: PRO, Nonterminal, was not found in name map.)
(Residue 21: GLY, Nonterminal, was not found in name map.)
(Residue 22: GLN, Nonterminal, was not found in name map.)
(Residue 23: GLY, Nonterminal, was not found in name map.)
(Residue 24: TYR, Nonterminal, was not found in name map.)
(Residue 25: SER, Nonterminal, was not found in name map.)
(Residue 26: GLN, Nonterminal, was not found in name map.)
(Residue 27: GLN, Nonterminal, was not found in name map.)
(Residue 28: SER, Nonterminal, was not found in name map.)
(Residue 29: SER, Nonterminal, was not found in name map.)
(Residue 30: GLN, Nonterminal, was not found in name map.)
(Residue 31: PRO, Nonterminal, was not found in name map.)
(Residue 32: TYR, Nonterminal, was not found in name map.)
(Residue 33: GLY, Nonterminal, was not found in name map.)
(Residue 34: GLN, Nonterminal, was not found in name map.)
(Residue 35: GLN, Nonterminal, was not found in name map.)
(Residue 36: SER, Nonterminal, was not found in name map.)
(Residue 37: TYR, Nonterminal, was not found in name map.)
(Residue 38: SER, Nonterminal, was not found in name map.)
(Residue 39: GLY, Nonterminal, was not found in name map.)
(Residue 40: TYR, Nonterminal, was not found in name map.)
(Residue 41: SER, Nonterminal, was not found in name map.)
(Residue 42: GLN, Nonterminal, was not found in name map.)
(Residue 43: SER, Nonterminal, was not found in name map.)
(Residue 44: THR, Nonterminal, was not found in name map.)
(Residue 45: ASP, Nonterminal, was not found in name map.)
(Residue 46: THR, Nonterminal, was not found in name map.)
(Residue 47: SER, Nonterminal, was not found in name map.)
(Residue 48: GLY, Nonterminal, was not found in name map.)
(Residue 49: TYR, Nonterminal, was not found in name map.)
(Residue 50: GLY, Nonterminal, was not found in name map.)
(Residue 51: GLN, Nonterminal, was not found in name map.)
(Residue 52: SER, Nonterminal, was not found in name map.)
(Residue 53: SER, Nonterminal, was not found in name map.)
(Residue 54: TYR, Nonterminal, was not found in name map.)
(Residue 55: SER, Nonterminal, was not found in name map.)
(Residue 56: SER, Nonterminal, was not found in name map.)
(Residue 57: TYR, Nonterminal, was not found in name map.)
(Residue 58: GLY, Nonterminal, was not found in name map.)
(Residue 59: GLN, Nonterminal, was not found in name map.)
(Residue 60: SER, Nonterminal, was not found in name map.)
(Residue 61: GLN, Nonterminal, was not found in name map.)
(Residue 62: ASN, Nonterminal, was not found in name map.)
(Residue 63: THR, Nonterminal, was not found in name map.)
(Residue 64: GLY, Nonterminal, was not found in name map.)
(Residue 65: TYR, Nonterminal, was not found in name map.)
(Residue 66: GLY, Nonterminal, was not found in name map.)
(Residue 67: THR, Nonterminal, was not found in name map.)
(Residue 68: GLN, Nonterminal, was not found in name map.)
(Residue 69: SER, Nonterminal, was not found in name map.)
(Residue 70: THR, Nonterminal, was not found in name map.)
(Residue 71: PRO, Nonterminal, was not found in name map.)
(Residue 72: GLN, Nonterminal, was not found in name map.)
(Residue 73: GLY, Nonterminal, was not found in name map.)
(Residue 74: TYR, Nonterminal, was not found in name map.)
(Residue 75: GLY, Nonterminal, was not found in name map.)
(Residue 76: SER, Nonterminal, was not found in name map.)
(Residue 77: THR, Nonterminal, was not found in name map.)
(Residue 78: GLY, Nonterminal, was not found in name map.)
(Residue 79: GLY, Nonterminal, was not found in name map.)
(Residue 80: TYR, Nonterminal, was not found in name map.)
(Residue 81: GLY, Nonterminal, was not found in name map.)
(Residue 82: SER, Nonterminal, was not found in name map.)
(Residue 83: SER, Nonterminal, was not found in name map.)
(Residue 84: GLN, Nonterminal, was not found in name map.)
(Residue 85: SER, Nonterminal, was not found in name map.)
(Residue 86: SER, Nonterminal, was not found in name map.)
(Residue 87: GLN, Nonterminal, was not found in name map.)
(Residue 88: SER, Nonterminal, was not found in name map.)
(Residue 89: SER, Nonterminal, was not found in name map.)
(Residue 90: TYR, Nonterminal, was not found in name map.)
(Residue 91: GLY, Nonterminal, was not found in name map.)
(Residue 92: GLN, Nonterminal, was not found in name map.)
(Residue 93: GLN, Nonterminal, was not found in name map.)
(Residue 94: SER, Nonterminal, was not found in name map.)
(Residue 95: SER, Nonterminal, was not found in name map.)
(Residue 96: TYR, Nonterminal, was not found in name map.)
(Residue 97: PRO, Nonterminal, was not found in name map.)
(Residue 98: GLY, Nonterminal, was not found in name map.)
(Residue 99: TYR, Nonterminal, was not found in name map.)
(Residue 100: GLY, Nonterminal, was not found in name map.)
(Residue 101: GLN, Nonterminal, was not found in name map.)
(Residue 102: GLN, Nonterminal, was not found in name map.)
(Residue 103: PRO, Nonterminal, was not found in name map.)
(Residue 104: ALA, Nonterminal, was not found in name map.)
(Residue 105: PRO, Nonterminal, was not found in name map.)
(Residue 106: SER, Nonterminal, was not found in name map.)
(Residue 107: SER, Nonterminal, was not found in name map.)
(Residue 108: THR, Nonterminal, was not found in name map.)
(Residue 109: SER, Nonterminal, was not found in name map.)
(Residue 110: GLY, Nonterminal, was not found in name map.)
(Residue 111: SER, Nonterminal, was not found in name map.)
(Residue 112: TYR, Nonterminal, was not found in name map.)
(Residue 113: GLY, Nonterminal, was not found in name map.)
(Residue 114: SER, Nonterminal, was not found in name map.)
(Residue 115: SER, Nonterminal, was not found in name map.)
(Residue 116: SER, Nonterminal, was not found in name map.)
(Residue 117: GLN, Nonterminal, was not found in name map.)
(Residue 118: SER, Nonterminal, was not found in name map.)
(Residue 119: SER, Nonterminal, was not found in name map.)
(Residue 120: SER, Nonterminal, was not found in name map.)
(Residue 121: TYR, Nonterminal, was not found in name map.)
(Residue 122: GLY, Nonterminal, was not found in name map.)
(Residue 123: GLN, Nonterminal, was not found in name map.)
(Residue 124: PRO, Nonterminal, was not found in name map.)
(Residue 125: GLN, Nonterminal, was not found in name map.)
(Residue 126: SER, Nonterminal, was not found in name map.)
(Residue 127: GLY, Nonterminal, was not found in name map.)
(Residue 128: SER, Nonterminal, was not found in name map.)
(Residue 129: TYR, Nonterminal, was not found in name map.)
(Residue 130: SER, Nonterminal, was not found in name map.)
(Residue 131: GLN, Nonterminal, was not found in name map.)
(Residue 132: GLN, Nonterminal, was not found in name map.)
(Residue 133: PRO, Nonterminal, was not found in name map.)
(Residue 134: SER, Nonterminal, was not found in name map.)
(Residue 135: TYR, Nonterminal, was not found in name map.)
(Residue 136: GLY, Nonterminal, was not found in name map.)
(Residue 137: GLY, Nonterminal, was not found in name map.)
(Residue 138: GLN, Nonterminal, was not found in name map.)
(Residue 139: GLN, Nonterminal, was not found in name map.)
(Residue 140: GLN, Nonterminal, was not found in name map.)
(Residue 141: SER, Nonterminal, was not found in name map.)
(Residue 142: TYR, Nonterminal, was not found in name map.)
(Residue 143: GLY, Nonterminal, was not found in name map.)
(Residue 144: GLN, Nonterminal, was not found in name map.)
(Residue 145: GLN, Nonterminal, was not found in name map.)
(Residue 146: GLN, Nonterminal, was not found in name map.)
(Residue 147: SER, Nonterminal, was not found in name map.)
(Residue 148: TYR, Nonterminal, was not found in name map.)
(Residue 149: ASN, Nonterminal, was not found in name map.)
(Residue 150: PRO, Nonterminal, was not found in name map.)
(Residue 151: PRO, Nonterminal, was not found in name map.)
(Residue 152: GLN, Nonterminal, was not found in name map.)
(Residue 153: GLY, Nonterminal, was not found in name map.)
(Residue 154: TYR, Nonterminal, was not found in name map.)
(Residue 155: GLY, Nonterminal, was not found in name map.)
(Residue 156: GLN, Nonterminal, was not found in name map.)
(Residue 157: GLN, Nonterminal, was not found in name map.)
(Residue 158: ASN, Nonterminal, was not found in name map.)
(Residue 159: GLN, Nonterminal, was not found in name map.)
(Residue 160: TYR, Nonterminal, was not found in name map.)
(Residue 161: ASN, Nonterminal, was not found in name map.)
(Residue 162: SER, Nonterminal, was not found in name map.)
(Residue 163: SER, Nonterminal, was not found in name map.)
(Residue 164: SER, Nonterminal, was not found in name map.)
(Residue 165: GLY, Nonterminal, was not found in name map.)
(Residue 166: GLY, Nonterminal, was not found in name map.)
(Residue 167: GLY, Nonterminal, was not found in name map.)
(Residue 168: GLY, Nonterminal, was not found in name map.)
(Residue 169: GLY, Nonterminal, was not found in name map.)
(Residue 170: GLY, Nonterminal, was not found in name map.)
(Residue 171: GLY, Nonterminal, was not found in name map.)
(Residue 172: GLY, Nonterminal, was not found in name map.)
(Residue 173: GLY, Nonterminal, was not found in name map.)
(Residue 174: GLY, Nonterminal, was not found in name map.)
(Residue 175: ASN, Nonterminal, was not found in name map.)
(Residue 176: TYR, Nonterminal, was not found in name map.)
(Residue 177: GLY, Nonterminal, was not found in name map.)
(Residue 178: GLN, Nonterminal, was not found in name map.)
(Residue 179: ASP, Nonterminal, was not found in name map.)
(Residue 180: GLN, Nonterminal, was not found in name map.)
(Residue 181: SER, Nonterminal, was not found in name map.)
(Residue 182: SER, Nonterminal, was not found in name map.)
(Residue 183: MET, Nonterminal, was not found in name map.)
(Residue 184: SER, Nonterminal, was not found in name map.)
(Residue 185: SER, Nonterminal, was not found in name map.)
(Residue 186: GLY, Nonterminal, was not found in name map.)
(Residue 187: GLY, Nonterminal, was not found in name map.)
(Residue 188: GLY, Nonterminal, was not found in name map.)
(Residue 189: SER, Nonterminal, was not found in name map.)
(Residue 190: GLY, Nonterminal, was not found in name map.)
(Residue 191: GLY, Nonterminal, was not found in name map.)
(Residue 192: GLY, Nonterminal, was not found in name map.)
(Residue 193: TYR, Nonterminal, was not found in name map.)
(Residue 194: GLY, Nonterminal, was not found in name map.)
(Residue 195: ASN, Nonterminal, was not found in name map.)
(Residue 196: GLN, Nonterminal, was not found in name map.)
(Residue 197: ASP, Nonterminal, was not found in name map.)
(Residue 198: GLN, Nonterminal, was not found in name map.)
(Residue 199: SER, Nonterminal, was not found in name map.)
(Residue 200: GLY, Nonterminal, was not found in name map.)
(Residue 201: GLY, Nonterminal, was not found in name map.)
(Residue 202: GLY, Nonterminal, was not found in name map.)
(Residue 203: GLY, Nonterminal, was not found in name map.)
(Residue 204: SER, Nonterminal, was not found in name map.)
(Residue 205: GLY, Nonterminal, was not found in name map.)
(Residue 206: GLY, Nonterminal, was not found in name map.)
(Residue 207: TYR, Nonterminal, was not found in name map.)
(Residue 208: GLY, Nonterminal, was not found in name map.)
(Residue 209: GLN, Nonterminal, was not found in name map.)
(Residue 210: GLN, Nonterminal, was not found in name map.)
(Residue 211: ASP, Nonterminal, was not found in name map.)
(Residue 212: ARG, Nonterminal, was not found in name map.)
(Residue 213: GLY, Nonterminal, was not found in name map.)
(Residue 214: GLY, Nonterminal, was not found in name map.)
(Residue 215: ARG, Nonterminal, was not found in name map.)
(Residue 216: GLY, Nonterminal, was not found in name map.)
(Residue 217: ARG, Nonterminal, was not found in name map.)
(Residue 218: GLY, Nonterminal, was not found in name map.)
(Residue 219: GLY, Nonterminal, was not found in name map.)
(Residue 220: SER, Nonterminal, was not found in name map.)
(Residue 221: GLY, Nonterminal, was not found in name map.)
(Residue 222: GLY, Nonterminal, was not found in name map.)
(Residue 223: GLY, Nonterminal, was not found in name map.)
(Residue 224: GLY, Nonterminal, was not found in name map.)
(Residue 225: GLY, Nonterminal, was not found in name map.)
(Residue 226: GLY, Nonterminal, was not found in name map.)
(Residue 227: GLY, Nonterminal, was not found in name map.)
(Residue 228: GLY, Nonterminal, was not found in name map.)
(Residue 229: GLY, Nonterminal, was not found in name map.)
(Residue 230: GLY, Nonterminal, was not found in name map.)
(Residue 231: TYR, Nonterminal, was not found in name map.)
(Residue 232: ASN, Nonterminal, was not found in name map.)
(Residue 233: ARG, Nonterminal, was not found in name map.)
(Residue 234: SER, Nonterminal, was not found in name map.)
(Residue 235: SER, Nonterminal, was not found in name map.)
(Residue 236: GLY, Nonterminal, was not found in name map.)
(Residue 237: GLY, Nonterminal, was not found in name map.)
(Residue 238: TYR, Nonterminal, was not found in name map.)
(Residue 239: GLU, Nonterminal, was not found in name map.)
(Residue 240: PRO, Nonterminal, was not found in name map.)
(Residue 241: ARG, Nonterminal, was not found in name map.)
(Residue 242: GLY, Nonterminal, was not found in name map.)
(Residue 243: ARG, Nonterminal, was not found in name map.)
(Residue 244: GLY, Nonterminal, was not found in name map.)
(Residue 245: GLY, Nonterminal, was not found in name map.)
(Residue 246: GLY, Nonterminal, was not found in name map.)
(Residue 247: ARG, Nonterminal, was not found in name map.)
(Residue 248: GLY, Nonterminal, was not found in name map.)
(Residue 249: GLY, Nonterminal, was not found in name map.)
(Residue 250: ARG, Nonterminal, was not found in name map.)
(Residue 251: GLY, Nonterminal, was not found in name map.)
(Residue 252: GLY, Nonterminal, was not found in name map.)
(Residue 253: MET, Nonterminal, was not found in name map.)
(Residue 254: GLY, Nonterminal, was not found in name map.)
(Residue 255: GLY, Nonterminal, was not found in name map.)
(Residue 256: SER, Nonterminal, was not found in name map.)
(Residue 257: ASP, Nonterminal, was not found in name map.)
(Residue 258: ARG, Nonterminal, was not found in name map.)
(Residue 259: GLY, Nonterminal, was not found in name map.)
(Residue 260: GLY, Nonterminal, was not found in name map.)
(Residue 261: PHE, Nonterminal, was not found in name map.)
(Residue 262: ASN, Nonterminal, was not found in name map.)
(Residue 263: LYS, Nonterminal, was not found in name map.)
(Residue 264: PHE, Nonterminal, was not found in name map.)
(Residue 265: GLY, Nonterminal, was not found in name map.)
(Residue 266: GLY, Nonterminal, was not found in name map.)
(Residue 267: PRO, Nonterminal, was not found in name map.)
(Residue 268: ARG, Nonterminal, was not found in name map.)
(Residue 269: ASP, Nonterminal, was not found in name map.)
(Residue 270: GLN, Nonterminal, was not found in name map.)
(Residue 271: GLY, Nonterminal, was not found in name map.)
(Residue 272: SER, Nonterminal, was not found in name map.)
(Residue 273: ARG, Nonterminal, was not found in name map.)
(Residue 274: HID, Nonterminal, was not found in name map.)
(Residue 275: ASP, Nonterminal, was not found in name map.)
(Residue 276: SER, Nonterminal, was not found in name map.)
(Residue 277: GLU, Nonterminal, was not found in name map.)
(Residue 278: GLN, Nonterminal, was not found in name map.)
(Residue 279: ASP, Nonterminal, was not found in name map.)
(Residue 280: ASN, Nonterminal, was not found in name map.)
(Residue 281: SER, Nonterminal, was not found in name map.)
(Residue 282: ASP, Nonterminal, was not found in name map.)
(Residue 283: ASN, Nonterminal, was not found in name map.)
(Residue 284: ASN, Nonterminal, was not found in name map.)
(Residue 285: THR, Nonterminal, was not found in name map.)
(Residue 286: ILE, Nonterminal, was not found in name map.)
(Residue 287: PHE, Nonterminal, was not found in name map.)
(Residue 288: VAL, Nonterminal, was not found in name map.)
(Residue 289: GLN, Nonterminal, was not found in name map.)
(Residue 290: GLY, Nonterminal, was not found in name map.)
(Residue 291: LEU, Nonterminal, was not found in name map.)
(Residue 292: GLY, Nonterminal, was not found in name map.)
(Residue 293: GLU, Nonterminal, was not found in name map.)
(Residue 294: ASN, Nonterminal, was not found in name map.)
(Residue 295: VAL, Nonterminal, was not found in name map.)
(Residue 296: THR, Nonterminal, was not found in name map.)
(Residue 297: ILE, Nonterminal, was not found in name map.)
(Residue 298: GLU, Nonterminal, was not found in name map.)
(Residue 299: SER, Nonterminal, was not found in name map.)
(Residue 300: VAL, Nonterminal, was not found in name map.)
(Residue 301: ALA, Nonterminal, was not found in name map.)
(Residue 302: ASP, Nonterminal, was not found in name map.)
(Residue 303: TYR, Nonterminal, was not found in name map.)
(Residue 304: PHE, Nonterminal, was not found in name map.)
(Residue 305: LYS, Nonterminal, was not found in name map.)
(Residue 306: GLN, Nonterminal, was not found in name map.)
(Residue 307: ILE, Nonterminal, was not found in name map.)
(Residue 308: GLY, Nonterminal, was not found in name map.)
(Residue 309: ILE, Nonterminal, was not found in name map.)
(Residue 310: ILE, Nonterminal, was not found in name map.)
(Residue 311: LYS, Nonterminal, was not found in name map.)
(Residue 312: THR, Nonterminal, was not found in name map.)
(Residue 313: ASN, Nonterminal, was not found in name map.)
(Residue 314: LYS, Nonterminal, was not found in name map.)
(Residue 315: LYS, Nonterminal, was not found in name map.)
(Residue 316: THR, Nonterminal, was not found in name map.)
(Residue 317: GLY, Nonterminal, was not found in name map.)
(Residue 318: GLN, Nonterminal, was not found in name map.)
(Residue 319: PRO, Nonterminal, was not found in name map.)
(Residue 320: MET, Nonterminal, was not found in name map.)
(Residue 321: ILE, Nonterminal, was not found in name map.)
(Residue 322: ASN, Nonterminal, was not found in name map.)
(Residue 323: LEU, Nonterminal, was not found in name map.)
(Residue 324: TYR, Nonterminal, was not found in name map.)
(Residue 325: THR, Nonterminal, was not found in name map.)
(Residue 326: ASP, Nonterminal, was not found in name map.)
(Residue 327: ARG, Nonterminal, was not found in name map.)
(Residue 328: GLU, Nonterminal, was not found in name map.)
(Residue 329: THR, Nonterminal, was not found in name map.)
(Residue 330: GLY, Nonterminal, was not found in name map.)
(Residue 331: LYS, Nonterminal, was not found in name map.)
(Residue 332: LEU, Nonterminal, was not found in name map.)
(Residue 333: LYS, Nonterminal, was not found in name map.)
(Residue 334: GLY, Nonterminal, was not found in name map.)
(Residue 335: GLU, Nonterminal, was not found in name map.)
(Residue 336: ALA, Nonterminal, was not found in name map.)
(Residue 337: THR, Nonterminal, was not found in name map.)
(Residue 338: VAL, Nonterminal, was not found in name map.)
(Residue 339: SER, Nonterminal, was not found in name map.)
(Residue 340: PHE, Nonterminal, was not found in name map.)
(Residue 341: ASP, Nonterminal, was not found in name map.)
(Residue 342: ASP, Nonterminal, was not found in name map.)
(Residue 343: PRO, Nonterminal, was not found in name map.)
(Residue 344: PRO, Nonterminal, was not found in name map.)
(Residue 345: SER, Nonterminal, was not found in name map.)
(Residue 346: ALA, Nonterminal, was not found in name map.)
(Residue 347: LYS, Nonterminal, was not found in name map.)
(Residue 348: ALA, Nonterminal, was not found in name map.)
(Residue 349: ALA, Nonterminal, was not found in name map.)
(Residue 350: ILE, Nonterminal, was not found in name map.)
(Residue 351: ASP, Nonterminal, was not found in name map.)
(Residue 352: TRP, Nonterminal, was not found in name map.)
(Residue 353: PHE, Nonterminal, was not found in name map.)
(Residue 354: ASP, Nonterminal, was not found in name map.)
(Residue 355: GLY, Nonterminal, was not found in name map.)
(Residue 356: LYS, Nonterminal, was not found in name map.)
(Residue 357: GLU, Nonterminal, was not found in name map.)
(Residue 358: PHE, Nonterminal, was not found in name map.)
(Residue 359: SER, Nonterminal, was not found in name map.)
(Residue 360: GLY, Nonterminal, was not found in name map.)
(Residue 361: ASN, Nonterminal, was not found in name map.)
(Residue 362: PRO, Nonterminal, was not found in name map.)
(Residue 363: ILE, Nonterminal, was not found in name map.)
(Residue 364: LYS, Nonterminal, was not found in name map.)
(Residue 365: VAL, Nonterminal, was not found in name map.)
(Residue 366: SER, Nonterminal, was not found in name map.)
(Residue 367: PHE, Nonterminal, was not found in name map.)
(Residue 368: ALA, Nonterminal, was not found in name map.)
(Residue 369: THR, Nonterminal, was not found in name map.)
(Residue 370: ARG, Nonterminal, was not found in name map.)
(Residue 371: ARG, Nonterminal, was not found in name map.)
(Residue 372: ALA, Nonterminal, was not found in name map.)
(Residue 373: ASP, Nonterminal, was not found in name map.)
(Residue 374: PHE, Nonterminal, was not found in name map.)
(Residue 375: ASN, Nonterminal, was not found in name map.)
(Residue 376: ARG, Nonterminal, was not found in name map.)
(Residue 377: GLY, Nonterminal, was not found in name map.)
(Residue 378: GLY, Nonterminal, was not found in name map.)
(Residue 379: GLY, Nonterminal, was not found in name map.)
(Residue 380: ASN, Nonterminal, was not found in name map.)
(Residue 381: GLY, Nonterminal, was not found in name map.)
(Residue 382: ARG, Nonterminal, was not found in name map.)
(Residue 383: GLY, Nonterminal, was not found in name map.)
(Residue 384: GLY, Nonterminal, was not found in name map.)
(Residue 385: ARG, Nonterminal, was not found in name map.)
(Residue 386: GLY, Nonterminal, was not found in name map.)
(Residue 387: ARG, Nonterminal, was not found in name map.)
(Residue 388: GLY, Nonterminal, was not found in name map.)
(Residue 389: GLY, Nonterminal, was not found in name map.)
(Residue 390: PRO, Nonterminal, was not found in name map.)
(Residue 391: MET, Nonterminal, was not found in name map.)
(Residue 392: GLY, Nonterminal, was not found in name map.)
(Residue 393: ARG, Nonterminal, was not found in name map.)
(Residue 394: GLY, Nonterminal, was not found in name map.)
(Residue 395: GLY, Nonterminal, was not found in name map.)
(Residue 396: TYR, Nonterminal, was not found in name map.)
(Residue 397: GLY, Nonterminal, was not found in name map.)
(Residue 398: GLY, Nonterminal, was not found in name map.)
(Residue 399: GLY, Nonterminal, was not found in name map.)
(Residue 400: GLY, Nonterminal, was not found in name map.)
(Residue 401: SER, Nonterminal, was not found in name map.)
(Residue 402: GLY, Nonterminal, was not found in name map.)
(Residue 403: GLY, Nonterminal, was not found in name map.)
(Residue 404: GLY, Nonterminal, was not found in name map.)
(Residue 405: GLY, Nonterminal, was not found in name map.)
(Residue 406: ARG, Nonterminal, was not found in name map.)
(Residue 407: GLY, Nonterminal, was not found in name map.)
(Residue 408: GLY, Nonterminal, was not found in name map.)
(Residue 409: PHE, Nonterminal, was not found in name map.)
(Residue 410: PRO, Nonterminal, was not found in name map.)
(Residue 411: SER, Nonterminal, was not found in name map.)
(Residue 412: GLY, Nonterminal, was not found in name map.)
(Residue 413: GLY, Nonterminal, was not found in name map.)
(Residue 414: GLY, Nonterminal, was not found in name map.)
(Residue 415: GLY, Nonterminal, was not found in name map.)
(Residue 416: GLY, Nonterminal, was not found in name map.)
(Residue 417: GLY, Nonterminal, was not found in name map.)
(Residue 418: GLY, Nonterminal, was not found in name map.)
(Residue 419: GLN, Nonterminal, was not found in name map.)
(Residue 420: GLN, Nonterminal, was not found in name map.)
(Residue 421: ARG, Nonterminal, was not found in name map.)
(Residue 422: ALA, Nonterminal, was not found in name map.)
(Residue 423: GLY, Nonterminal, was not found in name map.)
(Residue 424: ASP, Nonterminal, was not found in name map.)
(Residue 425: TRP, Nonterminal, was not found in name map.)
(Residue 426: LYS, Nonterminal, was not found in name map.)
(Residue 427: CYS, Nonterminal, was not found in name map.)
(Residue 428: PRO, Nonterminal, was not found in name map.)
(Residue 429: ASN, Nonterminal, was not found in name map.)
(Residue 430: PRO, Nonterminal, was not found in name map.)
(Residue 431: THR, Nonterminal, was not found in name map.)
(Residue 432: CYS, Nonterminal, was not found in name map.)
(Residue 433: GLU, Nonterminal, was not found in name map.)
(Residue 434: ASN, Nonterminal, was not found in name map.)
(Residue 435: MET, Nonterminal, was not found in name map.)
(Residue 436: ASN, Nonterminal, was not found in name map.)
(Residue 437: PHE, Nonterminal, was not found in name map.)
(Residue 438: SER, Nonterminal, was not found in name map.)
(Residue 439: TRP, Nonterminal, was not found in name map.)
(Residue 440: ARG, Nonterminal, was not found in name map.)
(Residue 441: ASN, Nonterminal, was not found in name map.)
(Residue 442: GLU, Nonterminal, was not found in name map.)
(Residue 443: CYS, Nonterminal, was not found in name map.)
(Residue 444: ASN, Nonterminal, was not found in name map.)
(Residue 445: GLN, Nonterminal, was not found in name map.)
(Residue 446: CYS, Nonterminal, was not found in name map.)
(Residue 447: LYS, Nonterminal, was not found in name map.)
(Residue 448: ALA, Nonterminal, was not found in name map.)
(Residue 449: PRO, Nonterminal, was not found in name map.)
(Residue 450: LYS, Nonterminal, was not found in name map.)
(Residue 451: PRO, Nonterminal, was not found in name map.)
(Residue 452: ASP, Nonterminal, was not found in name map.)
(Residue 453: GLY, Nonterminal, was not found in name map.)
(Residue 454: PRO, Nonterminal, was not found in name map.)
(Residue 455: GLY, Nonterminal, was not found in name map.)
(Residue 456: GLY, Nonterminal, was not found in name map.)
(Residue 457: GLY, Nonterminal, was not found in name map.)
(Residue 458: PRO, Nonterminal, was not found in name map.)
(Residue 459: GLY, Nonterminal, was not found in name map.)
(Residue 460: GLY, Nonterminal, was not found in name map.)
(Residue 461: SER, Nonterminal, was not found in name map.)
(Residue 462: HID, Nonterminal, was not found in name map.)
(Residue 463: MET, Nonterminal, was not found in name map.)
(Residue 464: GLY, Nonterminal, was not found in name map.)
(Residue 465: GLY, Nonterminal, was not found in name map.)
(Residue 466: ASN, Nonterminal, was not found in name map.)
(Residue 467: TYR, Nonterminal, was not found in name map.)
(Residue 468: GLY, Nonterminal, was not found in name map.)
(Residue 469: ASP, Nonterminal, was not found in name map.)
(Residue 470: ASP, Nonterminal, was not found in name map.)
(Residue 471: ARG, Nonterminal, was not found in name map.)
(Residue 472: ARG, Nonterminal, was not found in name map.)
(Residue 473: GLY, Nonterminal, was not found in name map.)
(Residue 474: GLY, Nonterminal, was not found in name map.)
(Residue 475: ARG, Nonterminal, was not found in name map.)
(Residue 476: GLY, Nonterminal, was not found in name map.)
(Residue 477: GLY, Nonterminal, was not found in name map.)
(Residue 478: TYR, Nonterminal, was not found in name map.)
(Residue 479: ASP, Nonterminal, was not found in name map.)
(Residue 480: ARG, Nonterminal, was not found in name map.)
(Residue 481: GLY, Nonterminal, was not found in name map.)
(Residue 482: GLY, Nonterminal, was not found in name map.)
(Residue 483: TYR, Nonterminal, was not found in name map.)
(Residue 484: ARG, Nonterminal, was not found in name map.)
(Residue 485: GLY, Nonterminal, was not found in name map.)
(Residue 486: ARG, Nonterminal, was not found in name map.)
(Residue 487: GLY, Nonterminal, was not found in name map.)
(Residue 488: GLY, Nonterminal, was not found in name map.)
(Residue 489: ASP, Nonterminal, was not found in name map.)
(Residue 490: ARG, Nonterminal, was not found in name map.)
(Residue 491: GLY, Nonterminal, was not found in name map.)
(Residue 492: GLY, Nonterminal, was not found in name map.)
(Residue 493: PHE, Nonterminal, was not found in name map.)
(Residue 494: ARG, Nonterminal, was not found in name map.)
(Residue 495: GLY, Nonterminal, was not found in name map.)
(Residue 496: GLY, Nonterminal, was not found in name map.)
(Residue 497: ARG, Nonterminal, was not found in name map.)
(Residue 498: GLY, Nonterminal, was not found in name map.)
(Residue 499: GLY, Nonterminal, was not found in name map.)
(Residue 500: GLY, Nonterminal, was not found in name map.)
(Residue 501: ASP, Nonterminal, was not found in name map.)
(Residue 502: ARG, Nonterminal, was not found in name map.)
(Residue 503: GLY, Nonterminal, was not found in name map.)
(Residue 504: GLY, Nonterminal, was not found in name map.)
(Residue 505: PHE, Nonterminal, was not found in name map.)
(Residue 506: GLY, Nonterminal, was not found in name map.)
(Residue 507: PRO, Nonterminal, was not found in name map.)
(Residue 508: GLY, Nonterminal, was not found in name map.)
(Residue 509: LYS, Nonterminal, was not found in name map.)
(Residue 510: MET, Nonterminal, was not found in name map.)
(Residue 511: ASP, Nonterminal, was not found in name map.)
(Residue 512: SER, Nonterminal, was not found in name map.)
(Residue 513: ARG, Nonterminal, was not found in name map.)
(Residue 514: GLY, Nonterminal, was not found in name map.)
(Residue 515: GLU, Nonterminal, was not found in name map.)
(Residue 516: HID, Nonterminal, was not found in name map.)
(Residue 517: ARG, Nonterminal, was not found in name map.)
(Residue 518: GLN, Nonterminal, was not found in name map.)
(Residue 519: ASP, Nonterminal, was not found in name map.)
(Residue 520: ARG, Nonterminal, was not found in name map.)
(Residue 521: ARG, Nonterminal, was not found in name map.)
(Residue 522: GLU, Nonterminal, was not found in name map.)
(Residue 523: ARG, Nonterminal, was not found in name map.)
(Residue 524: PRO, Nonterminal, was not found in name map.)
Mapped residue TYR, term: Terminal/last, seq. number: 525 to: CTYR.
Joining NMET - ALA
Joining ALA - SER
Joining SER - ASN
Joining ASN - ASP
Joining ASP - TYR
Joining TYR - THR
Joining THR - GLN
Joining GLN - GLN
Joining GLN - ALA
Joining ALA - THR
Joining THR - GLN
Joining GLN - SER
Joining SER - TYR
Joining TYR - GLY
Joining GLY - ALA
Joining ALA - TYR
Joining TYR - PRO
Joining PRO - THR
Joining THR - GLN
Joining GLN - PRO
Joining PRO - GLY
Joining GLY - GLN
Joining GLN - GLY
Joining GLY - TYR
Joining TYR - SER
Joining SER - GLN
Joining GLN - GLN
Joining GLN - SER
Joining SER - SER
Joining SER - GLN
Joining GLN - PRO
Joining PRO - TYR
Joining TYR - GLY
Joining GLY - GLN
Joining GLN - GLN
Joining GLN - SER
Joining SER - TYR
Joining TYR - SER
Joining SER - GLY
Joining GLY - TYR
Joining TYR - SER
Joining SER - GLN
Joining GLN - SER
Joining SER - THR
Joining THR - ASP
Joining ASP - THR
Joining THR - SER
Joining SER - GLY
Joining GLY - TYR
Joining TYR - GLY
Joining GLY - GLN
Joining GLN - SER
Joining SER - SER
Joining SER - TYR
Joining TYR - SER
Joining SER - SER
Joining SER - TYR
Joining TYR - GLY
Joining GLY - GLN
Joining GLN - SER
Joining SER - GLN
Joining GLN - ASN
Joining ASN - THR
Joining THR - GLY
Joining GLY - TYR
Joining TYR - GLY
Joining GLY - THR
Joining THR - GLN
Joining GLN - SER
Joining SER - THR
Joining THR - PRO
Joining PRO - GLN
Joining GLN - GLY
Joining GLY - TYR
Joining TYR - GLY
Joining GLY - SER
Joining SER - THR
Joining THR - GLY
Joining GLY - GLY
Joining GLY - TYR
Joining TYR - GLY
Joining GLY - SER
Joining SER - SER
Joining SER - GLN
Joining GLN - SER
Joining SER - SER
Joining SER - GLN
Joining GLN - SER
Joining SER - SER
Joining SER - TYR
Joining TYR - GLY
Joining GLY - GLN
Joining GLN - GLN
Joining GLN - SER
Joining SER - SER
Joining SER - TYR
Joining TYR - PRO
Joining PRO - GLY
Joining GLY - TYR
Joining TYR - GLY
Joining GLY - GLN
Joining GLN - GLN
Joining GLN - PRO
Joining PRO - ALA
Joining ALA - PRO
Joining PRO - SER
Joining SER - SER
Joining SER - THR
Joining THR - SER
Joining SER - GLY
Joining GLY - SER
Joining SER - TYR
Joining TYR - GLY
Joining GLY - SER
Joining SER - SER
Joining SER - SER
Joining SER - GLN
Joining GLN - SER
Joining SER - SER
Joining SER - SER
Joining SER - TYR
Joining TYR - GLY
Joining GLY - GLN
Joining GLN - PRO
Joining PRO - GLN
Joining GLN - SER
Joining SER - GLY
Joining GLY - SER
Joining SER - TYR
Joining TYR - SER
Joining SER - GLN
Joining GLN - GLN
Joining GLN - PRO
Joining PRO - SER
Joining SER - TYR
Joining TYR - GLY
Joining GLY - GLY
Joining GLY - GLN
Joining GLN - GLN
Joining GLN - GLN
Joining GLN - SER
Joining SER - TYR
Joining TYR - GLY
Joining GLY - GLN
Joining GLN - GLN
Joining GLN - GLN
Joining GLN - SER
Joining SER - TYR
Joining TYR - ASN
Joining ASN - PRO
Joining PRO - PRO
Joining PRO - GLN
Joining GLN - GLY
Joining GLY - TYR
Joining TYR - GLY
Joining GLY - GLN
Joining GLN - GLN
Joining GLN - ASN
Joining ASN - GLN
Joining GLN - TYR
Joining TYR - ASN
Joining ASN - SER
Joining SER - SER
Joining SER - SER
Joining SER - GLY
Joining GLY - GLY
Joining GLY - GLY
Joining GLY - GLY
Joining GLY - GLY
Joining GLY - GLY
Joining GLY - GLY
Joining GLY - GLY
Joining GLY - GLY
Joining GLY - GLY
Joining GLY - ASN
Joining ASN - TYR
Joining TYR - GLY
Joining GLY - GLN
Joining GLN - ASP
Joining ASP - GLN
Joining GLN - SER
Joining SER - SER
Joining SER - MET
Joining MET - SER
Joining SER - SER
Joining SER - GLY
Joining GLY - GLY
Joining GLY - GLY
Joining GLY - SER
Joining SER - GLY
Joining GLY - GLY
Joining GLY - GLY
Joining GLY - TYR
Joining TYR - GLY
Joining GLY - ASN
Joining ASN - GLN
Joining GLN - ASP
Joining ASP - GLN
Joining GLN - SER
Joining SER - GLY
Joining GLY - GLY
Joining GLY - GLY
Joining GLY - GLY
Joining GLY - SER
Joining SER - GLY
Joining GLY - GLY
Joining GLY - TYR
Joining TYR - GLY
Joining GLY - GLN
Joining GLN - GLN
Joining GLN - ASP
Joining ASP - ARG
Joining ARG - GLY
Joining GLY - GLY
Joining GLY - ARG
Joining ARG - GLY
Joining GLY - ARG
Joining ARG - GLY
Joining GLY - GLY
Joining GLY - SER
Joining SER - GLY
Joining GLY - GLY
Joining GLY - GLY
Joining GLY - GLY
Joining GLY - GLY
Joining GLY - GLY
Joining GLY - GLY
Joining GLY - GLY
Joining GLY - GLY
Joining GLY - GLY
Joining GLY - TYR
Joining TYR - ASN
Joining ASN - ARG
Joining ARG - SER
Joining SER - SER
Joining SER - GLY
Joining GLY - GLY
Joining GLY - TYR
Joining TYR - GLU
Joining GLU - PRO
Joining PRO - ARG
Joining ARG - GLY
Joining GLY - ARG
Joining ARG - GLY
Joining GLY - GLY
Joining GLY - GLY
Joining GLY - ARG
Joining ARG - GLY
Joining GLY - GLY
Joining GLY - ARG
Joining ARG - GLY
Joining GLY - GLY
Joining GLY - MET
Joining MET - GLY
Joining GLY - GLY
Joining GLY - SER
Joining SER - ASP
Joining ASP - ARG
Joining ARG - GLY
Joining GLY - GLY
Joining GLY - PHE
Joining PHE - ASN
Joining ASN - LYS
Joining LYS - PHE
Joining PHE - GLY
Joining GLY - GLY
Joining GLY - PRO
Joining PRO - ARG
Joining ARG - ASP
Joining ASP - GLN
Joining GLN - GLY
Joining GLY - SER
Joining SER - ARG
Joining ARG - HID
Joining HID - ASP
Joining ASP - SER
Joining SER - GLU
Joining GLU - GLN
Joining GLN - ASP
Joining ASP - ASN
Joining ASN - SER
Joining SER - ASP
Joining ASP - ASN
Joining ASN - ASN
Joining ASN - THR
Joining THR - ILE
Joining ILE - PHE
Joining PHE - VAL
Joining VAL - GLN
Joining GLN - GLY
Joining GLY - LEU
Joining LEU - GLY
Joining GLY - GLU
Joining GLU - ASN
Joining ASN - VAL
Joining VAL - THR
Joining THR - ILE
Joining ILE - GLU
Joining GLU - SER
Joining SER - VAL
Joining VAL - ALA
Joining ALA - ASP
Joining ASP - TYR
Joining TYR - PHE
Joining PHE - LYS
Joining LYS - GLN
Joining GLN - ILE
Joining ILE - GLY
Joining GLY - ILE
Joining ILE - ILE
Joining ILE - LYS
Joining LYS - THR
Joining THR - ASN
Joining ASN - LYS
Joining LYS - LYS
Joining LYS - THR
Joining THR - GLY
Joining GLY - GLN
Joining GLN - PRO
Joining PRO - MET
Joining MET - ILE
Joining ILE - ASN
Joining ASN - LEU
Joining LEU - TYR
Joining TYR - THR
Joining THR - ASP
Joining ASP - ARG
Joining ARG - GLU
Joining GLU - THR
Joining THR - GLY
Joining GLY - LYS
Joining LYS - LEU
Joining LEU - LYS
Joining LYS - GLY
Joining GLY - GLU
Joining GLU - ALA
Joining ALA - THR
Joining THR - VAL
Joining VAL - SER
Joining SER - PHE
Joining PHE - ASP
Joining ASP - ASP
Joining ASP - PRO
Joining PRO - PRO
Joining PRO - SER
Joining SER - ALA
Joining ALA - LYS
Joining LYS - ALA
Joining ALA - ALA
Joining ALA - ILE
Joining ILE - ASP
Joining ASP - TRP
Joining TRP - PHE
Joining PHE - ASP
Joining ASP - GLY
Joining GLY - LYS
Joining LYS - GLU
Joining GLU - PHE
Joining PHE - SER
Joining SER - GLY
Joining GLY - ASN
Joining ASN - PRO
Joining PRO - ILE
Joining ILE - LYS
Joining LYS - VAL
Joining VAL - SER
Joining SER - PHE
Joining PHE - ALA
Joining ALA - THR
Joining THR - ARG
Joining ARG - ARG
Joining ARG - ALA
Joining ALA - ASP
Joining ASP - PHE
Joining PHE - ASN
Joining ASN - ARG
Joining ARG - GLY
Joining GLY - GLY
Joining GLY - GLY
Joining GLY - ASN
Joining ASN - GLY
Joining GLY - ARG
Joining ARG - GLY
Joining GLY - GLY
Joining GLY - ARG
Joining ARG - GLY
Joining GLY - ARG
Joining ARG - GLY
Joining GLY - GLY
Joining GLY - PRO
Joining PRO - MET
Joining MET - GLY
Joining GLY - ARG
Joining ARG - GLY
Joining GLY - GLY
Joining GLY - TYR
Joining TYR - GLY
Joining GLY - GLY
Joining GLY - GLY
Joining GLY - GLY
Joining GLY - SER
Joining SER - GLY
Joining GLY - GLY
Joining GLY - GLY
Joining GLY - GLY
Joining GLY - ARG
Joining ARG - GLY
Joining GLY - GLY
Joining GLY - PHE
Joining PHE - PRO
Joining PRO - SER
Joining SER - GLY
Joining GLY - GLY
Joining GLY - GLY
Joining GLY - GLY
Joining GLY - GLY
Joining GLY - GLY
Joining GLY - GLY
Joining GLY - GLN
Joining GLN - GLN
Joining GLN - ARG
Joining ARG - ALA
Joining ALA - GLY
Joining GLY - ASP
Joining ASP - TRP
Joining TRP - LYS
Joining LYS - CYS
Joining CYS - PRO
Joining PRO - ASN
Joining ASN - PRO
Joining PRO - THR
Joining THR - CYS
Joining CYS - GLU
Joining GLU - ASN
Joining ASN - MET
Joining MET - ASN
Joining ASN - PHE
Joining PHE - SER
Joining SER - TRP
Joining TRP - ARG
Joining ARG - ASN
Joining ASN - GLU
Joining GLU - CYS
Joining CYS - ASN
Joining ASN - GLN
Joining GLN - CYS
Joining CYS - LYS
Joining LYS - ALA
Joining ALA - PRO
Joining PRO - LYS
Joining LYS - PRO
Joining PRO - ASP
Joining ASP - GLY
Joining GLY - PRO
Joining PRO - GLY
Joining GLY - GLY
Joining GLY - GLY
Joining GLY - PRO
Joining PRO - GLY
Joining GLY - GLY
Joining GLY - SER
Joining SER - HID
Joining HID - MET
Joining MET - GLY
Joining GLY - GLY
Joining GLY - ASN
Joining ASN - TYR
Joining TYR - GLY
Joining GLY - ASP
Joining ASP - ASP
Joining ASP - ARG
Joining ARG - ARG
Joining ARG - GLY
Joining GLY - GLY
Joining GLY - ARG
Joining ARG - GLY
Joining GLY - GLY
Joining GLY - TYR
Joining TYR - ASP
Joining ASP - ARG
Joining ARG - GLY
Joining GLY - GLY
Joining GLY - TYR
Joining TYR - ARG
Joining ARG - GLY
Joining GLY - ARG
Joining ARG - GLY
Joining GLY - GLY
Joining GLY - ASP
Joining ASP - ARG
Joining ARG - GLY
Joining GLY - GLY
Joining GLY - PHE
Joining PHE - ARG
Joining ARG - GLY
Joining GLY - GLY
Joining GLY - ARG
Joining ARG - GLY
Joining GLY - GLY
Joining GLY - GLY
Joining GLY - ASP
Joining ASP - ARG
Joining ARG - GLY
Joining GLY - GLY
Joining GLY - PHE
Joining PHE - GLY
Joining GLY - PRO
Joining PRO - GLY
Joining GLY - LYS
Joining LYS - MET
Joining MET - ASP
Joining ASP - SER
Joining SER - ARG
Joining ARG - GLY
Joining GLY - GLU
Joining GLU - HID
Joining HID - ARG
Joining ARG - GLN
Joining GLN - ASP
Joining ASP - ARG
Joining ARG - ARG
Joining ARG - GLU
Joining GLU - ARG
Joining ARG - PRO
Joining PRO - CTYR
  total atoms in file: 3762
  Leap added 3328 missing atoms according to residue templates:
       3328 H / lone pairs
> saveoff fus3 fus3.lib
 Creating fus3.lib
Saving fus3.
Building topology.
Building atom parameters.
> fus4 = loadpdb "fus.4.pdb"
Loading PDB file: ./fus.4.pdb
Enter zPdbReadScan from call depth  0.
Exit  zPdbReadScan from call depth  0.
Matching PDB residue names to LEaP variables.
Mapped residue MET, term: Terminal/beginning, seq. number: 0 to: NMET.
(Residue 1: ALA, Nonterminal, was not found in name map.)
(Residue 2: SER, Nonterminal, was not found in name map.)
(Residue 3: ASN, Nonterminal, was not found in name map.)
(Residue 4: ASP, Nonterminal, was not found in name map.)
(Residue 5: TYR, Nonterminal, was not found in name map.)
(Residue 6: THR, Nonterminal, was not found in name map.)
(Residue 7: GLN, Nonterminal, was not found in name map.)
(Residue 8: GLN, Nonterminal, was not found in name map.)
(Residue 9: ALA, Nonterminal, was not found in name map.)
(Residue 10: THR, Nonterminal, was not found in name map.)
(Residue 11: GLN, Nonterminal, was not found in name map.)
(Residue 12: SER, Nonterminal, was not found in name map.)
(Residue 13: TYR, Nonterminal, was not found in name map.)
(Residue 14: GLY, Nonterminal, was not found in name map.)
(Residue 15: ALA, Nonterminal, was not found in name map.)
(Residue 16: TYR, Nonterminal, was not found in name map.)
(Residue 17: PRO, Nonterminal, was not found in name map.)
(Residue 18: THR, Nonterminal, was not found in name map.)
(Residue 19: GLN, Nonterminal, was not found in name map.)
(Residue 20: PRO, Nonterminal, was not found in name map.)
(Residue 21: GLY, Nonterminal, was not found in name map.)
(Residue 22: GLN, Nonterminal, was not found in name map.)
(Residue 23: GLY, Nonterminal, was not found in name map.)
(Residue 24: TYR, Nonterminal, was not found in name map.)
(Residue 25: SER, Nonterminal, was not found in name map.)
(Residue 26: GLN, Nonterminal, was not found in name map.)
(Residue 27: GLN, Nonterminal, was not found in name map.)
(Residue 28: SER, Nonterminal, was not found in name map.)
(Residue 29: SER, Nonterminal, was not found in name map.)
(Residue 30: GLN, Nonterminal, was not found in name map.)
(Residue 31: PRO, Nonterminal, was not found in name map.)
(Residue 32: TYR, Nonterminal, was not found in name map.)
(Residue 33: GLY, Nonterminal, was not found in name map.)
(Residue 34: GLN, Nonterminal, was not found in name map.)
(Residue 35: GLN, Nonterminal, was not found in name map.)
(Residue 36: SER, Nonterminal, was not found in name map.)
(Residue 37: TYR, Nonterminal, was not found in name map.)
(Residue 38: SER, Nonterminal, was not found in name map.)
(Residue 39: GLY, Nonterminal, was not found in name map.)
(Residue 40: TYR, Nonterminal, was not found in name map.)
(Residue 41: SER, Nonterminal, was not found in name map.)
(Residue 42: GLN, Nonterminal, was not found in name map.)
(Residue 43: SER, Nonterminal, was not found in name map.)
(Residue 44: THR, Nonterminal, was not found in name map.)
(Residue 45: ASP, Nonterminal, was not found in name map.)
(Residue 46: THR, Nonterminal, was not found in name map.)
(Residue 47: SER, Nonterminal, was not found in name map.)
(Residue 48: GLY, Nonterminal, was not found in name map.)
(Residue 49: TYR, Nonterminal, was not found in name map.)
(Residue 50: GLY, Nonterminal, was not found in name map.)
(Residue 51: GLN, Nonterminal, was not found in name map.)
(Residue 52: SER, Nonterminal, was not found in name map.)
(Residue 53: SER, Nonterminal, was not found in name map.)
(Residue 54: TYR, Nonterminal, was not found in name map.)
(Residue 55: SER, Nonterminal, was not found in name map.)
(Residue 56: SER, Nonterminal, was not found in name map.)
(Residue 57: TYR, Nonterminal, was not found in name map.)
(Residue 58: GLY, Nonterminal, was not found in name map.)
(Residue 59: GLN, Nonterminal, was not found in name map.)
(Residue 60: SER, Nonterminal, was not found in name map.)
(Residue 61: GLN, Nonterminal, was not found in name map.)
(Residue 62: ASN, Nonterminal, was not found in name map.)
(Residue 63: THR, Nonterminal, was not found in name map.)
(Residue 64: GLY, Nonterminal, was not found in name map.)
(Residue 65: TYR, Nonterminal, was not found in name map.)
(Residue 66: GLY, Nonterminal, was not found in name map.)
(Residue 67: THR, Nonterminal, was not found in name map.)
(Residue 68: GLN, Nonterminal, was not found in name map.)
(Residue 69: SER, Nonterminal, was not found in name map.)
(Residue 70: THR, Nonterminal, was not found in name map.)
(Residue 71: PRO, Nonterminal, was not found in name map.)
(Residue 72: GLN, Nonterminal, was not found in name map.)
(Residue 73: GLY, Nonterminal, was not found in name map.)
(Residue 74: TYR, Nonterminal, was not found in name map.)
(Residue 75: GLY, Nonterminal, was not found in name map.)
(Residue 76: SER, Nonterminal, was not found in name map.)
(Residue 77: THR, Nonterminal, was not found in name map.)
(Residue 78: GLY, Nonterminal, was not found in name map.)
(Residue 79: GLY, Nonterminal, was not found in name map.)
(Residue 80: TYR, Nonterminal, was not found in name map.)
(Residue 81: GLY, Nonterminal, was not found in name map.)
(Residue 82: SER, Nonterminal, was not found in name map.)
(Residue 83: SER, Nonterminal, was not found in name map.)
(Residue 84: GLN, Nonterminal, was not found in name map.)
(Residue 85: SER, Nonterminal, was not found in name map.)
(Residue 86: SER, Nonterminal, was not found in name map.)
(Residue 87: GLN, Nonterminal, was not found in name map.)
(Residue 88: SER, Nonterminal, was not found in name map.)
(Residue 89: SER, Nonterminal, was not found in name map.)
(Residue 90: TYR, Nonterminal, was not found in name map.)
(Residue 91: GLY, Nonterminal, was not found in name map.)
(Residue 92: GLN, Nonterminal, was not found in name map.)
(Residue 93: GLN, Nonterminal, was not found in name map.)
(Residue 94: SER, Nonterminal, was not found in name map.)
(Residue 95: SER, Nonterminal, was not found in name map.)
(Residue 96: TYR, Nonterminal, was not found in name map.)
(Residue 97: PRO, Nonterminal, was not found in name map.)
(Residue 98: GLY, Nonterminal, was not found in name map.)
(Residue 99: TYR, Nonterminal, was not found in name map.)
(Residue 100: GLY, Nonterminal, was not found in name map.)
(Residue 101: GLN, Nonterminal, was not found in name map.)
(Residue 102: GLN, Nonterminal, was not found in name map.)
(Residue 103: PRO, Nonterminal, was not found in name map.)
(Residue 104: ALA, Nonterminal, was not found in name map.)
(Residue 105: PRO, Nonterminal, was not found in name map.)
(Residue 106: SER, Nonterminal, was not found in name map.)
(Residue 107: SER, Nonterminal, was not found in name map.)
(Residue 108: THR, Nonterminal, was not found in name map.)
(Residue 109: SER, Nonterminal, was not found in name map.)
(Residue 110: GLY, Nonterminal, was not found in name map.)
(Residue 111: SER, Nonterminal, was not found in name map.)
(Residue 112: TYR, Nonterminal, was not found in name map.)
(Residue 113: GLY, Nonterminal, was not found in name map.)
(Residue 114: SER, Nonterminal, was not found in name map.)
(Residue 115: SER, Nonterminal, was not found in name map.)
(Residue 116: SER, Nonterminal, was not found in name map.)
(Residue 117: GLN, Nonterminal, was not found in name map.)
(Residue 118: SER, Nonterminal, was not found in name map.)
(Residue 119: SER, Nonterminal, was not found in name map.)
(Residue 120: SER, Nonterminal, was not found in name map.)
(Residue 121: TYR, Nonterminal, was not found in name map.)
(Residue 122: GLY, Nonterminal, was not found in name map.)
(Residue 123: GLN, Nonterminal, was not found in name map.)
(Residue 124: PRO, Nonterminal, was not found in name map.)
(Residue 125: GLN, Nonterminal, was not found in name map.)
(Residue 126: SER, Nonterminal, was not found in name map.)
(Residue 127: GLY, Nonterminal, was not found in name map.)
(Residue 128: SER, Nonterminal, was not found in name map.)
(Residue 129: TYR, Nonterminal, was not found in name map.)
(Residue 130: SER, Nonterminal, was not found in name map.)
(Residue 131: GLN, Nonterminal, was not found in name map.)
(Residue 132: GLN, Nonterminal, was not found in name map.)
(Residue 133: PRO, Nonterminal, was not found in name map.)
(Residue 134: SER, Nonterminal, was not found in name map.)
(Residue 135: TYR, Nonterminal, was not found in name map.)
(Residue 136: GLY, Nonterminal, was not found in name map.)
(Residue 137: GLY, Nonterminal, was not found in name map.)
(Residue 138: GLN, Nonterminal, was not found in name map.)
(Residue 139: GLN, Nonterminal, was not found in name map.)
(Residue 140: GLN, Nonterminal, was not found in name map.)
(Residue 141: SER, Nonterminal, was not found in name map.)
(Residue 142: TYR, Nonterminal, was not found in name map.)
(Residue 143: GLY, Nonterminal, was not found in name map.)
(Residue 144: GLN, Nonterminal, was not found in name map.)
(Residue 145: GLN, Nonterminal, was not found in name map.)
(Residue 146: GLN, Nonterminal, was not found in name map.)
(Residue 147: SER, Nonterminal, was not found in name map.)
(Residue 148: TYR, Nonterminal, was not found in name map.)
(Residue 149: ASN, Nonterminal, was not found in name map.)
(Residue 150: PRO, Nonterminal, was not found in name map.)
(Residue 151: PRO, Nonterminal, was not found in name map.)
(Residue 152: GLN, Nonterminal, was not found in name map.)
(Residue 153: GLY, Nonterminal, was not found in name map.)
(Residue 154: TYR, Nonterminal, was not found in name map.)
(Residue 155: GLY, Nonterminal, was not found in name map.)
(Residue 156: GLN, Nonterminal, was not found in name map.)
(Residue 157: GLN, Nonterminal, was not found in name map.)
(Residue 158: ASN, Nonterminal, was not found in name map.)
(Residue 159: GLN, Nonterminal, was not found in name map.)
(Residue 160: TYR, Nonterminal, was not found in name map.)
(Residue 161: ASN, Nonterminal, was not found in name map.)
(Residue 162: SER, Nonterminal, was not found in name map.)
(Residue 163: SER, Nonterminal, was not found in name map.)
(Residue 164: SER, Nonterminal, was not found in name map.)
(Residue 165: GLY, Nonterminal, was not found in name map.)
(Residue 166: GLY, Nonterminal, was not found in name map.)
(Residue 167: GLY, Nonterminal, was not found in name map.)
(Residue 168: GLY, Nonterminal, was not found in name map.)
(Residue 169: GLY, Nonterminal, was not found in name map.)
(Residue 170: GLY, Nonterminal, was not found in name map.)
(Residue 171: GLY, Nonterminal, was not found in name map.)
(Residue 172: GLY, Nonterminal, was not found in name map.)
(Residue 173: GLY, Nonterminal, was not found in name map.)
(Residue 174: GLY, Nonterminal, was not found in name map.)
(Residue 175: ASN, Nonterminal, was not found in name map.)
(Residue 176: TYR, Nonterminal, was not found in name map.)
(Residue 177: GLY, Nonterminal, was not found in name map.)
(Residue 178: GLN, Nonterminal, was not found in name map.)
(Residue 179: ASP, Nonterminal, was not found in name map.)
(Residue 180: GLN, Nonterminal, was not found in name map.)
(Residue 181: SER, Nonterminal, was not found in name map.)
(Residue 182: SER, Nonterminal, was not found in name map.)
(Residue 183: MET, Nonterminal, was not found in name map.)
(Residue 184: SER, Nonterminal, was not found in name map.)
(Residue 185: SER, Nonterminal, was not found in name map.)
(Residue 186: GLY, Nonterminal, was not found in name map.)
(Residue 187: GLY, Nonterminal, was not found in name map.)
(Residue 188: GLY, Nonterminal, was not found in name map.)
(Residue 189: SER, Nonterminal, was not found in name map.)
(Residue 190: GLY, Nonterminal, was not found in name map.)
(Residue 191: GLY, Nonterminal, was not found in name map.)
(Residue 192: GLY, Nonterminal, was not found in name map.)
(Residue 193: TYR, Nonterminal, was not found in name map.)
(Residue 194: GLY, Nonterminal, was not found in name map.)
(Residue 195: ASN, Nonterminal, was not found in name map.)
(Residue 196: GLN, Nonterminal, was not found in name map.)
(Residue 197: ASP, Nonterminal, was not found in name map.)
(Residue 198: GLN, Nonterminal, was not found in name map.)
(Residue 199: SER, Nonterminal, was not found in name map.)
(Residue 200: GLY, Nonterminal, was not found in name map.)
(Residue 201: GLY, Nonterminal, was not found in name map.)
(Residue 202: GLY, Nonterminal, was not found in name map.)
(Residue 203: GLY, Nonterminal, was not found in name map.)
(Residue 204: SER, Nonterminal, was not found in name map.)
(Residue 205: GLY, Nonterminal, was not found in name map.)
(Residue 206: GLY, Nonterminal, was not found in name map.)
(Residue 207: TYR, Nonterminal, was not found in name map.)
(Residue 208: GLY, Nonterminal, was not found in name map.)
(Residue 209: GLN, Nonterminal, was not found in name map.)
(Residue 210: GLN, Nonterminal, was not found in name map.)
(Residue 211: ASP, Nonterminal, was not found in name map.)
(Residue 212: ARG, Nonterminal, was not found in name map.)
(Residue 213: GLY, Nonterminal, was not found in name map.)
(Residue 214: GLY, Nonterminal, was not found in name map.)
(Residue 215: ARG, Nonterminal, was not found in name map.)
(Residue 216: GLY, Nonterminal, was not found in name map.)
(Residue 217: ARG, Nonterminal, was not found in name map.)
(Residue 218: GLY, Nonterminal, was not found in name map.)
(Residue 219: GLY, Nonterminal, was not found in name map.)
(Residue 220: SER, Nonterminal, was not found in name map.)
(Residue 221: GLY, Nonterminal, was not found in name map.)
(Residue 222: GLY, Nonterminal, was not found in name map.)
(Residue 223: GLY, Nonterminal, was not found in name map.)
(Residue 224: GLY, Nonterminal, was not found in name map.)
(Residue 225: GLY, Nonterminal, was not found in name map.)
(Residue 226: GLY, Nonterminal, was not found in name map.)
(Residue 227: GLY, Nonterminal, was not found in name map.)
(Residue 228: GLY, Nonterminal, was not found in name map.)
(Residue 229: GLY, Nonterminal, was not found in name map.)
(Residue 230: GLY, Nonterminal, was not found in name map.)
(Residue 231: TYR, Nonterminal, was not found in name map.)
(Residue 232: ASN, Nonterminal, was not found in name map.)
(Residue 233: ARG, Nonterminal, was not found in name map.)
(Residue 234: SER, Nonterminal, was not found in name map.)
(Residue 235: SER, Nonterminal, was not found in name map.)
(Residue 236: GLY, Nonterminal, was not found in name map.)
(Residue 237: GLY, Nonterminal, was not found in name map.)
(Residue 238: TYR, Nonterminal, was not found in name map.)
(Residue 239: GLU, Nonterminal, was not found in name map.)
(Residue 240: PRO, Nonterminal, was not found in name map.)
(Residue 241: ARG, Nonterminal, was not found in name map.)
(Residue 242: GLY, Nonterminal, was not found in name map.)
(Residue 243: ARG, Nonterminal, was not found in name map.)
(Residue 244: GLY, Nonterminal, was not found in name map.)
(Residue 245: GLY, Nonterminal, was not found in name map.)
(Residue 246: GLY, Nonterminal, was not found in name map.)
(Residue 247: ARG, Nonterminal, was not found in name map.)
(Residue 248: GLY, Nonterminal, was not found in name map.)
(Residue 249: GLY, Nonterminal, was not found in name map.)
(Residue 250: ARG, Nonterminal, was not found in name map.)
(Residue 251: GLY, Nonterminal, was not found in name map.)
(Residue 252: GLY, Nonterminal, was not found in name map.)
(Residue 253: MET, Nonterminal, was not found in name map.)
(Residue 254: GLY, Nonterminal, was not found in name map.)
(Residue 255: GLY, Nonterminal, was not found in name map.)
(Residue 256: SER, Nonterminal, was not found in name map.)
(Residue 257: ASP, Nonterminal, was not found in name map.)
(Residue 258: ARG, Nonterminal, was not found in name map.)
(Residue 259: GLY, Nonterminal, was not found in name map.)
(Residue 260: GLY, Nonterminal, was not found in name map.)
(Residue 261: PHE, Nonterminal, was not found in name map.)
(Residue 262: ASN, Nonterminal, was not found in name map.)
(Residue 263: LYS, Nonterminal, was not found in name map.)
(Residue 264: PHE, Nonterminal, was not found in name map.)
(Residue 265: GLY, Nonterminal, was not found in name map.)
(Residue 266: GLY, Nonterminal, was not found in name map.)
(Residue 267: PRO, Nonterminal, was not found in name map.)
(Residue 268: ARG, Nonterminal, was not found in name map.)
(Residue 269: ASP, Nonterminal, was not found in name map.)
(Residue 270: GLN, Nonterminal, was not found in name map.)
(Residue 271: GLY, Nonterminal, was not found in name map.)
(Residue 272: SER, Nonterminal, was not found in name map.)
(Residue 273: ARG, Nonterminal, was not found in name map.)
(Residue 274: HID, Nonterminal, was not found in name map.)
(Residue 275: ASP, Nonterminal, was not found in name map.)
(Residue 276: SER, Nonterminal, was not found in name map.)
(Residue 277: GLU, Nonterminal, was not found in name map.)
(Residue 278: GLN, Nonterminal, was not found in name map.)
(Residue 279: ASP, Nonterminal, was not found in name map.)
(Residue 280: ASN, Nonterminal, was not found in name map.)
(Residue 281: SER, Nonterminal, was not found in name map.)
(Residue 282: ASP, Nonterminal, was not found in name map.)
(Residue 283: ASN, Nonterminal, was not found in name map.)
(Residue 284: ASN, Nonterminal, was not found in name map.)
(Residue 285: THR, Nonterminal, was not found in name map.)
(Residue 286: ILE, Nonterminal, was not found in name map.)
(Residue 287: PHE, Nonterminal, was not found in name map.)
(Residue 288: VAL, Nonterminal, was not found in name map.)
(Residue 289: GLN, Nonterminal, was not found in name map.)
(Residue 290: GLY, Nonterminal, was not found in name map.)
(Residue 291: LEU, Nonterminal, was not found in name map.)
(Residue 292: GLY, Nonterminal, was not found in name map.)
(Residue 293: GLU, Nonterminal, was not found in name map.)
(Residue 294: ASN, Nonterminal, was not found in name map.)
(Residue 295: VAL, Nonterminal, was not found in name map.)
(Residue 296: THR, Nonterminal, was not found in name map.)
(Residue 297: ILE, Nonterminal, was not found in name map.)
(Residue 298: GLU, Nonterminal, was not found in name map.)
(Residue 299: SER, Nonterminal, was not found in name map.)
(Residue 300: VAL, Nonterminal, was not found in name map.)
(Residue 301: ALA, Nonterminal, was not found in name map.)
(Residue 302: ASP, Nonterminal, was not found in name map.)
(Residue 303: TYR, Nonterminal, was not found in name map.)
(Residue 304: PHE, Nonterminal, was not found in name map.)
(Residue 305: LYS, Nonterminal, was not found in name map.)
(Residue 306: GLN, Nonterminal, was not found in name map.)
(Residue 307: ILE, Nonterminal, was not found in name map.)
(Residue 308: GLY, Nonterminal, was not found in name map.)
(Residue 309: ILE, Nonterminal, was not found in name map.)
(Residue 310: ILE, Nonterminal, was not found in name map.)
(Residue 311: LYS, Nonterminal, was not found in name map.)
(Residue 312: THR, Nonterminal, was not found in name map.)
(Residue 313: ASN, Nonterminal, was not found in name map.)
(Residue 314: LYS, Nonterminal, was not found in name map.)
(Residue 315: LYS, Nonterminal, was not found in name map.)
(Residue 316: THR, Nonterminal, was not found in name map.)
(Residue 317: GLY, Nonterminal, was not found in name map.)
(Residue 318: GLN, Nonterminal, was not found in name map.)
(Residue 319: PRO, Nonterminal, was not found in name map.)
(Residue 320: MET, Nonterminal, was not found in name map.)
(Residue 321: ILE, Nonterminal, was not found in name map.)
(Residue 322: ASN, Nonterminal, was not found in name map.)
(Residue 323: LEU, Nonterminal, was not found in name map.)
(Residue 324: TYR, Nonterminal, was not found in name map.)
(Residue 325: THR, Nonterminal, was not found in name map.)
(Residue 326: ASP, Nonterminal, was not found in name map.)
(Residue 327: ARG, Nonterminal, was not found in name map.)
(Residue 328: GLU, Nonterminal, was not found in name map.)
(Residue 329: THR, Nonterminal, was not found in name map.)
(Residue 330: GLY, Nonterminal, was not found in name map.)
(Residue 331: LYS, Nonterminal, was not found in name map.)
(Residue 332: LEU, Nonterminal, was not found in name map.)
(Residue 333: LYS, Nonterminal, was not found in name map.)
(Residue 334: GLY, Nonterminal, was not found in name map.)
(Residue 335: GLU, Nonterminal, was not found in name map.)
(Residue 336: ALA, Nonterminal, was not found in name map.)
(Residue 337: THR, Nonterminal, was not found in name map.)
(Residue 338: VAL, Nonterminal, was not found in name map.)
(Residue 339: SER, Nonterminal, was not found in name map.)
(Residue 340: PHE, Nonterminal, was not found in name map.)
(Residue 341: ASP, Nonterminal, was not found in name map.)
(Residue 342: ASP, Nonterminal, was not found in name map.)
(Residue 343: PRO, Nonterminal, was not found in name map.)
(Residue 344: PRO, Nonterminal, was not found in name map.)
(Residue 345: SER, Nonterminal, was not found in name map.)
(Residue 346: ALA, Nonterminal, was not found in name map.)
(Residue 347: LYS, Nonterminal, was not found in name map.)
(Residue 348: ALA, Nonterminal, was not found in name map.)
(Residue 349: ALA, Nonterminal, was not found in name map.)
(Residue 350: ILE, Nonterminal, was not found in name map.)
(Residue 351: ASP, Nonterminal, was not found in name map.)
(Residue 352: TRP, Nonterminal, was not found in name map.)
(Residue 353: PHE, Nonterminal, was not found in name map.)
(Residue 354: ASP, Nonterminal, was not found in name map.)
(Residue 355: GLY, Nonterminal, was not found in name map.)
(Residue 356: LYS, Nonterminal, was not found in name map.)
(Residue 357: GLU, Nonterminal, was not found in name map.)
(Residue 358: PHE, Nonterminal, was not found in name map.)
(Residue 359: SER, Nonterminal, was not found in name map.)
(Residue 360: GLY, Nonterminal, was not found in name map.)
(Residue 361: ASN, Nonterminal, was not found in name map.)
(Residue 362: PRO, Nonterminal, was not found in name map.)
(Residue 363: ILE, Nonterminal, was not found in name map.)
(Residue 364: LYS, Nonterminal, was not found in name map.)
(Residue 365: VAL, Nonterminal, was not found in name map.)
(Residue 366: SER, Nonterminal, was not found in name map.)
(Residue 367: PHE, Nonterminal, was not found in name map.)
(Residue 368: ALA, Nonterminal, was not found in name map.)
(Residue 369: THR, Nonterminal, was not found in name map.)
(Residue 370: ARG, Nonterminal, was not found in name map.)
(Residue 371: ARG, Nonterminal, was not found in name map.)
(Residue 372: ALA, Nonterminal, was not found in name map.)
(Residue 373: ASP, Nonterminal, was not found in name map.)
(Residue 374: PHE, Nonterminal, was not found in name map.)
(Residue 375: ASN, Nonterminal, was not found in name map.)
(Residue 376: ARG, Nonterminal, was not found in name map.)
(Residue 377: GLY, Nonterminal, was not found in name map.)
(Residue 378: GLY, Nonterminal, was not found in name map.)
(Residue 379: GLY, Nonterminal, was not found in name map.)
(Residue 380: ASN, Nonterminal, was not found in name map.)
(Residue 381: GLY, Nonterminal, was not found in name map.)
(Residue 382: ARG, Nonterminal, was not found in name map.)
(Residue 383: GLY, Nonterminal, was not found in name map.)
(Residue 384: GLY, Nonterminal, was not found in name map.)
(Residue 385: ARG, Nonterminal, was not found in name map.)
(Residue 386: GLY, Nonterminal, was not found in name map.)
(Residue 387: ARG, Nonterminal, was not found in name map.)
(Residue 388: GLY, Nonterminal, was not found in name map.)
(Residue 389: GLY, Nonterminal, was not found in name map.)
(Residue 390: PRO, Nonterminal, was not found in name map.)
(Residue 391: MET, Nonterminal, was not found in name map.)
(Residue 392: GLY, Nonterminal, was not found in name map.)
(Residue 393: ARG, Nonterminal, was not found in name map.)
(Residue 394: GLY, Nonterminal, was not found in name map.)
(Residue 395: GLY, Nonterminal, was not found in name map.)
(Residue 396: TYR, Nonterminal, was not found in name map.)
(Residue 397: GLY, Nonterminal, was not found in name map.)
(Residue 398: GLY, Nonterminal, was not found in name map.)
(Residue 399: GLY, Nonterminal, was not found in name map.)
(Residue 400: GLY, Nonterminal, was not found in name map.)
(Residue 401: SER, Nonterminal, was not found in name map.)
(Residue 402: GLY, Nonterminal, was not found in name map.)
(Residue 403: GLY, Nonterminal, was not found in name map.)
(Residue 404: GLY, Nonterminal, was not found in name map.)
(Residue 405: GLY, Nonterminal, was not found in name map.)
(Residue 406: ARG, Nonterminal, was not found in name map.)
(Residue 407: GLY, Nonterminal, was not found in name map.)
(Residue 408: GLY, Nonterminal, was not found in name map.)
(Residue 409: PHE, Nonterminal, was not found in name map.)
(Residue 410: PRO, Nonterminal, was not found in name map.)
(Residue 411: SER, Nonterminal, was not found in name map.)
(Residue 412: GLY, Nonterminal, was not found in name map.)
(Residue 413: GLY, Nonterminal, was not found in name map.)
(Residue 414: GLY, Nonterminal, was not found in name map.)
(Residue 415: GLY, Nonterminal, was not found in name map.)
(Residue 416: GLY, Nonterminal, was not found in name map.)
(Residue 417: GLY, Nonterminal, was not found in name map.)
(Residue 418: GLY, Nonterminal, was not found in name map.)
(Residue 419: GLN, Nonterminal, was not found in name map.)
(Residue 420: GLN, Nonterminal, was not found in name map.)
(Residue 421: ARG, Nonterminal, was not found in name map.)
(Residue 422: ALA, Nonterminal, was not found in name map.)
(Residue 423: GLY, Nonterminal, was not found in name map.)
(Residue 424: ASP, Nonterminal, was not found in name map.)
(Residue 425: TRP, Nonterminal, was not found in name map.)
(Residue 426: LYS, Nonterminal, was not found in name map.)
(Residue 427: CYS, Nonterminal, was not found in name map.)
(Residue 428: PRO, Nonterminal, was not found in name map.)
(Residue 429: ASN, Nonterminal, was not found in name map.)
(Residue 430: PRO, Nonterminal, was not found in name map.)
(Residue 431: THR, Nonterminal, was not found in name map.)
(Residue 432: CYS, Nonterminal, was not found in name map.)
(Residue 433: GLU, Nonterminal, was not found in name map.)
(Residue 434: ASN, Nonterminal, was not found in name map.)
(Residue 435: MET, Nonterminal, was not found in name map.)
(Residue 436: ASN, Nonterminal, was not found in name map.)
(Residue 437: PHE, Nonterminal, was not found in name map.)
(Residue 438: SER, Nonterminal, was not found in name map.)
(Residue 439: TRP, Nonterminal, was not found in name map.)
(Residue 440: ARG, Nonterminal, was not found in name map.)
(Residue 441: ASN, Nonterminal, was not found in name map.)
(Residue 442: GLU, Nonterminal, was not found in name map.)
(Residue 443: CYS, Nonterminal, was not found in name map.)
(Residue 444: ASN, Nonterminal, was not found in name map.)
(Residue 445: GLN, Nonterminal, was not found in name map.)
(Residue 446: CYS, Nonterminal, was not found in name map.)
(Residue 447: LYS, Nonterminal, was not found in name map.)
(Residue 448: ALA, Nonterminal, was not found in name map.)
(Residue 449: PRO, Nonterminal, was not found in name map.)
(Residue 450: LYS, Nonterminal, was not found in name map.)
(Residue 451: PRO, Nonterminal, was not found in name map.)
(Residue 452: ASP, Nonterminal, was not found in name map.)
(Residue 453: GLY, Nonterminal, was not found in name map.)
(Residue 454: PRO, Nonterminal, was not found in name map.)
(Residue 455: GLY, Nonterminal, was not found in name map.)
(Residue 456: GLY, Nonterminal, was not found in name map.)
(Residue 457: GLY, Nonterminal, was not found in name map.)
(Residue 458: PRO, Nonterminal, was not found in name map.)
(Residue 459: GLY, Nonterminal, was not found in name map.)
(Residue 460: GLY, Nonterminal, was not found in name map.)
(Residue 461: SER, Nonterminal, was not found in name map.)
(Residue 462: HID, Nonterminal, was not found in name map.)
(Residue 463: MET, Nonterminal, was not found in name map.)
(Residue 464: GLY, Nonterminal, was not found in name map.)
(Residue 465: GLY, Nonterminal, was not found in name map.)
(Residue 466: ASN, Nonterminal, was not found in name map.)
(Residue 467: TYR, Nonterminal, was not found in name map.)
(Residue 468: GLY, Nonterminal, was not found in name map.)
(Residue 469: ASP, Nonterminal, was not found in name map.)
(Residue 470: ASP, Nonterminal, was not found in name map.)
(Residue 471: ARG, Nonterminal, was not found in name map.)
(Residue 472: ARG, Nonterminal, was not found in name map.)
(Residue 473: GLY, Nonterminal, was not found in name map.)
(Residue 474: GLY, Nonterminal, was not found in name map.)
(Residue 475: ARG, Nonterminal, was not found in name map.)
(Residue 476: GLY, Nonterminal, was not found in name map.)
(Residue 477: GLY, Nonterminal, was not found in name map.)
(Residue 478: TYR, Nonterminal, was not found in name map.)
(Residue 479: ASP, Nonterminal, was not found in name map.)
(Residue 480: ARG, Nonterminal, was not found in name map.)
(Residue 481: GLY, Nonterminal, was not found in name map.)
(Residue 482: GLY, Nonterminal, was not found in name map.)
(Residue 483: TYR, Nonterminal, was not found in name map.)
(Residue 484: ARG, Nonterminal, was not found in name map.)
(Residue 485: GLY, Nonterminal, was not found in name map.)
(Residue 486: ARG, Nonterminal, was not found in name map.)
(Residue 487: GLY, Nonterminal, was not found in name map.)
(Residue 488: GLY, Nonterminal, was not found in name map.)
(Residue 489: ASP, Nonterminal, was not found in name map.)
(Residue 490: ARG, Nonterminal, was not found in name map.)
(Residue 491: GLY, Nonterminal, was not found in name map.)
(Residue 492: GLY, Nonterminal, was not found in name map.)
(Residue 493: PHE, Nonterminal, was not found in name map.)
(Residue 494: ARG, Nonterminal, was not found in name map.)
(Residue 495: GLY, Nonterminal, was not found in name map.)
(Residue 496: GLY, Nonterminal, was not found in name map.)
(Residue 497: ARG, Nonterminal, was not found in name map.)
(Residue 498: GLY, Nonterminal, was not found in name map.)
(Residue 499: GLY, Nonterminal, was not found in name map.)
(Residue 500: GLY, Nonterminal, was not found in name map.)
(Residue 501: ASP, Nonterminal, was not found in name map.)
(Residue 502: ARG, Nonterminal, was not found in name map.)
(Residue 503: GLY, Nonterminal, was not found in name map.)
(Residue 504: GLY, Nonterminal, was not found in name map.)
(Residue 505: PHE, Nonterminal, was not found in name map.)
(Residue 506: GLY, Nonterminal, was not found in name map.)
(Residue 507: PRO, Nonterminal, was not found in name map.)
(Residue 508: GLY, Nonterminal, was not found in name map.)
(Residue 509: LYS, Nonterminal, was not found in name map.)
(Residue 510: MET, Nonterminal, was not found in name map.)
(Residue 511: ASP, Nonterminal, was not found in name map.)
(Residue 512: SER, Nonterminal, was not found in name map.)
(Residue 513: ARG, Nonterminal, was not found in name map.)
(Residue 514: GLY, Nonterminal, was not found in name map.)
(Residue 515: GLU, Nonterminal, was not found in name map.)
(Residue 516: HID, Nonterminal, was not found in name map.)
(Residue 517: ARG, Nonterminal, was not found in name map.)
(Residue 518: GLN, Nonterminal, was not found in name map.)
(Residue 519: ASP, Nonterminal, was not found in name map.)
(Residue 520: ARG, Nonterminal, was not found in name map.)
(Residue 521: ARG, Nonterminal, was not found in name map.)
(Residue 522: GLU, Nonterminal, was not found in name map.)
(Residue 523: ARG, Nonterminal, was not found in name map.)
(Residue 524: PRO, Nonterminal, was not found in name map.)
Mapped residue TYR, term: Terminal/last, seq. number: 525 to: CTYR.
Joining NMET - ALA
Joining ALA - SER
Joining SER - ASN
Joining ASN - ASP
Joining ASP - TYR
Joining TYR - THR
Joining THR - GLN
Joining GLN - GLN
Joining GLN - ALA
Joining ALA - THR
Joining THR - GLN
Joining GLN - SER
Joining SER - TYR
Joining TYR - GLY
Joining GLY - ALA
Joining ALA - TYR
Joining TYR - PRO
Joining PRO - THR
Joining THR - GLN
Joining GLN - PRO
Joining PRO - GLY
Joining GLY - GLN
Joining GLN - GLY
Joining GLY - TYR
Joining TYR - SER
Joining SER - GLN
Joining GLN - GLN
Joining GLN - SER
Joining SER - SER
Joining SER - GLN
Joining GLN - PRO
Joining PRO - TYR
Joining TYR - GLY
Joining GLY - GLN
Joining GLN - GLN
Joining GLN - SER
Joining SER - TYR
Joining TYR - SER
Joining SER - GLY
Joining GLY - TYR
Joining TYR - SER
Joining SER - GLN
Joining GLN - SER
Joining SER - THR
Joining THR - ASP
Joining ASP - THR
Joining THR - SER
Joining SER - GLY
Joining GLY - TYR
Joining TYR - GLY
Joining GLY - GLN
Joining GLN - SER
Joining SER - SER
Joining SER - TYR
Joining TYR - SER
Joining SER - SER
Joining SER - TYR
Joining TYR - GLY
Joining GLY - GLN
Joining GLN - SER
Joining SER - GLN
Joining GLN - ASN
Joining ASN - THR
Joining THR - GLY
Joining GLY - TYR
Joining TYR - GLY
Joining GLY - THR
Joining THR - GLN
Joining GLN - SER
Joining SER - THR
Joining THR - PRO
Joining PRO - GLN
Joining GLN - GLY
Joining GLY - TYR
Joining TYR - GLY
Joining GLY - SER
Joining SER - THR
Joining THR - GLY
Joining GLY - GLY
Joining GLY - TYR
Joining TYR - GLY
Joining GLY - SER
Joining SER - SER
Joining SER - GLN
Joining GLN - SER
Joining SER - SER
Joining SER - GLN
Joining GLN - SER
Joining SER - SER
Joining SER - TYR
Joining TYR - GLY
Joining GLY - GLN
Joining GLN - GLN
Joining GLN - SER
Joining SER - SER
Joining SER - TYR
Joining TYR - PRO
Joining PRO - GLY
Joining GLY - TYR
Joining TYR - GLY
Joining GLY - GLN
Joining GLN - GLN
Joining GLN - PRO
Joining PRO - ALA
Joining ALA - PRO
Joining PRO - SER
Joining SER - SER
Joining SER - THR
Joining THR - SER
Joining SER - GLY
Joining GLY - SER
Joining SER - TYR
Joining TYR - GLY
Joining GLY - SER
Joining SER - SER
Joining SER - SER
Joining SER - GLN
Joining GLN - SER
Joining SER - SER
Joining SER - SER
Joining SER - TYR
Joining TYR - GLY
Joining GLY - GLN
Joining GLN - PRO
Joining PRO - GLN
Joining GLN - SER
Joining SER - GLY
Joining GLY - SER
Joining SER - TYR
Joining TYR - SER
Joining SER - GLN
Joining GLN - GLN
Joining GLN - PRO
Joining PRO - SER
Joining SER - TYR
Joining TYR - GLY
Joining GLY - GLY
Joining GLY - GLN
Joining GLN - GLN
Joining GLN - GLN
Joining GLN - SER
Joining SER - TYR
Joining TYR - GLY
Joining GLY - GLN
Joining GLN - GLN
Joining GLN - GLN
Joining GLN - SER
Joining SER - TYR
Joining TYR - ASN
Joining ASN - PRO
Joining PRO - PRO
Joining PRO - GLN
Joining GLN - GLY
Joining GLY - TYR
Joining TYR - GLY
Joining GLY - GLN
Joining GLN - GLN
Joining GLN - ASN
Joining ASN - GLN
Joining GLN - TYR
Joining TYR - ASN
Joining ASN - SER
Joining SER - SER
Joining SER - SER
Joining SER - GLY
Joining GLY - GLY
Joining GLY - GLY
Joining GLY - GLY
Joining GLY - GLY
Joining GLY - GLY
Joining GLY - GLY
Joining GLY - GLY
Joining GLY - GLY
Joining GLY - GLY
Joining GLY - ASN
Joining ASN - TYR
Joining TYR - GLY
Joining GLY - GLN
Joining GLN - ASP
Joining ASP - GLN
Joining GLN - SER
Joining SER - SER
Joining SER - MET
Joining MET - SER
Joining SER - SER
Joining SER - GLY
Joining GLY - GLY
Joining GLY - GLY
Joining GLY - SER
Joining SER - GLY
Joining GLY - GLY
Joining GLY - GLY
Joining GLY - TYR
Joining TYR - GLY
Joining GLY - ASN
Joining ASN - GLN
Joining GLN - ASP
Joining ASP - GLN
Joining GLN - SER
Joining SER - GLY
Joining GLY - GLY
Joining GLY - GLY
Joining GLY - GLY
Joining GLY - SER
Joining SER - GLY
Joining GLY - GLY
Joining GLY - TYR
Joining TYR - GLY
Joining GLY - GLN
Joining GLN - GLN
Joining GLN - ASP
Joining ASP - ARG
Joining ARG - GLY
Joining GLY - GLY
Joining GLY - ARG
Joining ARG - GLY
Joining GLY - ARG
Joining ARG - GLY
Joining GLY - GLY
Joining GLY - SER
Joining SER - GLY
Joining GLY - GLY
Joining GLY - GLY
Joining GLY - GLY
Joining GLY - GLY
Joining GLY - GLY
Joining GLY - GLY
Joining GLY - GLY
Joining GLY - GLY
Joining GLY - GLY
Joining GLY - TYR
Joining TYR - ASN
Joining ASN - ARG
Joining ARG - SER
Joining SER - SER
Joining SER - GLY
Joining GLY - GLY
Joining GLY - TYR
Joining TYR - GLU
Joining GLU - PRO
Joining PRO - ARG
Joining ARG - GLY
Joining GLY - ARG
Joining ARG - GLY
Joining GLY - GLY
Joining GLY - GLY
Joining GLY - ARG
Joining ARG - GLY
Joining GLY - GLY
Joining GLY - ARG
Joining ARG - GLY
Joining GLY - GLY
Joining GLY - MET
Joining MET - GLY
Joining GLY - GLY
Joining GLY - SER
Joining SER - ASP
Joining ASP - ARG
Joining ARG - GLY
Joining GLY - GLY
Joining GLY - PHE
Joining PHE - ASN
Joining ASN - LYS
Joining LYS - PHE
Joining PHE - GLY
Joining GLY - GLY
Joining GLY - PRO
Joining PRO - ARG
Joining ARG - ASP
Joining ASP - GLN
Joining GLN - GLY
Joining GLY - SER
Joining SER - ARG
Joining ARG - HID
Joining HID - ASP
Joining ASP - SER
Joining SER - GLU
Joining GLU - GLN
Joining GLN - ASP
Joining ASP - ASN
Joining ASN - SER
Joining SER - ASP
Joining ASP - ASN
Joining ASN - ASN
Joining ASN - THR
Joining THR - ILE
Joining ILE - PHE
Joining PHE - VAL
Joining VAL - GLN
Joining GLN - GLY
Joining GLY - LEU
Joining LEU - GLY
Joining GLY - GLU
Joining GLU - ASN
Joining ASN - VAL
Joining VAL - THR
Joining THR - ILE
Joining ILE - GLU
Joining GLU - SER
Joining SER - VAL
Joining VAL - ALA
Joining ALA - ASP
Joining ASP - TYR
Joining TYR - PHE
Joining PHE - LYS
Joining LYS - GLN
Joining GLN - ILE
Joining ILE - GLY
Joining GLY - ILE
Joining ILE - ILE
Joining ILE - LYS
Joining LYS - THR
Joining THR - ASN
Joining ASN - LYS
Joining LYS - LYS
Joining LYS - THR
Joining THR - GLY
Joining GLY - GLN
Joining GLN - PRO
Joining PRO - MET
Joining MET - ILE
Joining ILE - ASN
Joining ASN - LEU
Joining LEU - TYR
Joining TYR - THR
Joining THR - ASP
Joining ASP - ARG
Joining ARG - GLU
Joining GLU - THR
Joining THR - GLY
Joining GLY - LYS
Joining LYS - LEU
Joining LEU - LYS
Joining LYS - GLY
Joining GLY - GLU
Joining GLU - ALA
Joining ALA - THR
Joining THR - VAL
Joining VAL - SER
Joining SER - PHE
Joining PHE - ASP
Joining ASP - ASP
Joining ASP - PRO
Joining PRO - PRO
Joining PRO - SER
Joining SER - ALA
Joining ALA - LYS
Joining LYS - ALA
Joining ALA - ALA
Joining ALA - ILE
Joining ILE - ASP
Joining ASP - TRP
Joining TRP - PHE
Joining PHE - ASP
Joining ASP - GLY
Joining GLY - LYS
Joining LYS - GLU
Joining GLU - PHE
Joining PHE - SER
Joining SER - GLY
Joining GLY - ASN
Joining ASN - PRO
Joining PRO - ILE
Joining ILE - LYS
Joining LYS - VAL
Joining VAL - SER
Joining SER - PHE
Joining PHE - ALA
Joining ALA - THR
Joining THR - ARG
Joining ARG - ARG
Joining ARG - ALA
Joining ALA - ASP
Joining ASP - PHE
Joining PHE - ASN
Joining ASN - ARG
Joining ARG - GLY
Joining GLY - GLY
Joining GLY - GLY
Joining GLY - ASN
Joining ASN - GLY
Joining GLY - ARG
Joining ARG - GLY
Joining GLY - GLY
Joining GLY - ARG
Joining ARG - GLY
Joining GLY - ARG
Joining ARG - GLY
Joining GLY - GLY
Joining GLY - PRO
Joining PRO - MET
Joining MET - GLY
Joining GLY - ARG
Joining ARG - GLY
Joining GLY - GLY
Joining GLY - TYR
Joining TYR - GLY
Joining GLY - GLY
Joining GLY - GLY
Joining GLY - GLY
Joining GLY - SER
Joining SER - GLY
Joining GLY - GLY
Joining GLY - GLY
Joining GLY - GLY
Joining GLY - ARG
Joining ARG - GLY
Joining GLY - GLY
Joining GLY - PHE
Joining PHE - PRO
Joining PRO - SER
Joining SER - GLY
Joining GLY - GLY
Joining GLY - GLY
Joining GLY - GLY
Joining GLY - GLY
Joining GLY - GLY
Joining GLY - GLY
Joining GLY - GLN
Joining GLN - GLN
Joining GLN - ARG
Joining ARG - ALA
Joining ALA - GLY
Joining GLY - ASP
Joining ASP - TRP
Joining TRP - LYS
Joining LYS - CYS
Joining CYS - PRO
Joining PRO - ASN
Joining ASN - PRO
Joining PRO - THR
Joining THR - CYS
Joining CYS - GLU
Joining GLU - ASN
Joining ASN - MET
Joining MET - ASN
Joining ASN - PHE
Joining PHE - SER
Joining SER - TRP
Joining TRP - ARG
Joining ARG - ASN
Joining ASN - GLU
Joining GLU - CYS
Joining CYS - ASN
Joining ASN - GLN
Joining GLN - CYS
Joining CYS - LYS
Joining LYS - ALA
Joining ALA - PRO
Joining PRO - LYS
Joining LYS - PRO
Joining PRO - ASP
Joining ASP - GLY
Joining GLY - PRO
Joining PRO - GLY
Joining GLY - GLY
Joining GLY - GLY
Joining GLY - PRO
Joining PRO - GLY
Joining GLY - GLY
Joining GLY - SER
Joining SER - HID
Joining HID - MET
Joining MET - GLY
Joining GLY - GLY
Joining GLY - ASN
Joining ASN - TYR
Joining TYR - GLY
Joining GLY - ASP
Joining ASP - ASP
Joining ASP - ARG
Joining ARG - ARG
Joining ARG - GLY
Joining GLY - GLY
Joining GLY - ARG
Joining ARG - GLY
Joining GLY - GLY
Joining GLY - TYR
Joining TYR - ASP
Joining ASP - ARG
Joining ARG - GLY
Joining GLY - GLY
Joining GLY - TYR
Joining TYR - ARG
Joining ARG - GLY
Joining GLY - ARG
Joining ARG - GLY
Joining GLY - GLY
Joining GLY - ASP
Joining ASP - ARG
Joining ARG - GLY
Joining GLY - GLY
Joining GLY - PHE
Joining PHE - ARG
Joining ARG - GLY
Joining GLY - GLY
Joining GLY - ARG
Joining ARG - GLY
Joining GLY - GLY
Joining GLY - GLY
Joining GLY - ASP
Joining ASP - ARG
Joining ARG - GLY
Joining GLY - GLY
Joining GLY - PHE
Joining PHE - GLY
Joining GLY - PRO
Joining PRO - GLY
Joining GLY - LYS
Joining LYS - MET
Joining MET - ASP
Joining ASP - SER
Joining SER - ARG
Joining ARG - GLY
Joining GLY - GLU
Joining GLU - HID
Joining HID - ARG
Joining ARG - GLN
Joining GLN - ASP
Joining ASP - ARG
Joining ARG - ARG
Joining ARG - GLU
Joining GLU - ARG
Joining ARG - PRO
Joining PRO - CTYR
  total atoms in file: 3762
  Leap added 3328 missing atoms according to residue templates:
       3328 H / lone pairs
> saveoff fus4 fus4.lib
 Creating fus4.lib
Saving fus4.
Building topology.
Building atom parameters.
> fus5 = loadpdb "fus.5.pdb"
Loading PDB file: ./fus.5.pdb
Enter zPdbReadScan from call depth  0.
Exit  zPdbReadScan from call depth  0.
Matching PDB residue names to LEaP variables.
Mapped residue MET, term: Terminal/beginning, seq. number: 0 to: NMET.
(Residue 1: ALA, Nonterminal, was not found in name map.)
(Residue 2: SER, Nonterminal, was not found in name map.)
(Residue 3: ASN, Nonterminal, was not found in name map.)
(Residue 4: ASP, Nonterminal, was not found in name map.)
(Residue 5: TYR, Nonterminal, was not found in name map.)
(Residue 6: THR, Nonterminal, was not found in name map.)
(Residue 7: GLN, Nonterminal, was not found in name map.)
(Residue 8: GLN, Nonterminal, was not found in name map.)
(Residue 9: ALA, Nonterminal, was not found in name map.)
(Residue 10: THR, Nonterminal, was not found in name map.)
(Residue 11: GLN, Nonterminal, was not found in name map.)
(Residue 12: SER, Nonterminal, was not found in name map.)
(Residue 13: TYR, Nonterminal, was not found in name map.)
(Residue 14: GLY, Nonterminal, was not found in name map.)
(Residue 15: ALA, Nonterminal, was not found in name map.)
(Residue 16: TYR, Nonterminal, was not found in name map.)
(Residue 17: PRO, Nonterminal, was not found in name map.)
(Residue 18: THR, Nonterminal, was not found in name map.)
(Residue 19: GLN, Nonterminal, was not found in name map.)
(Residue 20: PRO, Nonterminal, was not found in name map.)
(Residue 21: GLY, Nonterminal, was not found in name map.)
(Residue 22: GLN, Nonterminal, was not found in name map.)
(Residue 23: GLY, Nonterminal, was not found in name map.)
(Residue 24: TYR, Nonterminal, was not found in name map.)
(Residue 25: SER, Nonterminal, was not found in name map.)
(Residue 26: GLN, Nonterminal, was not found in name map.)
(Residue 27: GLN, Nonterminal, was not found in name map.)
(Residue 28: SER, Nonterminal, was not found in name map.)
(Residue 29: SER, Nonterminal, was not found in name map.)
(Residue 30: GLN, Nonterminal, was not found in name map.)
(Residue 31: PRO, Nonterminal, was not found in name map.)
(Residue 32: TYR, Nonterminal, was not found in name map.)
(Residue 33: GLY, Nonterminal, was not found in name map.)
(Residue 34: GLN, Nonterminal, was not found in name map.)
(Residue 35: GLN, Nonterminal, was not found in name map.)
(Residue 36: SER, Nonterminal, was not found in name map.)
(Residue 37: TYR, Nonterminal, was not found in name map.)
(Residue 38: SER, Nonterminal, was not found in name map.)
(Residue 39: GLY, Nonterminal, was not found in name map.)
(Residue 40: TYR, Nonterminal, was not found in name map.)
(Residue 41: SER, Nonterminal, was not found in name map.)
(Residue 42: GLN, Nonterminal, was not found in name map.)
(Residue 43: SER, Nonterminal, was not found in name map.)
(Residue 44: THR, Nonterminal, was not found in name map.)
(Residue 45: ASP, Nonterminal, was not found in name map.)
(Residue 46: THR, Nonterminal, was not found in name map.)
(Residue 47: SER, Nonterminal, was not found in name map.)
(Residue 48: GLY, Nonterminal, was not found in name map.)
(Residue 49: TYR, Nonterminal, was not found in name map.)
(Residue 50: GLY, Nonterminal, was not found in name map.)
(Residue 51: GLN, Nonterminal, was not found in name map.)
(Residue 52: SER, Nonterminal, was not found in name map.)
(Residue 53: SER, Nonterminal, was not found in name map.)
(Residue 54: TYR, Nonterminal, was not found in name map.)
(Residue 55: SER, Nonterminal, was not found in name map.)
(Residue 56: SER, Nonterminal, was not found in name map.)
(Residue 57: TYR, Nonterminal, was not found in name map.)
(Residue 58: GLY, Nonterminal, was not found in name map.)
(Residue 59: GLN, Nonterminal, was not found in name map.)
(Residue 60: SER, Nonterminal, was not found in name map.)
(Residue 61: GLN, Nonterminal, was not found in name map.)
(Residue 62: ASN, Nonterminal, was not found in name map.)
(Residue 63: THR, Nonterminal, was not found in name map.)
(Residue 64: GLY, Nonterminal, was not found in name map.)
(Residue 65: TYR, Nonterminal, was not found in name map.)
(Residue 66: GLY, Nonterminal, was not found in name map.)
(Residue 67: THR, Nonterminal, was not found in name map.)
(Residue 68: GLN, Nonterminal, was not found in name map.)
(Residue 69: SER, Nonterminal, was not found in name map.)
(Residue 70: THR, Nonterminal, was not found in name map.)
(Residue 71: PRO, Nonterminal, was not found in name map.)
(Residue 72: GLN, Nonterminal, was not found in name map.)
(Residue 73: GLY, Nonterminal, was not found in name map.)
(Residue 74: TYR, Nonterminal, was not found in name map.)
(Residue 75: GLY, Nonterminal, was not found in name map.)
(Residue 76: SER, Nonterminal, was not found in name map.)
(Residue 77: THR, Nonterminal, was not found in name map.)
(Residue 78: GLY, Nonterminal, was not found in name map.)
(Residue 79: GLY, Nonterminal, was not found in name map.)
(Residue 80: TYR, Nonterminal, was not found in name map.)
(Residue 81: GLY, Nonterminal, was not found in name map.)
(Residue 82: SER, Nonterminal, was not found in name map.)
(Residue 83: SER, Nonterminal, was not found in name map.)
(Residue 84: GLN, Nonterminal, was not found in name map.)
(Residue 85: SER, Nonterminal, was not found in name map.)
(Residue 86: SER, Nonterminal, was not found in name map.)
(Residue 87: GLN, Nonterminal, was not found in name map.)
(Residue 88: SER, Nonterminal, was not found in name map.)
(Residue 89: SER, Nonterminal, was not found in name map.)
(Residue 90: TYR, Nonterminal, was not found in name map.)
(Residue 91: GLY, Nonterminal, was not found in name map.)
(Residue 92: GLN, Nonterminal, was not found in name map.)
(Residue 93: GLN, Nonterminal, was not found in name map.)
(Residue 94: SER, Nonterminal, was not found in name map.)
(Residue 95: SER, Nonterminal, was not found in name map.)
(Residue 96: TYR, Nonterminal, was not found in name map.)
(Residue 97: PRO, Nonterminal, was not found in name map.)
(Residue 98: GLY, Nonterminal, was not found in name map.)
(Residue 99: TYR, Nonterminal, was not found in name map.)
(Residue 100: GLY, Nonterminal, was not found in name map.)
(Residue 101: GLN, Nonterminal, was not found in name map.)
(Residue 102: GLN, Nonterminal, was not found in name map.)
(Residue 103: PRO, Nonterminal, was not found in name map.)
(Residue 104: ALA, Nonterminal, was not found in name map.)
(Residue 105: PRO, Nonterminal, was not found in name map.)
(Residue 106: SER, Nonterminal, was not found in name map.)
(Residue 107: SER, Nonterminal, was not found in name map.)
(Residue 108: THR, Nonterminal, was not found in name map.)
(Residue 109: SER, Nonterminal, was not found in name map.)
(Residue 110: GLY, Nonterminal, was not found in name map.)
(Residue 111: SER, Nonterminal, was not found in name map.)
(Residue 112: TYR, Nonterminal, was not found in name map.)
(Residue 113: GLY, Nonterminal, was not found in name map.)
(Residue 114: SER, Nonterminal, was not found in name map.)
(Residue 115: SER, Nonterminal, was not found in name map.)
(Residue 116: SER, Nonterminal, was not found in name map.)
(Residue 117: GLN, Nonterminal, was not found in name map.)
(Residue 118: SER, Nonterminal, was not found in name map.)
(Residue 119: SER, Nonterminal, was not found in name map.)
(Residue 120: SER, Nonterminal, was not found in name map.)
(Residue 121: TYR, Nonterminal, was not found in name map.)
(Residue 122: GLY, Nonterminal, was not found in name map.)
(Residue 123: GLN, Nonterminal, was not found in name map.)
(Residue 124: PRO, Nonterminal, was not found in name map.)
(Residue 125: GLN, Nonterminal, was not found in name map.)
(Residue 126: SER, Nonterminal, was not found in name map.)
(Residue 127: GLY, Nonterminal, was not found in name map.)
(Residue 128: SER, Nonterminal, was not found in name map.)
(Residue 129: TYR, Nonterminal, was not found in name map.)
(Residue 130: SER, Nonterminal, was not found in name map.)
(Residue 131: GLN, Nonterminal, was not found in name map.)
(Residue 132: GLN, Nonterminal, was not found in name map.)
(Residue 133: PRO, Nonterminal, was not found in name map.)
(Residue 134: SER, Nonterminal, was not found in name map.)
(Residue 135: TYR, Nonterminal, was not found in name map.)
(Residue 136: GLY, Nonterminal, was not found in name map.)
(Residue 137: GLY, Nonterminal, was not found in name map.)
(Residue 138: GLN, Nonterminal, was not found in name map.)
(Residue 139: GLN, Nonterminal, was not found in name map.)
(Residue 140: GLN, Nonterminal, was not found in name map.)
(Residue 141: SER, Nonterminal, was not found in name map.)
(Residue 142: TYR, Nonterminal, was not found in name map.)
(Residue 143: GLY, Nonterminal, was not found in name map.)
(Residue 144: GLN, Nonterminal, was not found in name map.)
(Residue 145: GLN, Nonterminal, was not found in name map.)
(Residue 146: GLN, Nonterminal, was not found in name map.)
(Residue 147: SER, Nonterminal, was not found in name map.)
(Residue 148: TYR, Nonterminal, was not found in name map.)
(Residue 149: ASN, Nonterminal, was not found in name map.)
(Residue 150: PRO, Nonterminal, was not found in name map.)
(Residue 151: PRO, Nonterminal, was not found in name map.)
(Residue 152: GLN, Nonterminal, was not found in name map.)
(Residue 153: GLY, Nonterminal, was not found in name map.)
(Residue 154: TYR, Nonterminal, was not found in name map.)
(Residue 155: GLY, Nonterminal, was not found in name map.)
(Residue 156: GLN, Nonterminal, was not found in name map.)
(Residue 157: GLN, Nonterminal, was not found in name map.)
(Residue 158: ASN, Nonterminal, was not found in name map.)
(Residue 159: GLN, Nonterminal, was not found in name map.)
(Residue 160: TYR, Nonterminal, was not found in name map.)
(Residue 161: ASN, Nonterminal, was not found in name map.)
(Residue 162: SER, Nonterminal, was not found in name map.)
(Residue 163: SER, Nonterminal, was not found in name map.)
(Residue 164: SER, Nonterminal, was not found in name map.)
(Residue 165: GLY, Nonterminal, was not found in name map.)
(Residue 166: GLY, Nonterminal, was not found in name map.)
(Residue 167: GLY, Nonterminal, was not found in name map.)
(Residue 168: GLY, Nonterminal, was not found in name map.)
(Residue 169: GLY, Nonterminal, was not found in name map.)
(Residue 170: GLY, Nonterminal, was not found in name map.)
(Residue 171: GLY, Nonterminal, was not found in name map.)
(Residue 172: GLY, Nonterminal, was not found in name map.)
(Residue 173: GLY, Nonterminal, was not found in name map.)
(Residue 174: GLY, Nonterminal, was not found in name map.)
(Residue 175: ASN, Nonterminal, was not found in name map.)
(Residue 176: TYR, Nonterminal, was not found in name map.)
(Residue 177: GLY, Nonterminal, was not found in name map.)
(Residue 178: GLN, Nonterminal, was not found in name map.)
(Residue 179: ASP, Nonterminal, was not found in name map.)
(Residue 180: GLN, Nonterminal, was not found in name map.)
(Residue 181: SER, Nonterminal, was not found in name map.)
(Residue 182: SER, Nonterminal, was not found in name map.)
(Residue 183: MET, Nonterminal, was not found in name map.)
(Residue 184: SER, Nonterminal, was not found in name map.)
(Residue 185: SER, Nonterminal, was not found in name map.)
(Residue 186: GLY, Nonterminal, was not found in name map.)
(Residue 187: GLY, Nonterminal, was not found in name map.)
(Residue 188: GLY, Nonterminal, was not found in name map.)
(Residue 189: SER, Nonterminal, was not found in name map.)
(Residue 190: GLY, Nonterminal, was not found in name map.)
(Residue 191: GLY, Nonterminal, was not found in name map.)
(Residue 192: GLY, Nonterminal, was not found in name map.)
(Residue 193: TYR, Nonterminal, was not found in name map.)
(Residue 194: GLY, Nonterminal, was not found in name map.)
(Residue 195: ASN, Nonterminal, was not found in name map.)
(Residue 196: GLN, Nonterminal, was not found in name map.)
(Residue 197: ASP, Nonterminal, was not found in name map.)
(Residue 198: GLN, Nonterminal, was not found in name map.)
(Residue 199: SER, Nonterminal, was not found in name map.)
(Residue 200: GLY, Nonterminal, was not found in name map.)
(Residue 201: GLY, Nonterminal, was not found in name map.)
(Residue 202: GLY, Nonterminal, was not found in name map.)
(Residue 203: GLY, Nonterminal, was not found in name map.)
(Residue 204: SER, Nonterminal, was not found in name map.)
(Residue 205: GLY, Nonterminal, was not found in name map.)
(Residue 206: GLY, Nonterminal, was not found in name map.)
(Residue 207: TYR, Nonterminal, was not found in name map.)
(Residue 208: GLY, Nonterminal, was not found in name map.)
(Residue 209: GLN, Nonterminal, was not found in name map.)
(Residue 210: GLN, Nonterminal, was not found in name map.)
(Residue 211: ASP, Nonterminal, was not found in name map.)
(Residue 212: ARG, Nonterminal, was not found in name map.)
(Residue 213: GLY, Nonterminal, was not found in name map.)
(Residue 214: GLY, Nonterminal, was not found in name map.)
(Residue 215: ARG, Nonterminal, was not found in name map.)
(Residue 216: GLY, Nonterminal, was not found in name map.)
(Residue 217: ARG, Nonterminal, was not found in name map.)
(Residue 218: GLY, Nonterminal, was not found in name map.)
(Residue 219: GLY, Nonterminal, was not found in name map.)
(Residue 220: SER, Nonterminal, was not found in name map.)
(Residue 221: GLY, Nonterminal, was not found in name map.)
(Residue 222: GLY, Nonterminal, was not found in name map.)
(Residue 223: GLY, Nonterminal, was not found in name map.)
(Residue 224: GLY, Nonterminal, was not found in name map.)
(Residue 225: GLY, Nonterminal, was not found in name map.)
(Residue 226: GLY, Nonterminal, was not found in name map.)
(Residue 227: GLY, Nonterminal, was not found in name map.)
(Residue 228: GLY, Nonterminal, was not found in name map.)
(Residue 229: GLY, Nonterminal, was not found in name map.)
(Residue 230: GLY, Nonterminal, was not found in name map.)
(Residue 231: TYR, Nonterminal, was not found in name map.)
(Residue 232: ASN, Nonterminal, was not found in name map.)
(Residue 233: ARG, Nonterminal, was not found in name map.)
(Residue 234: SER, Nonterminal, was not found in name map.)
(Residue 235: SER, Nonterminal, was not found in name map.)
(Residue 236: GLY, Nonterminal, was not found in name map.)
(Residue 237: GLY, Nonterminal, was not found in name map.)
(Residue 238: TYR, Nonterminal, was not found in name map.)
(Residue 239: GLU, Nonterminal, was not found in name map.)
(Residue 240: PRO, Nonterminal, was not found in name map.)
(Residue 241: ARG, Nonterminal, was not found in name map.)
(Residue 242: GLY, Nonterminal, was not found in name map.)
(Residue 243: ARG, Nonterminal, was not found in name map.)
(Residue 244: GLY, Nonterminal, was not found in name map.)
(Residue 245: GLY, Nonterminal, was not found in name map.)
(Residue 246: GLY, Nonterminal, was not found in name map.)
(Residue 247: ARG, Nonterminal, was not found in name map.)
(Residue 248: GLY, Nonterminal, was not found in name map.)
(Residue 249: GLY, Nonterminal, was not found in name map.)
(Residue 250: ARG, Nonterminal, was not found in name map.)
(Residue 251: GLY, Nonterminal, was not found in name map.)
(Residue 252: GLY, Nonterminal, was not found in name map.)
(Residue 253: MET, Nonterminal, was not found in name map.)
(Residue 254: GLY, Nonterminal, was not found in name map.)
(Residue 255: GLY, Nonterminal, was not found in name map.)
(Residue 256: SER, Nonterminal, was not found in name map.)
(Residue 257: ASP, Nonterminal, was not found in name map.)
(Residue 258: ARG, Nonterminal, was not found in name map.)
(Residue 259: GLY, Nonterminal, was not found in name map.)
(Residue 260: GLY, Nonterminal, was not found in name map.)
(Residue 261: PHE, Nonterminal, was not found in name map.)
(Residue 262: ASN, Nonterminal, was not found in name map.)
(Residue 263: LYS, Nonterminal, was not found in name map.)
(Residue 264: PHE, Nonterminal, was not found in name map.)
(Residue 265: GLY, Nonterminal, was not found in name map.)
(Residue 266: GLY, Nonterminal, was not found in name map.)
(Residue 267: PRO, Nonterminal, was not found in name map.)
(Residue 268: ARG, Nonterminal, was not found in name map.)
(Residue 269: ASP, Nonterminal, was not found in name map.)
(Residue 270: GLN, Nonterminal, was not found in name map.)
(Residue 271: GLY, Nonterminal, was not found in name map.)
(Residue 272: SER, Nonterminal, was not found in name map.)
(Residue 273: ARG, Nonterminal, was not found in name map.)
(Residue 274: HID, Nonterminal, was not found in name map.)
(Residue 275: ASP, Nonterminal, was not found in name map.)
(Residue 276: SER, Nonterminal, was not found in name map.)
(Residue 277: GLU, Nonterminal, was not found in name map.)
(Residue 278: GLN, Nonterminal, was not found in name map.)
(Residue 279: ASP, Nonterminal, was not found in name map.)
(Residue 280: ASN, Nonterminal, was not found in name map.)
(Residue 281: SER, Nonterminal, was not found in name map.)
(Residue 282: ASP, Nonterminal, was not found in name map.)
(Residue 283: ASN, Nonterminal, was not found in name map.)
(Residue 284: ASN, Nonterminal, was not found in name map.)
(Residue 285: THR, Nonterminal, was not found in name map.)
(Residue 286: ILE, Nonterminal, was not found in name map.)
(Residue 287: PHE, Nonterminal, was not found in name map.)
(Residue 288: VAL, Nonterminal, was not found in name map.)
(Residue 289: GLN, Nonterminal, was not found in name map.)
(Residue 290: GLY, Nonterminal, was not found in name map.)
(Residue 291: LEU, Nonterminal, was not found in name map.)
(Residue 292: GLY, Nonterminal, was not found in name map.)
(Residue 293: GLU, Nonterminal, was not found in name map.)
(Residue 294: ASN, Nonterminal, was not found in name map.)
(Residue 295: VAL, Nonterminal, was not found in name map.)
(Residue 296: THR, Nonterminal, was not found in name map.)
(Residue 297: ILE, Nonterminal, was not found in name map.)
(Residue 298: GLU, Nonterminal, was not found in name map.)
(Residue 299: SER, Nonterminal, was not found in name map.)
(Residue 300: VAL, Nonterminal, was not found in name map.)
(Residue 301: ALA, Nonterminal, was not found in name map.)
(Residue 302: ASP, Nonterminal, was not found in name map.)
(Residue 303: TYR, Nonterminal, was not found in name map.)
(Residue 304: PHE, Nonterminal, was not found in name map.)
(Residue 305: LYS, Nonterminal, was not found in name map.)
(Residue 306: GLN, Nonterminal, was not found in name map.)
(Residue 307: ILE, Nonterminal, was not found in name map.)
(Residue 308: GLY, Nonterminal, was not found in name map.)
(Residue 309: ILE, Nonterminal, was not found in name map.)
(Residue 310: ILE, Nonterminal, was not found in name map.)
(Residue 311: LYS, Nonterminal, was not found in name map.)
(Residue 312: THR, Nonterminal, was not found in name map.)
(Residue 313: ASN, Nonterminal, was not found in name map.)
(Residue 314: LYS, Nonterminal, was not found in name map.)
(Residue 315: LYS, Nonterminal, was not found in name map.)
(Residue 316: THR, Nonterminal, was not found in name map.)
(Residue 317: GLY, Nonterminal, was not found in name map.)
(Residue 318: GLN, Nonterminal, was not found in name map.)
(Residue 319: PRO, Nonterminal, was not found in name map.)
(Residue 320: MET, Nonterminal, was not found in name map.)
(Residue 321: ILE, Nonterminal, was not found in name map.)
(Residue 322: ASN, Nonterminal, was not found in name map.)
(Residue 323: LEU, Nonterminal, was not found in name map.)
(Residue 324: TYR, Nonterminal, was not found in name map.)
(Residue 325: THR, Nonterminal, was not found in name map.)
(Residue 326: ASP, Nonterminal, was not found in name map.)
(Residue 327: ARG, Nonterminal, was not found in name map.)
(Residue 328: GLU, Nonterminal, was not found in name map.)
(Residue 329: THR, Nonterminal, was not found in name map.)
(Residue 330: GLY, Nonterminal, was not found in name map.)
(Residue 331: LYS, Nonterminal, was not found in name map.)
(Residue 332: LEU, Nonterminal, was not found in name map.)
(Residue 333: LYS, Nonterminal, was not found in name map.)
(Residue 334: GLY, Nonterminal, was not found in name map.)
(Residue 335: GLU, Nonterminal, was not found in name map.)
(Residue 336: ALA, Nonterminal, was not found in name map.)
(Residue 337: THR, Nonterminal, was not found in name map.)
(Residue 338: VAL, Nonterminal, was not found in name map.)
(Residue 339: SER, Nonterminal, was not found in name map.)
(Residue 340: PHE, Nonterminal, was not found in name map.)
(Residue 341: ASP, Nonterminal, was not found in name map.)
(Residue 342: ASP, Nonterminal, was not found in name map.)
(Residue 343: PRO, Nonterminal, was not found in name map.)
(Residue 344: PRO, Nonterminal, was not found in name map.)
(Residue 345: SER, Nonterminal, was not found in name map.)
(Residue 346: ALA, Nonterminal, was not found in name map.)
(Residue 347: LYS, Nonterminal, was not found in name map.)
(Residue 348: ALA, Nonterminal, was not found in name map.)
(Residue 349: ALA, Nonterminal, was not found in name map.)
(Residue 350: ILE, Nonterminal, was not found in name map.)
(Residue 351: ASP, Nonterminal, was not found in name map.)
(Residue 352: TRP, Nonterminal, was not found in name map.)
(Residue 353: PHE, Nonterminal, was not found in name map.)
(Residue 354: ASP, Nonterminal, was not found in name map.)
(Residue 355: GLY, Nonterminal, was not found in name map.)
(Residue 356: LYS, Nonterminal, was not found in name map.)
(Residue 357: GLU, Nonterminal, was not found in name map.)
(Residue 358: PHE, Nonterminal, was not found in name map.)
(Residue 359: SER, Nonterminal, was not found in name map.)
(Residue 360: GLY, Nonterminal, was not found in name map.)
(Residue 361: ASN, Nonterminal, was not found in name map.)
(Residue 362: PRO, Nonterminal, was not found in name map.)
(Residue 363: ILE, Nonterminal, was not found in name map.)
(Residue 364: LYS, Nonterminal, was not found in name map.)
(Residue 365: VAL, Nonterminal, was not found in name map.)
(Residue 366: SER, Nonterminal, was not found in name map.)
(Residue 367: PHE, Nonterminal, was not found in name map.)
(Residue 368: ALA, Nonterminal, was not found in name map.)
(Residue 369: THR, Nonterminal, was not found in name map.)
(Residue 370: ARG, Nonterminal, was not found in name map.)
(Residue 371: ARG, Nonterminal, was not found in name map.)
(Residue 372: ALA, Nonterminal, was not found in name map.)
(Residue 373: ASP, Nonterminal, was not found in name map.)
(Residue 374: PHE, Nonterminal, was not found in name map.)
(Residue 375: ASN, Nonterminal, was not found in name map.)
(Residue 376: ARG, Nonterminal, was not found in name map.)
(Residue 377: GLY, Nonterminal, was not found in name map.)
(Residue 378: GLY, Nonterminal, was not found in name map.)
(Residue 379: GLY, Nonterminal, was not found in name map.)
(Residue 380: ASN, Nonterminal, was not found in name map.)
(Residue 381: GLY, Nonterminal, was not found in name map.)
(Residue 382: ARG, Nonterminal, was not found in name map.)
(Residue 383: GLY, Nonterminal, was not found in name map.)
(Residue 384: GLY, Nonterminal, was not found in name map.)
(Residue 385: ARG, Nonterminal, was not found in name map.)
(Residue 386: GLY, Nonterminal, was not found in name map.)
(Residue 387: ARG, Nonterminal, was not found in name map.)
(Residue 388: GLY, Nonterminal, was not found in name map.)
(Residue 389: GLY, Nonterminal, was not found in name map.)
(Residue 390: PRO, Nonterminal, was not found in name map.)
(Residue 391: MET, Nonterminal, was not found in name map.)
(Residue 392: GLY, Nonterminal, was not found in name map.)
(Residue 393: ARG, Nonterminal, was not found in name map.)
(Residue 394: GLY, Nonterminal, was not found in name map.)
(Residue 395: GLY, Nonterminal, was not found in name map.)
(Residue 396: TYR, Nonterminal, was not found in name map.)
(Residue 397: GLY, Nonterminal, was not found in name map.)
(Residue 398: GLY, Nonterminal, was not found in name map.)
(Residue 399: GLY, Nonterminal, was not found in name map.)
(Residue 400: GLY, Nonterminal, was not found in name map.)
(Residue 401: SER, Nonterminal, was not found in name map.)
(Residue 402: GLY, Nonterminal, was not found in name map.)
(Residue 403: GLY, Nonterminal, was not found in name map.)
(Residue 404: GLY, Nonterminal, was not found in name map.)
(Residue 405: GLY, Nonterminal, was not found in name map.)
(Residue 406: ARG, Nonterminal, was not found in name map.)
(Residue 407: GLY, Nonterminal, was not found in name map.)
(Residue 408: GLY, Nonterminal, was not found in name map.)
(Residue 409: PHE, Nonterminal, was not found in name map.)
(Residue 410: PRO, Nonterminal, was not found in name map.)
(Residue 411: SER, Nonterminal, was not found in name map.)
(Residue 412: GLY, Nonterminal, was not found in name map.)
(Residue 413: GLY, Nonterminal, was not found in name map.)
(Residue 414: GLY, Nonterminal, was not found in name map.)
(Residue 415: GLY, Nonterminal, was not found in name map.)
(Residue 416: GLY, Nonterminal, was not found in name map.)
(Residue 417: GLY, Nonterminal, was not found in name map.)
(Residue 418: GLY, Nonterminal, was not found in name map.)
(Residue 419: GLN, Nonterminal, was not found in name map.)
(Residue 420: GLN, Nonterminal, was not found in name map.)
(Residue 421: ARG, Nonterminal, was not found in name map.)
(Residue 422: ALA, Nonterminal, was not found in name map.)
(Residue 423: GLY, Nonterminal, was not found in name map.)
(Residue 424: ASP, Nonterminal, was not found in name map.)
(Residue 425: TRP, Nonterminal, was not found in name map.)
(Residue 426: LYS, Nonterminal, was not found in name map.)
(Residue 427: CYS, Nonterminal, was not found in name map.)
(Residue 428: PRO, Nonterminal, was not found in name map.)
(Residue 429: ASN, Nonterminal, was not found in name map.)
(Residue 430: PRO, Nonterminal, was not found in name map.)
(Residue 431: THR, Nonterminal, was not found in name map.)
(Residue 432: CYS, Nonterminal, was not found in name map.)
(Residue 433: GLU, Nonterminal, was not found in name map.)
(Residue 434: ASN, Nonterminal, was not found in name map.)
(Residue 435: MET, Nonterminal, was not found in name map.)
(Residue 436: ASN, Nonterminal, was not found in name map.)
(Residue 437: PHE, Nonterminal, was not found in name map.)
(Residue 438: SER, Nonterminal, was not found in name map.)
(Residue 439: TRP, Nonterminal, was not found in name map.)
(Residue 440: ARG, Nonterminal, was not found in name map.)
(Residue 441: ASN, Nonterminal, was not found in name map.)
(Residue 442: GLU, Nonterminal, was not found in name map.)
(Residue 443: CYS, Nonterminal, was not found in name map.)
(Residue 444: ASN, Nonterminal, was not found in name map.)
(Residue 445: GLN, Nonterminal, was not found in name map.)
(Residue 446: CYS, Nonterminal, was not found in name map.)
(Residue 447: LYS, Nonterminal, was not found in name map.)
(Residue 448: ALA, Nonterminal, was not found in name map.)
(Residue 449: PRO, Nonterminal, was not found in name map.)
(Residue 450: LYS, Nonterminal, was not found in name map.)
(Residue 451: PRO, Nonterminal, was not found in name map.)
(Residue 452: ASP, Nonterminal, was not found in name map.)
(Residue 453: GLY, Nonterminal, was not found in name map.)
(Residue 454: PRO, Nonterminal, was not found in name map.)
(Residue 455: GLY, Nonterminal, was not found in name map.)
(Residue 456: GLY, Nonterminal, was not found in name map.)
(Residue 457: GLY, Nonterminal, was not found in name map.)
(Residue 458: PRO, Nonterminal, was not found in name map.)
(Residue 459: GLY, Nonterminal, was not found in name map.)
(Residue 460: GLY, Nonterminal, was not found in name map.)
(Residue 461: SER, Nonterminal, was not found in name map.)
(Residue 462: HID, Nonterminal, was not found in name map.)
(Residue 463: MET, Nonterminal, was not found in name map.)
(Residue 464: GLY, Nonterminal, was not found in name map.)
(Residue 465: GLY, Nonterminal, was not found in name map.)
(Residue 466: ASN, Nonterminal, was not found in name map.)
(Residue 467: TYR, Nonterminal, was not found in name map.)
(Residue 468: GLY, Nonterminal, was not found in name map.)
(Residue 469: ASP, Nonterminal, was not found in name map.)
(Residue 470: ASP, Nonterminal, was not found in name map.)
(Residue 471: ARG, Nonterminal, was not found in name map.)
(Residue 472: ARG, Nonterminal, was not found in name map.)
(Residue 473: GLY, Nonterminal, was not found in name map.)
(Residue 474: GLY, Nonterminal, was not found in name map.)
(Residue 475: ARG, Nonterminal, was not found in name map.)
(Residue 476: GLY, Nonterminal, was not found in name map.)
(Residue 477: GLY, Nonterminal, was not found in name map.)
(Residue 478: TYR, Nonterminal, was not found in name map.)
(Residue 479: ASP, Nonterminal, was not found in name map.)
(Residue 480: ARG, Nonterminal, was not found in name map.)
(Residue 481: GLY, Nonterminal, was not found in name map.)
(Residue 482: GLY, Nonterminal, was not found in name map.)
(Residue 483: TYR, Nonterminal, was not found in name map.)
(Residue 484: ARG, Nonterminal, was not found in name map.)
(Residue 485: GLY, Nonterminal, was not found in name map.)
(Residue 486: ARG, Nonterminal, was not found in name map.)
(Residue 487: GLY, Nonterminal, was not found in name map.)
(Residue 488: GLY, Nonterminal, was not found in name map.)
(Residue 489: ASP, Nonterminal, was not found in name map.)
(Residue 490: ARG, Nonterminal, was not found in name map.)
(Residue 491: GLY, Nonterminal, was not found in name map.)
(Residue 492: GLY, Nonterminal, was not found in name map.)
(Residue 493: PHE, Nonterminal, was not found in name map.)
(Residue 494: ARG, Nonterminal, was not found in name map.)
(Residue 495: GLY, Nonterminal, was not found in name map.)
(Residue 496: GLY, Nonterminal, was not found in name map.)
(Residue 497: ARG, Nonterminal, was not found in name map.)
(Residue 498: GLY, Nonterminal, was not found in name map.)
(Residue 499: GLY, Nonterminal, was not found in name map.)
(Residue 500: GLY, Nonterminal, was not found in name map.)
(Residue 501: ASP, Nonterminal, was not found in name map.)
(Residue 502: ARG, Nonterminal, was not found in name map.)
(Residue 503: GLY, Nonterminal, was not found in name map.)
(Residue 504: GLY, Nonterminal, was not found in name map.)
(Residue 505: PHE, Nonterminal, was not found in name map.)
(Residue 506: GLY, Nonterminal, was not found in name map.)
(Residue 507: PRO, Nonterminal, was not found in name map.)
(Residue 508: GLY, Nonterminal, was not found in name map.)
(Residue 509: LYS, Nonterminal, was not found in name map.)
(Residue 510: MET, Nonterminal, was not found in name map.)
(Residue 511: ASP, Nonterminal, was not found in name map.)
(Residue 512: SER, Nonterminal, was not found in name map.)
(Residue 513: ARG, Nonterminal, was not found in name map.)
(Residue 514: GLY, Nonterminal, was not found in name map.)
(Residue 515: GLU, Nonterminal, was not found in name map.)
(Residue 516: HID, Nonterminal, was not found in name map.)
(Residue 517: ARG, Nonterminal, was not found in name map.)
(Residue 518: GLN, Nonterminal, was not found in name map.)
(Residue 519: ASP, Nonterminal, was not found in name map.)
(Residue 520: ARG, Nonterminal, was not found in name map.)
(Residue 521: ARG, Nonterminal, was not found in name map.)
(Residue 522: GLU, Nonterminal, was not found in name map.)
(Residue 523: ARG, Nonterminal, was not found in name map.)
(Residue 524: PRO, Nonterminal, was not found in name map.)
Mapped residue TYR, term: Terminal/last, seq. number: 525 to: CTYR.
Joining NMET - ALA
Joining ALA - SER
Joining SER - ASN
Joining ASN - ASP
Joining ASP - TYR
Joining TYR - THR
Joining THR - GLN
Joining GLN - GLN
Joining GLN - ALA
Joining ALA - THR
Joining THR - GLN
Joining GLN - SER
Joining SER - TYR
Joining TYR - GLY
Joining GLY - ALA
Joining ALA - TYR
Joining TYR - PRO
Joining PRO - THR
Joining THR - GLN
Joining GLN - PRO
Joining PRO - GLY
Joining GLY - GLN
Joining GLN - GLY
Joining GLY - TYR
Joining TYR - SER
Joining SER - GLN
Joining GLN - GLN
Joining GLN - SER
Joining SER - SER
Joining SER - GLN
Joining GLN - PRO
Joining PRO - TYR
Joining TYR - GLY
Joining GLY - GLN
Joining GLN - GLN
Joining GLN - SER
Joining SER - TYR
Joining TYR - SER
Joining SER - GLY
Joining GLY - TYR
Joining TYR - SER
Joining SER - GLN
Joining GLN - SER
Joining SER - THR
Joining THR - ASP
Joining ASP - THR
Joining THR - SER
Joining SER - GLY
Joining GLY - TYR
Joining TYR - GLY
Joining GLY - GLN
Joining GLN - SER
Joining SER - SER
Joining SER - TYR
Joining TYR - SER
Joining SER - SER
Joining SER - TYR
Joining TYR - GLY
Joining GLY - GLN
Joining GLN - SER
Joining SER - GLN
Joining GLN - ASN
Joining ASN - THR
Joining THR - GLY
Joining GLY - TYR
Joining TYR - GLY
Joining GLY - THR
Joining THR - GLN
Joining GLN - SER
Joining SER - THR
Joining THR - PRO
Joining PRO - GLN
Joining GLN - GLY
Joining GLY - TYR
Joining TYR - GLY
Joining GLY - SER
Joining SER - THR
Joining THR - GLY
Joining GLY - GLY
Joining GLY - TYR
Joining TYR - GLY
Joining GLY - SER
Joining SER - SER
Joining SER - GLN
Joining GLN - SER
Joining SER - SER
Joining SER - GLN
Joining GLN - SER
Joining SER - SER
Joining SER - TYR
Joining TYR - GLY
Joining GLY - GLN
Joining GLN - GLN
Joining GLN - SER
Joining SER - SER
Joining SER - TYR
Joining TYR - PRO
Joining PRO - GLY
Joining GLY - TYR
Joining TYR - GLY
Joining GLY - GLN
Joining GLN - GLN
Joining GLN - PRO
Joining PRO - ALA
Joining ALA - PRO
Joining PRO - SER
Joining SER - SER
Joining SER - THR
Joining THR - SER
Joining SER - GLY
Joining GLY - SER
Joining SER - TYR
Joining TYR - GLY
Joining GLY - SER
Joining SER - SER
Joining SER - SER
Joining SER - GLN
Joining GLN - SER
Joining SER - SER
Joining SER - SER
Joining SER - TYR
Joining TYR - GLY
Joining GLY - GLN
Joining GLN - PRO
Joining PRO - GLN
Joining GLN - SER
Joining SER - GLY
Joining GLY - SER
Joining SER - TYR
Joining TYR - SER
Joining SER - GLN
Joining GLN - GLN
Joining GLN - PRO
Joining PRO - SER
Joining SER - TYR
Joining TYR - GLY
Joining GLY - GLY
Joining GLY - GLN
Joining GLN - GLN
Joining GLN - GLN
Joining GLN - SER
Joining SER - TYR
Joining TYR - GLY
Joining GLY - GLN
Joining GLN - GLN
Joining GLN - GLN
Joining GLN - SER
Joining SER - TYR
Joining TYR - ASN
Joining ASN - PRO
Joining PRO - PRO
Joining PRO - GLN
Joining GLN - GLY
Joining GLY - TYR
Joining TYR - GLY
Joining GLY - GLN
Joining GLN - GLN
Joining GLN - ASN
Joining ASN - GLN
Joining GLN - TYR
Joining TYR - ASN
Joining ASN - SER
Joining SER - SER
Joining SER - SER
Joining SER - GLY
Joining GLY - GLY
Joining GLY - GLY
Joining GLY - GLY
Joining GLY - GLY
Joining GLY - GLY
Joining GLY - GLY
Joining GLY - GLY
Joining GLY - GLY
Joining GLY - GLY
Joining GLY - ASN
Joining ASN - TYR
Joining TYR - GLY
Joining GLY - GLN
Joining GLN - ASP
Joining ASP - GLN
Joining GLN - SER
Joining SER - SER
Joining SER - MET
Joining MET - SER
Joining SER - SER
Joining SER - GLY
Joining GLY - GLY
Joining GLY - GLY
Joining GLY - SER
Joining SER - GLY
Joining GLY - GLY
Joining GLY - GLY
Joining GLY - TYR
Joining TYR - GLY
Joining GLY - ASN
Joining ASN - GLN
Joining GLN - ASP
Joining ASP - GLN
Joining GLN - SER
Joining SER - GLY
Joining GLY - GLY
Joining GLY - GLY
Joining GLY - GLY
Joining GLY - SER
Joining SER - GLY
Joining GLY - GLY
Joining GLY - TYR
Joining TYR - GLY
Joining GLY - GLN
Joining GLN - GLN
Joining GLN - ASP
Joining ASP - ARG
Joining ARG - GLY
Joining GLY - GLY
Joining GLY - ARG
Joining ARG - GLY
Joining GLY - ARG
Joining ARG - GLY
Joining GLY - GLY
Joining GLY - SER
Joining SER - GLY
Joining GLY - GLY
Joining GLY - GLY
Joining GLY - GLY
Joining GLY - GLY
Joining GLY - GLY
Joining GLY - GLY
Joining GLY - GLY
Joining GLY - GLY
Joining GLY - GLY
Joining GLY - TYR
Joining TYR - ASN
Joining ASN - ARG
Joining ARG - SER
Joining SER - SER
Joining SER - GLY
Joining GLY - GLY
Joining GLY - TYR
Joining TYR - GLU
Joining GLU - PRO
Joining PRO - ARG
Joining ARG - GLY
Joining GLY - ARG
Joining ARG - GLY
Joining GLY - GLY
Joining GLY - GLY
Joining GLY - ARG
Joining ARG - GLY
Joining GLY - GLY
Joining GLY - ARG
Joining ARG - GLY
Joining GLY - GLY
Joining GLY - MET
Joining MET - GLY
Joining GLY - GLY
Joining GLY - SER
Joining SER - ASP
Joining ASP - ARG
Joining ARG - GLY
Joining GLY - GLY
Joining GLY - PHE
Joining PHE - ASN
Joining ASN - LYS
Joining LYS - PHE
Joining PHE - GLY
Joining GLY - GLY
Joining GLY - PRO
Joining PRO - ARG
Joining ARG - ASP
Joining ASP - GLN
Joining GLN - GLY
Joining GLY - SER
Joining SER - ARG
Joining ARG - HID
Joining HID - ASP
Joining ASP - SER
Joining SER - GLU
Joining GLU - GLN
Joining GLN - ASP
Joining ASP - ASN
Joining ASN - SER
Joining SER - ASP
Joining ASP - ASN
Joining ASN - ASN
Joining ASN - THR
Joining THR - ILE
Joining ILE - PHE
Joining PHE - VAL
Joining VAL - GLN
Joining GLN - GLY
Joining GLY - LEU
Joining LEU - GLY
Joining GLY - GLU
Joining GLU - ASN
Joining ASN - VAL
Joining VAL - THR
Joining THR - ILE
Joining ILE - GLU
Joining GLU - SER
Joining SER - VAL
Joining VAL - ALA
Joining ALA - ASP
Joining ASP - TYR
Joining TYR - PHE
Joining PHE - LYS
Joining LYS - GLN
Joining GLN - ILE
Joining ILE - GLY
Joining GLY - ILE
Joining ILE - ILE
Joining ILE - LYS
Joining LYS - THR
Joining THR - ASN
Joining ASN - LYS
Joining LYS - LYS
Joining LYS - THR
Joining THR - GLY
Joining GLY - GLN
Joining GLN - PRO
Joining PRO - MET
Joining MET - ILE
Joining ILE - ASN
Joining ASN - LEU
Joining LEU - TYR
Joining TYR - THR
Joining THR - ASP
Joining ASP - ARG
Joining ARG - GLU
Joining GLU - THR
Joining THR - GLY
Joining GLY - LYS
Joining LYS - LEU
Joining LEU - LYS
Joining LYS - GLY
Joining GLY - GLU
Joining GLU - ALA
Joining ALA - THR
Joining THR - VAL
Joining VAL - SER
Joining SER - PHE
Joining PHE - ASP
Joining ASP - ASP
Joining ASP - PRO
Joining PRO - PRO
Joining PRO - SER
Joining SER - ALA
Joining ALA - LYS
Joining LYS - ALA
Joining ALA - ALA
Joining ALA - ILE
Joining ILE - ASP
Joining ASP - TRP
Joining TRP - PHE
Joining PHE - ASP
Joining ASP - GLY
Joining GLY - LYS
Joining LYS - GLU
Joining GLU - PHE
Joining PHE - SER
Joining SER - GLY
Joining GLY - ASN
Joining ASN - PRO
Joining PRO - ILE
Joining ILE - LYS
Joining LYS - VAL
Joining VAL - SER
Joining SER - PHE
Joining PHE - ALA
Joining ALA - THR
Joining THR - ARG
Joining ARG - ARG
Joining ARG - ALA
Joining ALA - ASP
Joining ASP - PHE
Joining PHE - ASN
Joining ASN - ARG
Joining ARG - GLY
Joining GLY - GLY
Joining GLY - GLY
Joining GLY - ASN
Joining ASN - GLY
Joining GLY - ARG
Joining ARG - GLY
Joining GLY - GLY
Joining GLY - ARG
Joining ARG - GLY
Joining GLY - ARG
Joining ARG - GLY
Joining GLY - GLY
Joining GLY - PRO
Joining PRO - MET
Joining MET - GLY
Joining GLY - ARG
Joining ARG - GLY
Joining GLY - GLY
Joining GLY - TYR
Joining TYR - GLY
Joining GLY - GLY
Joining GLY - GLY
Joining GLY - GLY
Joining GLY - SER
Joining SER - GLY
Joining GLY - GLY
Joining GLY - GLY
Joining GLY - GLY
Joining GLY - ARG
Joining ARG - GLY
Joining GLY - GLY
Joining GLY - PHE
Joining PHE - PRO
Joining PRO - SER
Joining SER - GLY
Joining GLY - GLY
Joining GLY - GLY
Joining GLY - GLY
Joining GLY - GLY
Joining GLY - GLY
Joining GLY - GLY
Joining GLY - GLN
Joining GLN - GLN
Joining GLN - ARG
Joining ARG - ALA
Joining ALA - GLY
Joining GLY - ASP
Joining ASP - TRP
Joining TRP - LYS
Joining LYS - CYS
Joining CYS - PRO
Joining PRO - ASN
Joining ASN - PRO
Joining PRO - THR
Joining THR - CYS
Joining CYS - GLU
Joining GLU - ASN
Joining ASN - MET
Joining MET - ASN
Joining ASN - PHE
Joining PHE - SER
Joining SER - TRP
Joining TRP - ARG
Joining ARG - ASN
Joining ASN - GLU
Joining GLU - CYS
Joining CYS - ASN
Joining ASN - GLN
Joining GLN - CYS
Joining CYS - LYS
Joining LYS - ALA
Joining ALA - PRO
Joining PRO - LYS
Joining LYS - PRO
Joining PRO - ASP
Joining ASP - GLY
Joining GLY - PRO
Joining PRO - GLY
Joining GLY - GLY
Joining GLY - GLY
Joining GLY - PRO
Joining PRO - GLY
Joining GLY - GLY
Joining GLY - SER
Joining SER - HID
Joining HID - MET
Joining MET - GLY
Joining GLY - GLY
Joining GLY - ASN
Joining ASN - TYR
Joining TYR - GLY
Joining GLY - ASP
Joining ASP - ASP
Joining ASP - ARG
Joining ARG - ARG
Joining ARG - GLY
Joining GLY - GLY
Joining GLY - ARG
Joining ARG - GLY
Joining GLY - GLY
Joining GLY - TYR
Joining TYR - ASP
Joining ASP - ARG
Joining ARG - GLY
Joining GLY - GLY
Joining GLY - TYR
Joining TYR - ARG
Joining ARG - GLY
Joining GLY - ARG
Joining ARG - GLY
Joining GLY - GLY
Joining GLY - ASP
Joining ASP - ARG
Joining ARG - GLY
Joining GLY - GLY
Joining GLY - PHE
Joining PHE - ARG
Joining ARG - GLY
Joining GLY - GLY
Joining GLY - ARG
Joining ARG - GLY
Joining GLY - GLY
Joining GLY - GLY
Joining GLY - ASP
Joining ASP - ARG
Joining ARG - GLY
Joining GLY - GLY
Joining GLY - PHE
Joining PHE - GLY
Joining GLY - PRO
Joining PRO - GLY
Joining GLY - LYS
Joining LYS - MET
Joining MET - ASP
Joining ASP - SER
Joining SER - ARG
Joining ARG - GLY
Joining GLY - GLU
Joining GLU - HID
Joining HID - ARG
Joining ARG - GLN
Joining GLN - ASP
Joining ASP - ARG
Joining ARG - ARG
Joining ARG - GLU
Joining GLU - ARG
Joining ARG - PRO
Joining PRO - CTYR
  total atoms in file: 3762
  Leap added 3328 missing atoms according to residue templates:
       3328 H / lone pairs
> saveoff fus5 fus5.lib
 Creating fus5.lib
Saving fus5.
Building topology.
Building atom parameters.
> fus6 = loadpdb "fus.6.pdb"
Loading PDB file: ./fus.6.pdb
Enter zPdbReadScan from call depth  0.
Exit  zPdbReadScan from call depth  0.
Matching PDB residue names to LEaP variables.
Mapped residue MET, term: Terminal/beginning, seq. number: 0 to: NMET.
(Residue 1: ALA, Nonterminal, was not found in name map.)
(Residue 2: SER, Nonterminal, was not found in name map.)
(Residue 3: ASN, Nonterminal, was not found in name map.)
(Residue 4: ASP, Nonterminal, was not found in name map.)
(Residue 5: TYR, Nonterminal, was not found in name map.)
(Residue 6: THR, Nonterminal, was not found in name map.)
(Residue 7: GLN, Nonterminal, was not found in name map.)
(Residue 8: GLN, Nonterminal, was not found in name map.)
(Residue 9: ALA, Nonterminal, was not found in name map.)
(Residue 10: THR, Nonterminal, was not found in name map.)
(Residue 11: GLN, Nonterminal, was not found in name map.)
(Residue 12: SER, Nonterminal, was not found in name map.)
(Residue 13: TYR, Nonterminal, was not found in name map.)
(Residue 14: GLY, Nonterminal, was not found in name map.)
(Residue 15: ALA, Nonterminal, was not found in name map.)
(Residue 16: TYR, Nonterminal, was not found in name map.)
(Residue 17: PRO, Nonterminal, was not found in name map.)
(Residue 18: THR, Nonterminal, was not found in name map.)
(Residue 19: GLN, Nonterminal, was not found in name map.)
(Residue 20: PRO, Nonterminal, was not found in name map.)
(Residue 21: GLY, Nonterminal, was not found in name map.)
(Residue 22: GLN, Nonterminal, was not found in name map.)
(Residue 23: GLY, Nonterminal, was not found in name map.)
(Residue 24: TYR, Nonterminal, was not found in name map.)
(Residue 25: SER, Nonterminal, was not found in name map.)
(Residue 26: GLN, Nonterminal, was not found in name map.)
(Residue 27: GLN, Nonterminal, was not found in name map.)
(Residue 28: SER, Nonterminal, was not found in name map.)
(Residue 29: SER, Nonterminal, was not found in name map.)
(Residue 30: GLN, Nonterminal, was not found in name map.)
(Residue 31: PRO, Nonterminal, was not found in name map.)
(Residue 32: TYR, Nonterminal, was not found in name map.)
(Residue 33: GLY, Nonterminal, was not found in name map.)
(Residue 34: GLN, Nonterminal, was not found in name map.)
(Residue 35: GLN, Nonterminal, was not found in name map.)
(Residue 36: SER, Nonterminal, was not found in name map.)
(Residue 37: TYR, Nonterminal, was not found in name map.)
(Residue 38: SER, Nonterminal, was not found in name map.)
(Residue 39: GLY, Nonterminal, was not found in name map.)
(Residue 40: TYR, Nonterminal, was not found in name map.)
(Residue 41: SER, Nonterminal, was not found in name map.)
(Residue 42: GLN, Nonterminal, was not found in name map.)
(Residue 43: SER, Nonterminal, was not found in name map.)
(Residue 44: THR, Nonterminal, was not found in name map.)
(Residue 45: ASP, Nonterminal, was not found in name map.)
(Residue 46: THR, Nonterminal, was not found in name map.)
(Residue 47: SER, Nonterminal, was not found in name map.)
(Residue 48: GLY, Nonterminal, was not found in name map.)
(Residue 49: TYR, Nonterminal, was not found in name map.)
(Residue 50: GLY, Nonterminal, was not found in name map.)
(Residue 51: GLN, Nonterminal, was not found in name map.)
(Residue 52: SER, Nonterminal, was not found in name map.)
(Residue 53: SER, Nonterminal, was not found in name map.)
(Residue 54: TYR, Nonterminal, was not found in name map.)
(Residue 55: SER, Nonterminal, was not found in name map.)
(Residue 56: SER, Nonterminal, was not found in name map.)
(Residue 57: TYR, Nonterminal, was not found in name map.)
(Residue 58: GLY, Nonterminal, was not found in name map.)
(Residue 59: GLN, Nonterminal, was not found in name map.)
(Residue 60: SER, Nonterminal, was not found in name map.)
(Residue 61: GLN, Nonterminal, was not found in name map.)
(Residue 62: ASN, Nonterminal, was not found in name map.)
(Residue 63: THR, Nonterminal, was not found in name map.)
(Residue 64: GLY, Nonterminal, was not found in name map.)
(Residue 65: TYR, Nonterminal, was not found in name map.)
(Residue 66: GLY, Nonterminal, was not found in name map.)
(Residue 67: THR, Nonterminal, was not found in name map.)
(Residue 68: GLN, Nonterminal, was not found in name map.)
(Residue 69: SER, Nonterminal, was not found in name map.)
(Residue 70: THR, Nonterminal, was not found in name map.)
(Residue 71: PRO, Nonterminal, was not found in name map.)
(Residue 72: GLN, Nonterminal, was not found in name map.)
(Residue 73: GLY, Nonterminal, was not found in name map.)
(Residue 74: TYR, Nonterminal, was not found in name map.)
(Residue 75: GLY, Nonterminal, was not found in name map.)
(Residue 76: SER, Nonterminal, was not found in name map.)
(Residue 77: THR, Nonterminal, was not found in name map.)
(Residue 78: GLY, Nonterminal, was not found in name map.)
(Residue 79: GLY, Nonterminal, was not found in name map.)
(Residue 80: TYR, Nonterminal, was not found in name map.)
(Residue 81: GLY, Nonterminal, was not found in name map.)
(Residue 82: SER, Nonterminal, was not found in name map.)
(Residue 83: SER, Nonterminal, was not found in name map.)
(Residue 84: GLN, Nonterminal, was not found in name map.)
(Residue 85: SER, Nonterminal, was not found in name map.)
(Residue 86: SER, Nonterminal, was not found in name map.)
(Residue 87: GLN, Nonterminal, was not found in name map.)
(Residue 88: SER, Nonterminal, was not found in name map.)
(Residue 89: SER, Nonterminal, was not found in name map.)
(Residue 90: TYR, Nonterminal, was not found in name map.)
(Residue 91: GLY, Nonterminal, was not found in name map.)
(Residue 92: GLN, Nonterminal, was not found in name map.)
(Residue 93: GLN, Nonterminal, was not found in name map.)
(Residue 94: SER, Nonterminal, was not found in name map.)
(Residue 95: SER, Nonterminal, was not found in name map.)
(Residue 96: TYR, Nonterminal, was not found in name map.)
(Residue 97: PRO, Nonterminal, was not found in name map.)
(Residue 98: GLY, Nonterminal, was not found in name map.)
(Residue 99: TYR, Nonterminal, was not found in name map.)
(Residue 100: GLY, Nonterminal, was not found in name map.)
(Residue 101: GLN, Nonterminal, was not found in name map.)
(Residue 102: GLN, Nonterminal, was not found in name map.)
(Residue 103: PRO, Nonterminal, was not found in name map.)
(Residue 104: ALA, Nonterminal, was not found in name map.)
(Residue 105: PRO, Nonterminal, was not found in name map.)
(Residue 106: SER, Nonterminal, was not found in name map.)
(Residue 107: SER, Nonterminal, was not found in name map.)
(Residue 108: THR, Nonterminal, was not found in name map.)
(Residue 109: SER, Nonterminal, was not found in name map.)
(Residue 110: GLY, Nonterminal, was not found in name map.)
(Residue 111: SER, Nonterminal, was not found in name map.)
(Residue 112: TYR, Nonterminal, was not found in name map.)
(Residue 113: GLY, Nonterminal, was not found in name map.)
(Residue 114: SER, Nonterminal, was not found in name map.)
(Residue 115: SER, Nonterminal, was not found in name map.)
(Residue 116: SER, Nonterminal, was not found in name map.)
(Residue 117: GLN, Nonterminal, was not found in name map.)
(Residue 118: SER, Nonterminal, was not found in name map.)
(Residue 119: SER, Nonterminal, was not found in name map.)
(Residue 120: SER, Nonterminal, was not found in name map.)
(Residue 121: TYR, Nonterminal, was not found in name map.)
(Residue 122: GLY, Nonterminal, was not found in name map.)
(Residue 123: GLN, Nonterminal, was not found in name map.)
(Residue 124: PRO, Nonterminal, was not found in name map.)
(Residue 125: GLN, Nonterminal, was not found in name map.)
(Residue 126: SER, Nonterminal, was not found in name map.)
(Residue 127: GLY, Nonterminal, was not found in name map.)
(Residue 128: SER, Nonterminal, was not found in name map.)
(Residue 129: TYR, Nonterminal, was not found in name map.)
(Residue 130: SER, Nonterminal, was not found in name map.)
(Residue 131: GLN, Nonterminal, was not found in name map.)
(Residue 132: GLN, Nonterminal, was not found in name map.)
(Residue 133: PRO, Nonterminal, was not found in name map.)
(Residue 134: SER, Nonterminal, was not found in name map.)
(Residue 135: TYR, Nonterminal, was not found in name map.)
(Residue 136: GLY, Nonterminal, was not found in name map.)
(Residue 137: GLY, Nonterminal, was not found in name map.)
(Residue 138: GLN, Nonterminal, was not found in name map.)
(Residue 139: GLN, Nonterminal, was not found in name map.)
(Residue 140: GLN, Nonterminal, was not found in name map.)
(Residue 141: SER, Nonterminal, was not found in name map.)
(Residue 142: TYR, Nonterminal, was not found in name map.)
(Residue 143: GLY, Nonterminal, was not found in name map.)
(Residue 144: GLN, Nonterminal, was not found in name map.)
(Residue 145: GLN, Nonterminal, was not found in name map.)
(Residue 146: GLN, Nonterminal, was not found in name map.)
(Residue 147: SER, Nonterminal, was not found in name map.)
(Residue 148: TYR, Nonterminal, was not found in name map.)
(Residue 149: ASN, Nonterminal, was not found in name map.)
(Residue 150: PRO, Nonterminal, was not found in name map.)
(Residue 151: PRO, Nonterminal, was not found in name map.)
(Residue 152: GLN, Nonterminal, was not found in name map.)
(Residue 153: GLY, Nonterminal, was not found in name map.)
(Residue 154: TYR, Nonterminal, was not found in name map.)
(Residue 155: GLY, Nonterminal, was not found in name map.)
(Residue 156: GLN, Nonterminal, was not found in name map.)
(Residue 157: GLN, Nonterminal, was not found in name map.)
(Residue 158: ASN, Nonterminal, was not found in name map.)
(Residue 159: GLN, Nonterminal, was not found in name map.)
(Residue 160: TYR, Nonterminal, was not found in name map.)
(Residue 161: ASN, Nonterminal, was not found in name map.)
(Residue 162: SER, Nonterminal, was not found in name map.)
(Residue 163: SER, Nonterminal, was not found in name map.)
(Residue 164: SER, Nonterminal, was not found in name map.)
(Residue 165: GLY, Nonterminal, was not found in name map.)
(Residue 166: GLY, Nonterminal, was not found in name map.)
(Residue 167: GLY, Nonterminal, was not found in name map.)
(Residue 168: GLY, Nonterminal, was not found in name map.)
(Residue 169: GLY, Nonterminal, was not found in name map.)
(Residue 170: GLY, Nonterminal, was not found in name map.)
(Residue 171: GLY, Nonterminal, was not found in name map.)
(Residue 172: GLY, Nonterminal, was not found in name map.)
(Residue 173: GLY, Nonterminal, was not found in name map.)
(Residue 174: GLY, Nonterminal, was not found in name map.)
(Residue 175: ASN, Nonterminal, was not found in name map.)
(Residue 176: TYR, Nonterminal, was not found in name map.)
(Residue 177: GLY, Nonterminal, was not found in name map.)
(Residue 178: GLN, Nonterminal, was not found in name map.)
(Residue 179: ASP, Nonterminal, was not found in name map.)
(Residue 180: GLN, Nonterminal, was not found in name map.)
(Residue 181: SER, Nonterminal, was not found in name map.)
(Residue 182: SER, Nonterminal, was not found in name map.)
(Residue 183: MET, Nonterminal, was not found in name map.)
(Residue 184: SER, Nonterminal, was not found in name map.)
(Residue 185: SER, Nonterminal, was not found in name map.)
(Residue 186: GLY, Nonterminal, was not found in name map.)
(Residue 187: GLY, Nonterminal, was not found in name map.)
(Residue 188: GLY, Nonterminal, was not found in name map.)
(Residue 189: SER, Nonterminal, was not found in name map.)
(Residue 190: GLY, Nonterminal, was not found in name map.)
(Residue 191: GLY, Nonterminal, was not found in name map.)
(Residue 192: GLY, Nonterminal, was not found in name map.)
(Residue 193: TYR, Nonterminal, was not found in name map.)
(Residue 194: GLY, Nonterminal, was not found in name map.)
(Residue 195: ASN, Nonterminal, was not found in name map.)
(Residue 196: GLN, Nonterminal, was not found in name map.)
(Residue 197: ASP, Nonterminal, was not found in name map.)
(Residue 198: GLN, Nonterminal, was not found in name map.)
(Residue 199: SER, Nonterminal, was not found in name map.)
(Residue 200: GLY, Nonterminal, was not found in name map.)
(Residue 201: GLY, Nonterminal, was not found in name map.)
(Residue 202: GLY, Nonterminal, was not found in name map.)
(Residue 203: GLY, Nonterminal, was not found in name map.)
(Residue 204: SER, Nonterminal, was not found in name map.)
(Residue 205: GLY, Nonterminal, was not found in name map.)
(Residue 206: GLY, Nonterminal, was not found in name map.)
(Residue 207: TYR, Nonterminal, was not found in name map.)
(Residue 208: GLY, Nonterminal, was not found in name map.)
(Residue 209: GLN, Nonterminal, was not found in name map.)
(Residue 210: GLN, Nonterminal, was not found in name map.)
(Residue 211: ASP, Nonterminal, was not found in name map.)
(Residue 212: ARG, Nonterminal, was not found in name map.)
(Residue 213: GLY, Nonterminal, was not found in name map.)
(Residue 214: GLY, Nonterminal, was not found in name map.)
(Residue 215: ARG, Nonterminal, was not found in name map.)
(Residue 216: GLY, Nonterminal, was not found in name map.)
(Residue 217: ARG, Nonterminal, was not found in name map.)
(Residue 218: GLY, Nonterminal, was not found in name map.)
(Residue 219: GLY, Nonterminal, was not found in name map.)
(Residue 220: SER, Nonterminal, was not found in name map.)
(Residue 221: GLY, Nonterminal, was not found in name map.)
(Residue 222: GLY, Nonterminal, was not found in name map.)
(Residue 223: GLY, Nonterminal, was not found in name map.)
(Residue 224: GLY, Nonterminal, was not found in name map.)
(Residue 225: GLY, Nonterminal, was not found in name map.)
(Residue 226: GLY, Nonterminal, was not found in name map.)
(Residue 227: GLY, Nonterminal, was not found in name map.)
(Residue 228: GLY, Nonterminal, was not found in name map.)
(Residue 229: GLY, Nonterminal, was not found in name map.)
(Residue 230: GLY, Nonterminal, was not found in name map.)
(Residue 231: TYR, Nonterminal, was not found in name map.)
(Residue 232: ASN, Nonterminal, was not found in name map.)
(Residue 233: ARG, Nonterminal, was not found in name map.)
(Residue 234: SER, Nonterminal, was not found in name map.)
(Residue 235: SER, Nonterminal, was not found in name map.)
(Residue 236: GLY, Nonterminal, was not found in name map.)
(Residue 237: GLY, Nonterminal, was not found in name map.)
(Residue 238: TYR, Nonterminal, was not found in name map.)
(Residue 239: GLU, Nonterminal, was not found in name map.)
(Residue 240: PRO, Nonterminal, was not found in name map.)
(Residue 241: ARG, Nonterminal, was not found in name map.)
(Residue 242: GLY, Nonterminal, was not found in name map.)
(Residue 243: ARG, Nonterminal, was not found in name map.)
(Residue 244: GLY, Nonterminal, was not found in name map.)
(Residue 245: GLY, Nonterminal, was not found in name map.)
(Residue 246: GLY, Nonterminal, was not found in name map.)
(Residue 247: ARG, Nonterminal, was not found in name map.)
(Residue 248: GLY, Nonterminal, was not found in name map.)
(Residue 249: GLY, Nonterminal, was not found in name map.)
(Residue 250: ARG, Nonterminal, was not found in name map.)
(Residue 251: GLY, Nonterminal, was not found in name map.)
(Residue 252: GLY, Nonterminal, was not found in name map.)
(Residue 253: MET, Nonterminal, was not found in name map.)
(Residue 254: GLY, Nonterminal, was not found in name map.)
(Residue 255: GLY, Nonterminal, was not found in name map.)
(Residue 256: SER, Nonterminal, was not found in name map.)
(Residue 257: ASP, Nonterminal, was not found in name map.)
(Residue 258: ARG, Nonterminal, was not found in name map.)
(Residue 259: GLY, Nonterminal, was not found in name map.)
(Residue 260: GLY, Nonterminal, was not found in name map.)
(Residue 261: PHE, Nonterminal, was not found in name map.)
(Residue 262: ASN, Nonterminal, was not found in name map.)
(Residue 263: LYS, Nonterminal, was not found in name map.)
(Residue 264: PHE, Nonterminal, was not found in name map.)
(Residue 265: GLY, Nonterminal, was not found in name map.)
(Residue 266: GLY, Nonterminal, was not found in name map.)
(Residue 267: PRO, Nonterminal, was not found in name map.)
(Residue 268: ARG, Nonterminal, was not found in name map.)
(Residue 269: ASP, Nonterminal, was not found in name map.)
(Residue 270: GLN, Nonterminal, was not found in name map.)
(Residue 271: GLY, Nonterminal, was not found in name map.)
(Residue 272: SER, Nonterminal, was not found in name map.)
(Residue 273: ARG, Nonterminal, was not found in name map.)
(Residue 274: HID, Nonterminal, was not found in name map.)
(Residue 275: ASP, Nonterminal, was not found in name map.)
(Residue 276: SER, Nonterminal, was not found in name map.)
(Residue 277: GLU, Nonterminal, was not found in name map.)
(Residue 278: GLN, Nonterminal, was not found in name map.)
(Residue 279: ASP, Nonterminal, was not found in name map.)
(Residue 280: ASN, Nonterminal, was not found in name map.)
(Residue 281: SER, Nonterminal, was not found in name map.)
(Residue 282: ASP, Nonterminal, was not found in name map.)
(Residue 283: ASN, Nonterminal, was not found in name map.)
(Residue 284: ASN, Nonterminal, was not found in name map.)
(Residue 285: THR, Nonterminal, was not found in name map.)
(Residue 286: ILE, Nonterminal, was not found in name map.)
(Residue 287: PHE, Nonterminal, was not found in name map.)
(Residue 288: VAL, Nonterminal, was not found in name map.)
(Residue 289: GLN, Nonterminal, was not found in name map.)
(Residue 290: GLY, Nonterminal, was not found in name map.)
(Residue 291: LEU, Nonterminal, was not found in name map.)
(Residue 292: GLY, Nonterminal, was not found in name map.)
(Residue 293: GLU, Nonterminal, was not found in name map.)
(Residue 294: ASN, Nonterminal, was not found in name map.)
(Residue 295: VAL, Nonterminal, was not found in name map.)
(Residue 296: THR, Nonterminal, was not found in name map.)
(Residue 297: ILE, Nonterminal, was not found in name map.)
(Residue 298: GLU, Nonterminal, was not found in name map.)
(Residue 299: SER, Nonterminal, was not found in name map.)
(Residue 300: VAL, Nonterminal, was not found in name map.)
(Residue 301: ALA, Nonterminal, was not found in name map.)
(Residue 302: ASP, Nonterminal, was not found in name map.)
(Residue 303: TYR, Nonterminal, was not found in name map.)
(Residue 304: PHE, Nonterminal, was not found in name map.)
(Residue 305: LYS, Nonterminal, was not found in name map.)
(Residue 306: GLN, Nonterminal, was not found in name map.)
(Residue 307: ILE, Nonterminal, was not found in name map.)
(Residue 308: GLY, Nonterminal, was not found in name map.)
(Residue 309: ILE, Nonterminal, was not found in name map.)
(Residue 310: ILE, Nonterminal, was not found in name map.)
(Residue 311: LYS, Nonterminal, was not found in name map.)
(Residue 312: THR, Nonterminal, was not found in name map.)
(Residue 313: ASN, Nonterminal, was not found in name map.)
(Residue 314: LYS, Nonterminal, was not found in name map.)
(Residue 315: LYS, Nonterminal, was not found in name map.)
(Residue 316: THR, Nonterminal, was not found in name map.)
(Residue 317: GLY, Nonterminal, was not found in name map.)
(Residue 318: GLN, Nonterminal, was not found in name map.)
(Residue 319: PRO, Nonterminal, was not found in name map.)
(Residue 320: MET, Nonterminal, was not found in name map.)
(Residue 321: ILE, Nonterminal, was not found in name map.)
(Residue 322: ASN, Nonterminal, was not found in name map.)
(Residue 323: LEU, Nonterminal, was not found in name map.)
(Residue 324: TYR, Nonterminal, was not found in name map.)
(Residue 325: THR, Nonterminal, was not found in name map.)
(Residue 326: ASP, Nonterminal, was not found in name map.)
(Residue 327: ARG, Nonterminal, was not found in name map.)
(Residue 328: GLU, Nonterminal, was not found in name map.)
(Residue 329: THR, Nonterminal, was not found in name map.)
(Residue 330: GLY, Nonterminal, was not found in name map.)
(Residue 331: LYS, Nonterminal, was not found in name map.)
(Residue 332: LEU, Nonterminal, was not found in name map.)
(Residue 333: LYS, Nonterminal, was not found in name map.)
(Residue 334: GLY, Nonterminal, was not found in name map.)
(Residue 335: GLU, Nonterminal, was not found in name map.)
(Residue 336: ALA, Nonterminal, was not found in name map.)
(Residue 337: THR, Nonterminal, was not found in name map.)
(Residue 338: VAL, Nonterminal, was not found in name map.)
(Residue 339: SER, Nonterminal, was not found in name map.)
(Residue 340: PHE, Nonterminal, was not found in name map.)
(Residue 341: ASP, Nonterminal, was not found in name map.)
(Residue 342: ASP, Nonterminal, was not found in name map.)
(Residue 343: PRO, Nonterminal, was not found in name map.)
(Residue 344: PRO, Nonterminal, was not found in name map.)
(Residue 345: SER, Nonterminal, was not found in name map.)
(Residue 346: ALA, Nonterminal, was not found in name map.)
(Residue 347: LYS, Nonterminal, was not found in name map.)
(Residue 348: ALA, Nonterminal, was not found in name map.)
(Residue 349: ALA, Nonterminal, was not found in name map.)
(Residue 350: ILE, Nonterminal, was not found in name map.)
(Residue 351: ASP, Nonterminal, was not found in name map.)
(Residue 352: TRP, Nonterminal, was not found in name map.)
(Residue 353: PHE, Nonterminal, was not found in name map.)
(Residue 354: ASP, Nonterminal, was not found in name map.)
(Residue 355: GLY, Nonterminal, was not found in name map.)
(Residue 356: LYS, Nonterminal, was not found in name map.)
(Residue 357: GLU, Nonterminal, was not found in name map.)
(Residue 358: PHE, Nonterminal, was not found in name map.)
(Residue 359: SER, Nonterminal, was not found in name map.)
(Residue 360: GLY, Nonterminal, was not found in name map.)
(Residue 361: ASN, Nonterminal, was not found in name map.)
(Residue 362: PRO, Nonterminal, was not found in name map.)
(Residue 363: ILE, Nonterminal, was not found in name map.)
(Residue 364: LYS, Nonterminal, was not found in name map.)
(Residue 365: VAL, Nonterminal, was not found in name map.)
(Residue 366: SER, Nonterminal, was not found in name map.)
(Residue 367: PHE, Nonterminal, was not found in name map.)
(Residue 368: ALA, Nonterminal, was not found in name map.)
(Residue 369: THR, Nonterminal, was not found in name map.)
(Residue 370: ARG, Nonterminal, was not found in name map.)
(Residue 371: ARG, Nonterminal, was not found in name map.)
(Residue 372: ALA, Nonterminal, was not found in name map.)
(Residue 373: ASP, Nonterminal, was not found in name map.)
(Residue 374: PHE, Nonterminal, was not found in name map.)
(Residue 375: ASN, Nonterminal, was not found in name map.)
(Residue 376: ARG, Nonterminal, was not found in name map.)
(Residue 377: GLY, Nonterminal, was not found in name map.)
(Residue 378: GLY, Nonterminal, was not found in name map.)
(Residue 379: GLY, Nonterminal, was not found in name map.)
(Residue 380: ASN, Nonterminal, was not found in name map.)
(Residue 381: GLY, Nonterminal, was not found in name map.)
(Residue 382: ARG, Nonterminal, was not found in name map.)
(Residue 383: GLY, Nonterminal, was not found in name map.)
(Residue 384: GLY, Nonterminal, was not found in name map.)
(Residue 385: ARG, Nonterminal, was not found in name map.)
(Residue 386: GLY, Nonterminal, was not found in name map.)
(Residue 387: ARG, Nonterminal, was not found in name map.)
(Residue 388: GLY, Nonterminal, was not found in name map.)
(Residue 389: GLY, Nonterminal, was not found in name map.)
(Residue 390: PRO, Nonterminal, was not found in name map.)
(Residue 391: MET, Nonterminal, was not found in name map.)
(Residue 392: GLY, Nonterminal, was not found in name map.)
(Residue 393: ARG, Nonterminal, was not found in name map.)
(Residue 394: GLY, Nonterminal, was not found in name map.)
(Residue 395: GLY, Nonterminal, was not found in name map.)
(Residue 396: TYR, Nonterminal, was not found in name map.)
(Residue 397: GLY, Nonterminal, was not found in name map.)
(Residue 398: GLY, Nonterminal, was not found in name map.)
(Residue 399: GLY, Nonterminal, was not found in name map.)
(Residue 400: GLY, Nonterminal, was not found in name map.)
(Residue 401: SER, Nonterminal, was not found in name map.)
(Residue 402: GLY, Nonterminal, was not found in name map.)
(Residue 403: GLY, Nonterminal, was not found in name map.)
(Residue 404: GLY, Nonterminal, was not found in name map.)
(Residue 405: GLY, Nonterminal, was not found in name map.)
(Residue 406: ARG, Nonterminal, was not found in name map.)
(Residue 407: GLY, Nonterminal, was not found in name map.)
(Residue 408: GLY, Nonterminal, was not found in name map.)
(Residue 409: PHE, Nonterminal, was not found in name map.)
(Residue 410: PRO, Nonterminal, was not found in name map.)
(Residue 411: SER, Nonterminal, was not found in name map.)
(Residue 412: GLY, Nonterminal, was not found in name map.)
(Residue 413: GLY, Nonterminal, was not found in name map.)
(Residue 414: GLY, Nonterminal, was not found in name map.)
(Residue 415: GLY, Nonterminal, was not found in name map.)
(Residue 416: GLY, Nonterminal, was not found in name map.)
(Residue 417: GLY, Nonterminal, was not found in name map.)
(Residue 418: GLY, Nonterminal, was not found in name map.)
(Residue 419: GLN, Nonterminal, was not found in name map.)
(Residue 420: GLN, Nonterminal, was not found in name map.)
(Residue 421: ARG, Nonterminal, was not found in name map.)
(Residue 422: ALA, Nonterminal, was not found in name map.)
(Residue 423: GLY, Nonterminal, was not found in name map.)
(Residue 424: ASP, Nonterminal, was not found in name map.)
(Residue 425: TRP, Nonterminal, was not found in name map.)
(Residue 426: LYS, Nonterminal, was not found in name map.)
(Residue 427: CYS, Nonterminal, was not found in name map.)
(Residue 428: PRO, Nonterminal, was not found in name map.)
(Residue 429: ASN, Nonterminal, was not found in name map.)
(Residue 430: PRO, Nonterminal, was not found in name map.)
(Residue 431: THR, Nonterminal, was not found in name map.)
(Residue 432: CYS, Nonterminal, was not found in name map.)
(Residue 433: GLU, Nonterminal, was not found in name map.)
(Residue 434: ASN, Nonterminal, was not found in name map.)
(Residue 435: MET, Nonterminal, was not found in name map.)
(Residue 436: ASN, Nonterminal, was not found in name map.)
(Residue 437: PHE, Nonterminal, was not found in name map.)
(Residue 438: SER, Nonterminal, was not found in name map.)
(Residue 439: TRP, Nonterminal, was not found in name map.)
(Residue 440: ARG, Nonterminal, was not found in name map.)
(Residue 441: ASN, Nonterminal, was not found in name map.)
(Residue 442: GLU, Nonterminal, was not found in name map.)
(Residue 443: CYS, Nonterminal, was not found in name map.)
(Residue 444: ASN, Nonterminal, was not found in name map.)
(Residue 445: GLN, Nonterminal, was not found in name map.)
(Residue 446: CYS, Nonterminal, was not found in name map.)
(Residue 447: LYS, Nonterminal, was not found in name map.)
(Residue 448: ALA, Nonterminal, was not found in name map.)
(Residue 449: PRO, Nonterminal, was not found in name map.)
(Residue 450: LYS, Nonterminal, was not found in name map.)
(Residue 451: PRO, Nonterminal, was not found in name map.)
(Residue 452: ASP, Nonterminal, was not found in name map.)
(Residue 453: GLY, Nonterminal, was not found in name map.)
(Residue 454: PRO, Nonterminal, was not found in name map.)
(Residue 455: GLY, Nonterminal, was not found in name map.)
(Residue 456: GLY, Nonterminal, was not found in name map.)
(Residue 457: GLY, Nonterminal, was not found in name map.)
(Residue 458: PRO, Nonterminal, was not found in name map.)
(Residue 459: GLY, Nonterminal, was not found in name map.)
(Residue 460: GLY, Nonterminal, was not found in name map.)
(Residue 461: SER, Nonterminal, was not found in name map.)
(Residue 462: HID, Nonterminal, was not found in name map.)
(Residue 463: MET, Nonterminal, was not found in name map.)
(Residue 464: GLY, Nonterminal, was not found in name map.)
(Residue 465: GLY, Nonterminal, was not found in name map.)
(Residue 466: ASN, Nonterminal, was not found in name map.)
(Residue 467: TYR, Nonterminal, was not found in name map.)
(Residue 468: GLY, Nonterminal, was not found in name map.)
(Residue 469: ASP, Nonterminal, was not found in name map.)
(Residue 470: ASP, Nonterminal, was not found in name map.)
(Residue 471: ARG, Nonterminal, was not found in name map.)
(Residue 472: ARG, Nonterminal, was not found in name map.)
(Residue 473: GLY, Nonterminal, was not found in name map.)
(Residue 474: GLY, Nonterminal, was not found in name map.)
(Residue 475: ARG, Nonterminal, was not found in name map.)
(Residue 476: GLY, Nonterminal, was not found in name map.)
(Residue 477: GLY, Nonterminal, was not found in name map.)
(Residue 478: TYR, Nonterminal, was not found in name map.)
(Residue 479: ASP, Nonterminal, was not found in name map.)
(Residue 480: ARG, Nonterminal, was not found in name map.)
(Residue 481: GLY, Nonterminal, was not found in name map.)
(Residue 482: GLY, Nonterminal, was not found in name map.)
(Residue 483: TYR, Nonterminal, was not found in name map.)
(Residue 484: ARG, Nonterminal, was not found in name map.)
(Residue 485: GLY, Nonterminal, was not found in name map.)
(Residue 486: ARG, Nonterminal, was not found in name map.)
(Residue 487: GLY, Nonterminal, was not found in name map.)
(Residue 488: GLY, Nonterminal, was not found in name map.)
(Residue 489: ASP, Nonterminal, was not found in name map.)
(Residue 490: ARG, Nonterminal, was not found in name map.)
(Residue 491: GLY, Nonterminal, was not found in name map.)
(Residue 492: GLY, Nonterminal, was not found in name map.)
(Residue 493: PHE, Nonterminal, was not found in name map.)
(Residue 494: ARG, Nonterminal, was not found in name map.)
(Residue 495: GLY, Nonterminal, was not found in name map.)
(Residue 496: GLY, Nonterminal, was not found in name map.)
(Residue 497: ARG, Nonterminal, was not found in name map.)
(Residue 498: GLY, Nonterminal, was not found in name map.)
(Residue 499: GLY, Nonterminal, was not found in name map.)
(Residue 500: GLY, Nonterminal, was not found in name map.)
(Residue 501: ASP, Nonterminal, was not found in name map.)
(Residue 502: ARG, Nonterminal, was not found in name map.)
(Residue 503: GLY, Nonterminal, was not found in name map.)
(Residue 504: GLY, Nonterminal, was not found in name map.)
(Residue 505: PHE, Nonterminal, was not found in name map.)
(Residue 506: GLY, Nonterminal, was not found in name map.)
(Residue 507: PRO, Nonterminal, was not found in name map.)
(Residue 508: GLY, Nonterminal, was not found in name map.)
(Residue 509: LYS, Nonterminal, was not found in name map.)
(Residue 510: MET, Nonterminal, was not found in name map.)
(Residue 511: ASP, Nonterminal, was not found in name map.)
(Residue 512: SER, Nonterminal, was not found in name map.)
(Residue 513: ARG, Nonterminal, was not found in name map.)
(Residue 514: GLY, Nonterminal, was not found in name map.)
(Residue 515: GLU, Nonterminal, was not found in name map.)
(Residue 516: HID, Nonterminal, was not found in name map.)
(Residue 517: ARG, Nonterminal, was not found in name map.)
(Residue 518: GLN, Nonterminal, was not found in name map.)
(Residue 519: ASP, Nonterminal, was not found in name map.)
(Residue 520: ARG, Nonterminal, was not found in name map.)
(Residue 521: ARG, Nonterminal, was not found in name map.)
(Residue 522: GLU, Nonterminal, was not found in name map.)
(Residue 523: ARG, Nonterminal, was not found in name map.)
(Residue 524: PRO, Nonterminal, was not found in name map.)
Mapped residue TYR, term: Terminal/last, seq. number: 525 to: CTYR.
Joining NMET - ALA
Joining ALA - SER
Joining SER - ASN
Joining ASN - ASP
Joining ASP - TYR
Joining TYR - THR
Joining THR - GLN
Joining GLN - GLN
Joining GLN - ALA
Joining ALA - THR
Joining THR - GLN
Joining GLN - SER
Joining SER - TYR
Joining TYR - GLY
Joining GLY - ALA
Joining ALA - TYR
Joining TYR - PRO
Joining PRO - THR
Joining THR - GLN
Joining GLN - PRO
Joining PRO - GLY
Joining GLY - GLN
Joining GLN - GLY
Joining GLY - TYR
Joining TYR - SER
Joining SER - GLN
Joining GLN - GLN
Joining GLN - SER
Joining SER - SER
Joining SER - GLN
Joining GLN - PRO
Joining PRO - TYR
Joining TYR - GLY
Joining GLY - GLN
Joining GLN - GLN
Joining GLN - SER
Joining SER - TYR
Joining TYR - SER
Joining SER - GLY
Joining GLY - TYR
Joining TYR - SER
Joining SER - GLN
Joining GLN - SER
Joining SER - THR
Joining THR - ASP
Joining ASP - THR
Joining THR - SER
Joining SER - GLY
Joining GLY - TYR
Joining TYR - GLY
Joining GLY - GLN
Joining GLN - SER
Joining SER - SER
Joining SER - TYR
Joining TYR - SER
Joining SER - SER
Joining SER - TYR
Joining TYR - GLY
Joining GLY - GLN
Joining GLN - SER
Joining SER - GLN
Joining GLN - ASN
Joining ASN - THR
Joining THR - GLY
Joining GLY - TYR
Joining TYR - GLY
Joining GLY - THR
Joining THR - GLN
Joining GLN - SER
Joining SER - THR
Joining THR - PRO
Joining PRO - GLN
Joining GLN - GLY
Joining GLY - TYR
Joining TYR - GLY
Joining GLY - SER
Joining SER - THR
Joining THR - GLY
Joining GLY - GLY
Joining GLY - TYR
Joining TYR - GLY
Joining GLY - SER
Joining SER - SER
Joining SER - GLN
Joining GLN - SER
Joining SER - SER
Joining SER - GLN
Joining GLN - SER
Joining SER - SER
Joining SER - TYR
Joining TYR - GLY
Joining GLY - GLN
Joining GLN - GLN
Joining GLN - SER
Joining SER - SER
Joining SER - TYR
Joining TYR - PRO
Joining PRO - GLY
Joining GLY - TYR
Joining TYR - GLY
Joining GLY - GLN
Joining GLN - GLN
Joining GLN - PRO
Joining PRO - ALA
Joining ALA - PRO
Joining PRO - SER
Joining SER - SER
Joining SER - THR
Joining THR - SER
Joining SER - GLY
Joining GLY - SER
Joining SER - TYR
Joining TYR - GLY
Joining GLY - SER
Joining SER - SER
Joining SER - SER
Joining SER - GLN
Joining GLN - SER
Joining SER - SER
Joining SER - SER
Joining SER - TYR
Joining TYR - GLY
Joining GLY - GLN
Joining GLN - PRO
Joining PRO - GLN
Joining GLN - SER
Joining SER - GLY
Joining GLY - SER
Joining SER - TYR
Joining TYR - SER
Joining SER - GLN
Joining GLN - GLN
Joining GLN - PRO
Joining PRO - SER
Joining SER - TYR
Joining TYR - GLY
Joining GLY - GLY
Joining GLY - GLN
Joining GLN - GLN
Joining GLN - GLN
Joining GLN - SER
Joining SER - TYR
Joining TYR - GLY
Joining GLY - GLN
Joining GLN - GLN
Joining GLN - GLN
Joining GLN - SER
Joining SER - TYR
Joining TYR - ASN
Joining ASN - PRO
Joining PRO - PRO
Joining PRO - GLN
Joining GLN - GLY
Joining GLY - TYR
Joining TYR - GLY
Joining GLY - GLN
Joining GLN - GLN
Joining GLN - ASN
Joining ASN - GLN
Joining GLN - TYR
Joining TYR - ASN
Joining ASN - SER
Joining SER - SER
Joining SER - SER
Joining SER - GLY
Joining GLY - GLY
Joining GLY - GLY
Joining GLY - GLY
Joining GLY - GLY
Joining GLY - GLY
Joining GLY - GLY
Joining GLY - GLY
Joining GLY - GLY
Joining GLY - GLY
Joining GLY - ASN
Joining ASN - TYR
Joining TYR - GLY
Joining GLY - GLN
Joining GLN - ASP
Joining ASP - GLN
Joining GLN - SER
Joining SER - SER
Joining SER - MET
Joining MET - SER
Joining SER - SER
Joining SER - GLY
Joining GLY - GLY
Joining GLY - GLY
Joining GLY - SER
Joining SER - GLY
Joining GLY - GLY
Joining GLY - GLY
Joining GLY - TYR
Joining TYR - GLY
Joining GLY - ASN
Joining ASN - GLN
Joining GLN - ASP
Joining ASP - GLN
Joining GLN - SER
Joining SER - GLY
Joining GLY - GLY
Joining GLY - GLY
Joining GLY - GLY
Joining GLY - SER
Joining SER - GLY
Joining GLY - GLY
Joining GLY - TYR
Joining TYR - GLY
Joining GLY - GLN
Joining GLN - GLN
Joining GLN - ASP
Joining ASP - ARG
Joining ARG - GLY
Joining GLY - GLY
Joining GLY - ARG
Joining ARG - GLY
Joining GLY - ARG
Joining ARG - GLY
Joining GLY - GLY
Joining GLY - SER
Joining SER - GLY
Joining GLY - GLY
Joining GLY - GLY
Joining GLY - GLY
Joining GLY - GLY
Joining GLY - GLY
Joining GLY - GLY
Joining GLY - GLY
Joining GLY - GLY
Joining GLY - GLY
Joining GLY - TYR
Joining TYR - ASN
Joining ASN - ARG
Joining ARG - SER
Joining SER - SER
Joining SER - GLY
Joining GLY - GLY
Joining GLY - TYR
Joining TYR - GLU
Joining GLU - PRO
Joining PRO - ARG
Joining ARG - GLY
Joining GLY - ARG
Joining ARG - GLY
Joining GLY - GLY
Joining GLY - GLY
Joining GLY - ARG
Joining ARG - GLY
Joining GLY - GLY
Joining GLY - ARG
Joining ARG - GLY
Joining GLY - GLY
Joining GLY - MET
Joining MET - GLY
Joining GLY - GLY
Joining GLY - SER
Joining SER - ASP
Joining ASP - ARG
Joining ARG - GLY
Joining GLY - GLY
Joining GLY - PHE
Joining PHE - ASN
Joining ASN - LYS
Joining LYS - PHE
Joining PHE - GLY
Joining GLY - GLY
Joining GLY - PRO
Joining PRO - ARG
Joining ARG - ASP
Joining ASP - GLN
Joining GLN - GLY
Joining GLY - SER
Joining SER - ARG
Joining ARG - HID
Joining HID - ASP
Joining ASP - SER
Joining SER - GLU
Joining GLU - GLN
Joining GLN - ASP
Joining ASP - ASN
Joining ASN - SER
Joining SER - ASP
Joining ASP - ASN
Joining ASN - ASN
Joining ASN - THR
Joining THR - ILE
Joining ILE - PHE
Joining PHE - VAL
Joining VAL - GLN
Joining GLN - GLY
Joining GLY - LEU
Joining LEU - GLY
Joining GLY - GLU
Joining GLU - ASN
Joining ASN - VAL
Joining VAL - THR
Joining THR - ILE
Joining ILE - GLU
Joining GLU - SER
Joining SER - VAL
Joining VAL - ALA
Joining ALA - ASP
Joining ASP - TYR
Joining TYR - PHE
Joining PHE - LYS
Joining LYS - GLN
Joining GLN - ILE
Joining ILE - GLY
Joining GLY - ILE
Joining ILE - ILE
Joining ILE - LYS
Joining LYS - THR
Joining THR - ASN
Joining ASN - LYS
Joining LYS - LYS
Joining LYS - THR
Joining THR - GLY
Joining GLY - GLN
Joining GLN - PRO
Joining PRO - MET
Joining MET - ILE
Joining ILE - ASN
Joining ASN - LEU
Joining LEU - TYR
Joining TYR - THR
Joining THR - ASP
Joining ASP - ARG
Joining ARG - GLU
Joining GLU - THR
Joining THR - GLY
Joining GLY - LYS
Joining LYS - LEU
Joining LEU - LYS
Joining LYS - GLY
Joining GLY - GLU
Joining GLU - ALA
Joining ALA - THR
Joining THR - VAL
Joining VAL - SER
Joining SER - PHE
Joining PHE - ASP
Joining ASP - ASP
Joining ASP - PRO
Joining PRO - PRO
Joining PRO - SER
Joining SER - ALA
Joining ALA - LYS
Joining LYS - ALA
Joining ALA - ALA
Joining ALA - ILE
Joining ILE - ASP
Joining ASP - TRP
Joining TRP - PHE
Joining PHE - ASP
Joining ASP - GLY
Joining GLY - LYS
Joining LYS - GLU
Joining GLU - PHE
Joining PHE - SER
Joining SER - GLY
Joining GLY - ASN
Joining ASN - PRO
Joining PRO - ILE
Joining ILE - LYS
Joining LYS - VAL
Joining VAL - SER
Joining SER - PHE
Joining PHE - ALA
Joining ALA - THR
Joining THR - ARG
Joining ARG - ARG
Joining ARG - ALA
Joining ALA - ASP
Joining ASP - PHE
Joining PHE - ASN
Joining ASN - ARG
Joining ARG - GLY
Joining GLY - GLY
Joining GLY - GLY
Joining GLY - ASN
Joining ASN - GLY
Joining GLY - ARG
Joining ARG - GLY
Joining GLY - GLY
Joining GLY - ARG
Joining ARG - GLY
Joining GLY - ARG
Joining ARG - GLY
Joining GLY - GLY
Joining GLY - PRO
Joining PRO - MET
Joining MET - GLY
Joining GLY - ARG
Joining ARG - GLY
Joining GLY - GLY
Joining GLY - TYR
Joining TYR - GLY
Joining GLY - GLY
Joining GLY - GLY
Joining GLY - GLY
Joining GLY - SER
Joining SER - GLY
Joining GLY - GLY
Joining GLY - GLY
Joining GLY - GLY
Joining GLY - ARG
Joining ARG - GLY
Joining GLY - GLY
Joining GLY - PHE
Joining PHE - PRO
Joining PRO - SER
Joining SER - GLY
Joining GLY - GLY
Joining GLY - GLY
Joining GLY - GLY
Joining GLY - GLY
Joining GLY - GLY
Joining GLY - GLY
Joining GLY - GLN
Joining GLN - GLN
Joining GLN - ARG
Joining ARG - ALA
Joining ALA - GLY
Joining GLY - ASP
Joining ASP - TRP
Joining TRP - LYS
Joining LYS - CYS
Joining CYS - PRO
Joining PRO - ASN
Joining ASN - PRO
Joining PRO - THR
Joining THR - CYS
Joining CYS - GLU
Joining GLU - ASN
Joining ASN - MET
Joining MET - ASN
Joining ASN - PHE
Joining PHE - SER
Joining SER - TRP
Joining TRP - ARG
Joining ARG - ASN
Joining ASN - GLU
Joining GLU - CYS
Joining CYS - ASN
Joining ASN - GLN
Joining GLN - CYS
Joining CYS - LYS
Joining LYS - ALA
Joining ALA - PRO
Joining PRO - LYS
Joining LYS - PRO
Joining PRO - ASP
Joining ASP - GLY
Joining GLY - PRO
Joining PRO - GLY
Joining GLY - GLY
Joining GLY - GLY
Joining GLY - PRO
Joining PRO - GLY
Joining GLY - GLY
Joining GLY - SER
Joining SER - HID
Joining HID - MET
Joining MET - GLY
Joining GLY - GLY
Joining GLY - ASN
Joining ASN - TYR
Joining TYR - GLY
Joining GLY - ASP
Joining ASP - ASP
Joining ASP - ARG
Joining ARG - ARG
Joining ARG - GLY
Joining GLY - GLY
Joining GLY - ARG
Joining ARG - GLY
Joining GLY - GLY
Joining GLY - TYR
Joining TYR - ASP
Joining ASP - ARG
Joining ARG - GLY
Joining GLY - GLY
Joining GLY - TYR
Joining TYR - ARG
Joining ARG - GLY
Joining GLY - ARG
Joining ARG - GLY
Joining GLY - GLY
Joining GLY - ASP
Joining ASP - ARG
Joining ARG - GLY
Joining GLY - GLY
Joining GLY - PHE
Joining PHE - ARG
Joining ARG - GLY
Joining GLY - GLY
Joining GLY - ARG
Joining ARG - GLY
Joining GLY - GLY
Joining GLY - GLY
Joining GLY - ASP
Joining ASP - ARG
Joining ARG - GLY
Joining GLY - GLY
Joining GLY - PHE
Joining PHE - GLY
Joining GLY - PRO
Joining PRO - GLY
Joining GLY - LYS
Joining LYS - MET
Joining MET - ASP
Joining ASP - SER
Joining SER - ARG
Joining ARG - GLY
Joining GLY - GLU
Joining GLU - HID
Joining HID - ARG
Joining ARG - GLN
Joining GLN - ASP
Joining ASP - ARG
Joining ARG - ARG
Joining ARG - GLU
Joining GLU - ARG
Joining ARG - PRO
Joining PRO - CTYR
  total atoms in file: 3762
  Leap added 3328 missing atoms according to residue templates:
       3328 H / lone pairs
> saveoff fus6 fus6.lib
 Creating fus6.lib
Saving fus6.
Building topology.
Building atom parameters.
> quit
	Quit
log started: Wed Jan 27 22:03:20 2021

Log file: ./leap.log
>> # ----- NOTE: this is designed for PDB format 3!
>> #       Uses ff99bsc0_chiOL3 for RNA
>> #       	(ff99): Wang et al. J. Comp. Chem. 21: 1049, 2000
>> #       	(bsc0): Perez et al. Biophys J. 92: 3817, 2007
>> #       	(chiOL3): Zgarbova et al. JCTC 7: 2886, 2011
>> #           (note: all of the above are in parm10.dat, loaded below)
>> #
>> #	load atom type hybridizations
>> #
>> addAtomTypes {
>> 	{ "H"   "H" "sp3" }
>> 	{ "HO"  "H" "sp3" }
>> 	{ "HS"  "H" "sp3" }
>> 	{ "H1"  "H" "sp3" }
>> 	{ "H2"  "H" "sp3" }
>> 	{ "H3"  "H" "sp3" }
>> 	{ "H4"  "H" "sp3" }
>> 	{ "H5"  "H" "sp3" }
>> 	{ "HW"  "H" "sp3" }
>> 	{ "HC"  "H" "sp3" }
>> 	{ "HA"  "H" "sp3" }
>> 	{ "HP"  "H" "sp3" }
>> 	{ "HZ"  "H" "sp3" }
>> 	{ "OH"  "O" "sp3" }
>> 	{ "OS"  "O" "sp3" }
>> 	{ "O"   "O" "sp2" }
>> 	{ "O2"  "O" "sp2" }
>> 	{ "OP"  "O" "sp2" }
>> 	{ "OW"  "O" "sp3" }
>> 	{ "CT"  "C" "sp3" }
>> 	{ "CX"  "C" "sp3" }
>> 	{ "CS"  "C" "sp2" }
>> 	{ "C"   "C" "sp2" }
>> 	{ "C*"  "C" "sp2" }
>> 	{ "CA"  "C" "sp2" }
>> 	{ "CB"  "C" "sp2" }
>> 	{ "CC"  "C" "sp2" }
>> 	{ "CN"  "C" "sp2" }
>> 	{ "CM"  "C" "sp2" }
>> 	{ "CK"  "C" "sp2" }
>> 	{ "CQ"  "C" "sp2" }
>> 	{ "CD"  "C" "sp2" }
>> 	{ "C5"  "C" "sp2" }
>> 	{ "C4"  "C" "sp2" }
>> 	{ "CP"  "C" "sp2" }
>> 	{ "CI"  "C" "sp3" }
>> 	{ "CW"  "C" "sp2" }
>> 	{ "CV"  "C" "sp2" }
>> 	{ "CR"  "C" "sp2" }
>> 	{ "CY"  "C" "sp2" }
>> 	{ "C0"  "Ca" "sp3" }
>> 	{ "MG"  "Mg" "sp3" }
>> 	{ "N"   "N" "sp2" }
>> 	{ "NA"  "N" "sp2" }
>> 	{ "N2"  "N" "sp2" }
>> 	{ "N*"  "N" "sp2" }
>> 	{ "NB"  "N" "sp2" }
>> 	{ "NC"  "N" "sp2" }
>> 	{ "NT"  "N" "sp3" }
>> 	{ "NY"  "N" "sp2" }
>> 	{ "N3"  "N" "sp3" }
>> 	{ "S"   "S" "sp3" }
>> 	{ "SH"  "S" "sp3" }
>> 	{ "P"   "P" "sp3" }
>> 	{ "LP"  ""  "sp3" }
>> 	{ "EP"  ""  "sp3" }
>> 	{ "F"   "F" "sp3" }
>> 	{ "Cl"  "Cl" "sp3" }
>> 	{ "Br"  "Br" "sp3" }
>> 	{ "I"   "I"  "sp3" }
>> }
>> #
>> #	Load the main parameter set.
>> #
>> parm10 = loadamberparams parm10.dat
Loading parameters: /data/server1/dwinogra/fromHimanshu/amber16/dat/leap/parm/parm10.dat
Reading title:
PARM99 + frcmod.ff99SB + frcmod.parmbsc0 + OL3 for RNA
(UNKNOWN ATOM TYPE: Zn)
(UNKNOWN ATOM TYPE: EP)
>> #
>> #	Load main chain and terminating nucleic acids
>> #
>> 
>> loadOff RNA.lib
Loading library: /data/server1/dwinogra/fromHimanshu/amber16/dat/leap/lib/RNA.lib
Loading: A
Loading: A3
Loading: A5
Loading: AN
Loading: C
Loading: C3
Loading: C5
Loading: CN
Loading: G
Loading: G3
Loading: G5
Loading: GN
Loading: OHE
Loading: U
Loading: U3
Loading: U5
Loading: UN
>> 
>> #
>> #	Define the PDB name map for the nucleic acids
>> #
>> addPdbResMap {
>>   { 0 "G" "G5"  } { 1 "G" "G3"  } 
>>   { 0 "A" "A5"  } { 1 "A" "A3"  } 
>>   { 0 "C" "C5"  } { 1 "C" "C3"  } 
>>   { 0 "U" "U5"  } { 1 "U" "U3"  } 
>> #  some old Amber residue names for RNA:
>>   { 0  "RA5" "A5" } { 1 "RA3" "A3"} {"RA" "A" }
>>   { 0  "RC5" "C5" } { 1 "RC3" "C3"} {"RC" "C" }
>>   { 0  "RG5" "G5" } { 1 "RG3" "G3"} {"RG" "G" }
>>   { 0  "RU5" "U5" } { 1 "RU3" "U3"} {"RU" "U" }
>> #  uncomment out the following if you have this old style RNA files:
>> # { 0 "GUA" "G5"  } { 1 "GUA" "G3"  } { "GUA" "G" }
>> # { 0 "ADE" "A5"  } { 1 "ADE" "A3"  } { "ADE" "A" }
>> # { 0 "CYT" "C5"  } { 1 "CYT" "C3"  } { "CYT" "C" }
>> # { 0 "URA" "R5"  } { 1 "URA" "R3"  } { "URA" "R" }
>> 
>> }
>> 
>> #  try to be good about reading in really old atom names as well:
>> addPdbAtomMap {
>>   { "O5*" "O5'" }
>>   { "C5*" "C5'" }
>>   { "C4*" "C4'" }
>>   { "O4*" "O4'" }
>>   { "C3*" "C3'" }
>>   { "O3*" "O3'" }
>>   { "C2*" "C2'" }
>>   { "O2*" "O2'" }
>>   { "C1*" "C1'" }
>>   { "C5M" "C7"  }
>>   { "H1*" "H1'" }
>>   { "H2*1" "H2'" }
>>   { "H2*2" "H2''" }
>>   { "H2'1" "H2'" }
>>   { "H2'2" "H2''" }
>>   { "H3*" "H3'" }
>>   { "H4*" "H4'" }
>>   { "H5*1" "H5'" }
>>   { "H5*2" "H5''" }
>>   { "H5'1" "H5'" }
>>   { "H5'2" "H5''" }
>>   { "HO'2" "HO2'" }
>>   { "H5T"  "HO5'" }
>>   { "H3T"  "HO3'" }
>>   { "O1'" "O4'" }
>>   { "OA"  "OP1" }
>>   { "OB"  "OP2" }
>>   { "O1P" "OP1" }
>>   { "O2P" "OP2" }
>> }
>> 
> 
> source leaprc.protein.ffa99SBdisp.parm10
----- Source: /data/server1/dwinogra/fromHimanshu/amber16/dat/leap/cmd/leaprc.protein.ffa99SBdisp.parm10
----- Source of /data/server1/dwinogra/fromHimanshu/amber16/dat/leap/cmd/leaprc.protein.ffa99SBdisp.parm10 done
>> logFile leap.log
log started: Wed Jan 27 22:03:20 2021

Log file: ./leap.log
>> #
>> # ----- leaprc for loading the ffa99SB-disp (P Robustelli, D Shaw; 2018; Developing) force field
>> #       ff99SB-ILDN + additional corrections
>> #
>> #	load atom type hybridizations
>> #
>> addAtomTypes {
>> 	{ "H"   "H" "sp3" }
>> 	{ "HO"  "H" "sp3" }
>> 	{ "HS"  "H" "sp3" }
>> 	{ "H1"  "H" "sp3" }
>> 	{ "H2"  "H" "sp3" }
>> 	{ "H3"  "H" "sp3" }
>> 	{ "H4"  "H" "sp3" }
>> 	{ "H5"  "H" "sp3" }
>> 	{ "HW"  "H" "sp3" }
>> 	{ "HC"  "H" "sp3" }
>> 	{ "HA"  "H" "sp3" }
>> 	{ "HP"  "H" "sp3" }
>> 	{ "OH"  "O" "sp3" }
>> 	{ "O3"  "O" "sp3" }
>> 	{ "OS"  "O" "sp3" }
>> 	{ "O"   "O" "sp2" }
>> 	{ "O2"  "O" "sp2" }
>> 	{ "OW"  "O" "sp3" }
>> 	{ "CT"  "C" "sp3" }
>> 	{ "CH"  "C" "sp3" }
>> 	{ "C2"  "C" "sp3" }
>> 	{ "C3"  "C" "sp3" }
>> 	{ "C"   "C" "sp2" }
>> 	{ "C*"  "C" "sp2" }
>> 	{ "CA"  "C" "sp2" }
>> 	{ "CB"  "C" "sp2" }
>> 	{ "CC"  "C" "sp2" }
>> 	{ "CN"  "C" "sp2" }
>> 	{ "CM"  "C" "sp2" }
>> 	{ "CK"  "C" "sp2" }
>> 	{ "CQ"  "C" "sp2" }
>> 	{ "CD"  "C" "sp2" }
>> 	{ "CE"  "C" "sp2" }
>> 	{ "CF"  "C" "sp2" }
>> 	{ "CP"  "C" "sp2" }
>> 	{ "CI"  "C" "sp2" }
>> 	{ "CJ"  "C" "sp2" }
>> 	{ "CW"  "C" "sp2" }
>> 	{ "CV"  "C" "sp2" }
>> 	{ "CR"  "C" "sp2" }
>> 	{ "CA"  "C" "sp2" }
>> 	{ "CY"  "C" "sp2" }
>> 	{ "C1"  "C" "sp3" }
>> 	{ "C8"  "C" "sp3" }
>> 	{ "C9"  "C" "sp3" }
>> 	{ "C0"  "Ca" "sp3" }
>> 	{ "MG"  "Mg" "sp3" }
>> 	{ "N"   "N" "sp2" }
>> 	{ "NA"  "N" "sp2" }
>> 	{ "N2"  "N" "sp2" }
>> 	{ "N*"  "N" "sp2" }
>> 	{ "NP"  "N" "sp2" }
>> 	{ "NQ"  "N" "sp2" }
>> 	{ "NB"  "N" "sp2" }
>> 	{ "NC"  "N" "sp2" }
>> 	{ "NT"  "N" "sp3" }
>> 	{ "N3"  "N" "sp3" }
>> 	{ "S"   "S" "sp3" }
>> 	{ "SH"  "S" "sp3" }
>> 	{ "P"   "P" "sp3" }
>> 	{ "LP"  ""  "sp3" }
>> 	{ "F"   "F" "sp3" }
>> 	{ "CL"  "Cl" "sp3" }
>> 	{ "BR"  "Br" "sp3" }
>> 	{ "I"   "I"  "sp3" }
>> 	{ "FE"  "Fe" "sp3" }
>> 	{ "EP"  ""  "sp3" }
>> # glycam
>> 	{ "OG"  "O" "sp3" }
>> 	{ "OL"  "O" "sp3" }
>> 	{ "AC"  "C" "sp3" }
>> 	{ "EC"  "C" "sp3" }
>> #ildn
>> 	{ "C3"  "C" "sp3" }
>> 	{ "C4"  "C" "sp3" }
>> 	{ "C5"   "C" "sp2" }
>> 	{ "C6"   "C" "sp2" }
>> 	{ "NP"   "N" "sp2" }
>> 	{ "OM"   "O" "sp2" } # guess!!!
>> }
>> #
>> #	Load the main parameter set.
>> #
>> parm10 = loadamberparams parm10.dat
Skipping parm10.dat: already loaded
>> frcmoda99SBdisp = loadamberparams frcmod.ffa99SBdisp
Loading parameters: /data/server1/dwinogra/fromHimanshu/amber16/dat/leap/parm/frcmod.ffa99SBdisp
Reading force field modification type file (frcmod)
Reading title:
Modification/update of parm99.dat (Hornak & Simmerling) + ILDN corrections + a99SB-disp (added by DW)
>> 
>> #
>> #	Load main chain and terminating 
>> #	amino acid libraries (i.e. ff94 libs)
>> #
>> loadOff all_amino94ildn.lib
Loading library: /data/server1/dwinogra/fromHimanshu/amber16/dat/leap/lib/all_amino94ildn.lib
Loading: ALA
Loading: ARG
Loading: ASH
Loading: ASN
Loading: ASP
Loading: CYM
Loading: CYS
Loading: CYX
Loading: GLH
Loading: GLN
Loading: GLU
Loading: GLY
Loading: HID
Loading: HIE
Loading: HIP
Loading: ILE
Loading: LEU
Loading: LYN
Loading: LYS
Loading: MET
Loading: PHE
Loading: PRO
Loading: SER
Loading: THR
Loading: TRP
Loading: TYR
Loading: VAL
>> loadOff all_aminoct94ildn.lib
Loading library: /data/server1/dwinogra/fromHimanshu/amber16/dat/leap/lib/all_aminoct94ildn.lib
Loading: CALA
Loading: CARG
Loading: CASN
Loading: CASP
Loading: CCYS
Loading: CCYX
Loading: CGLN
Loading: CGLU
Loading: CGLY
Loading: CHID
Loading: CHIE
Loading: CHIP
Loading: CILE
Loading: CLEU
Loading: CLYS
Loading: CMET
Loading: CPHE
Loading: CPRO
Loading: CSER
Loading: CTHR
Loading: CTRP
Loading: CTYR
Loading: CVAL
Loading: NHE
Loading: NME
>> loadOff all_aminont94ildn.lib
Loading library: /data/server1/dwinogra/fromHimanshu/amber16/dat/leap/lib/all_aminont94ildn.lib
Loading: ACE
Loading: NALA
Loading: NARG
Loading: NASN
Loading: NASP
Loading: NCYS
Loading: NCYX
Loading: NGLN
Loading: NGLU
Loading: NGLY
Loading: NHID
Loading: NHIE
Loading: NHIP
Loading: NILE
Loading: NLEU
Loading: NLYS
Loading: NMET
Loading: NPHE
Loading: NPRO
Loading: NSER
Loading: NTHR
Loading: NTRP
Loading: NTYR
Loading: NVAL
>> 
>> #
>> #	Define the PDB name map for the amino acids and DNA.
>> #
>> addPdbResMap {
>>   { 0 "ALA" "NALA" } { 1 "ALA" "CALA" }
>>   { 0 "ARG" "NARG" } { 1 "ARG" "CARG" }
>>   { 0 "ASN" "NASN" } { 1 "ASN" "CASN" }
>>   { 0 "ASP" "NASP" } { 1 "ASP" "CASP" }
>>   { 0 "CYS" "NCYS" } { 1 "CYS" "CCYS" }
>>   { 0 "CYX" "NCYX" } { 1 "CYX" "CCYX" }
>>   { 0 "GLN" "NGLN" } { 1 "GLN" "CGLN" }
>>   { 0 "GLU" "NGLU" } { 1 "GLU" "CGLU" }
>>   { 0 "GLY" "NGLY" } { 1 "GLY" "CGLY" }
>>   { 0 "HID" "NHID" } { 1 "HID" "CHID" }
>>   { 0 "HIE" "NHIE" } { 1 "HIE" "CHIE" }
>>   { 0 "HIP" "NHIP" } { 1 "HIP" "CHIP" }
>>   { 0 "ILE" "NILE" } { 1 "ILE" "CILE" }
>>   { 0 "LEU" "NLEU" } { 1 "LEU" "CLEU" }
>>   { 0 "LYS" "NLYS" } { 1 "LYS" "CLYS" }
>>   { 0 "MET" "NMET" } { 1 "MET" "CMET" }
>>   { 0 "PHE" "NPHE" } { 1 "PHE" "CPHE" }
>>   { 0 "PRO" "NPRO" } { 1 "PRO" "CPRO" }
>>   { 0 "SER" "NSER" } { 1 "SER" "CSER" }
>>   { 0 "THR" "NTHR" } { 1 "THR" "CTHR" }
>>   { 0 "TRP" "NTRP" } { 1 "TRP" "CTRP" }
>>   { 0 "TYR" "NTYR" } { 1 "TYR" "CTYR" }
>>   { 0 "VAL" "NVAL" } { 1 "VAL" "CVAL" }
>>   { 0 "HIS" "NHIS" } { 1 "HIS" "CHIS" }
>>   { 0 "GUA" "DG5"  } { 1 "GUA" "DG3"  } { "GUA" "DG" }
>>   { 0 "ADE" "DA5"  } { 1 "ADE" "DA3"  } { "ADE" "DA" }
>>   { 0 "CYT" "DC5"  } { 1 "CYT" "DC3"  } { "CYT" "DC" }
>>   { 0 "THY" "DT5"  } { 1 "THY" "DT3"  } { "THY" "DT" }
>>   { 0 "G" "RG5"  } { 1 "G" "RG3"  } { "G" "RG" } { "GN" "RGN" }
>>   { 0 "A" "RA5"  } { 1 "A" "RA3"  } { "A" "RA" } { "AN" "RAN" }
>>   { 0 "C" "RC5"  } { 1 "C" "RC3"  } { "C" "RC" } { "CN" "RCN" }
>>   { 0 "U" "RU5"  } { 1 "U" "RU3"  } { "U" "RU" } { "UN" "RUN" }
>>   { 0 "DG" "DG5"  } { 1 "DG" "DG3"  }  
>>   { 0 "DA" "DA5"  } { 1 "DA" "DA3"  }  
>>   { 0 "DC" "DC5"  } { 1 "DC" "DC3"  }  
>>   { 0 "DT" "DT5"  } { 1 "DT" "DT3"  }
>> 
>> }
Substituting map 0G -> RG5  for  0G -> G5
Substituting map 1G -> RG3  for  1G -> G3
Substituting map 0A -> RA5  for  0A -> A5
Substituting map 1A -> RA3  for  1A -> A3
Substituting map 0C -> RC5  for  0C -> C5
Substituting map 1C -> RC3  for  1C -> C3
Substituting map 0U -> RU5  for  0U -> U5
Substituting map 1U -> RU3  for  1U -> U3
>> 
>> addPdbAtomMap {
>>   { "O5*" "O5'" }
>>   { "C5*" "C5'" }
>>   { "C4*" "C4'" }
>>   { "O4*" "O4'" }
>>   { "C3*" "C3'" }
>>   { "O3*" "O3'" }
>>   { "C2*" "C2'" }
>>   { "C1*" "C1'" }
>>   { "C5M" "C7"  }
>>   { "O2*" "O2'" }
>>   { "H1*" "H1'" }
>>   { "H2*1" "H2'1" }
>>   { "H2*2" "H2'2" }
>>   { "H2'"  "H2'1" }
>>   { "H2''" "H2'2" }
>>   { "H3*" "H3'" }
>>   { "H4*" "H4'" }
>>   { "H5*1" "H5'1" }
>>   { "H5*2" "H5'2" }
>>   { "H5'"  "H5'1" }
>>   { "H5''" "H5'2" }
>>   { "HO2'" "HO'2" }
>>   { "HO5'" "H5T" }
>>   { "HO3'" "H3T" }
>>   { "O1'" "O4'" }
>>   { "OA"  "O1P" }
>>   { "OB"  "O2P" }
>>   { "OP1" "O1P" }
>>   { "OP2" "O2P" }
>> }
Substituting map O5* -> O5'  for  O5* -> O5'
Substituting map C5* -> C5'  for  C5* -> C5'
Substituting map C4* -> C4'  for  C4* -> C4'
Substituting map O4* -> O4'  for  O4* -> O4'
Substituting map C3* -> C3'  for  C3* -> C3'
Substituting map O3* -> O3'  for  O3* -> O3'
Substituting map C2* -> C2'  for  C2* -> C2'
Substituting map C1* -> C1'  for  C1* -> C1'
Substituting map C5M -> C7  for  C5M -> C7
Substituting map O2* -> O2'  for  O2* -> O2'
Substituting map H1* -> H1'  for  H1* -> H1'
Substituting map H2*1 -> H2'1  for  H2*1 -> H2'
Substituting map H2*2 -> H2'2  for  H2*2 -> H2''
Substituting map H3* -> H3'  for  H3* -> H3'
Substituting map H4* -> H4'  for  H4* -> H4'
Substituting map H5*1 -> H5'1  for  H5*1 -> H5'
Substituting map H5*2 -> H5'2  for  H5*2 -> H5''
Substituting map O1' -> O4'  for  O1' -> O4'
Substituting map OA -> O1P  for  OA -> OP1
Substituting map OB -> O2P  for  OB -> OP2
>> 
>> 
>> #
>> # assumed that most often proteins use HIE
>> #
>> NHIS = NHIE
>> HIS = HIE
>> CHIS = CHIE
> 
> source leaprc.water.tip4pew
----- Source: /data/server1/dwinogra/fromHimanshu/amber16/dat/leap/cmd/leaprc.water.tip4pew
----- Source of /data/server1/dwinogra/fromHimanshu/amber16/dat/leap/cmd/leaprc.water.tip4pew done
>> #
>> #       Load water and ions for TIP4P-ew + Joung-Chetham monovalent ions
>> #       + Li/Merz highly charged ions (+2 to +4, 12-6 normal usage set)
>> # 
>> addAtomTypes {
>> 	{ "F-"   "F" "sp3" }
>> 	{ "Cl-"  "Cl" "sp3" }
>> 	{ "Br-"  "Br" "sp3" }
>> 	{ "I-"   "I"  "sp3" }
>> 	{ "Li+"  "Li"  "sp3" }
>> 	{ "Na+"  "Na"  "sp3" }
>> 	{ "K+"  "K"  "sp3" }
>> 	{ "Rb+"  "Rb"  "sp3" }
>> 	{ "Cs+"  "Cs"  "sp3" }
>> 	{ "Mg+"  "Mg"  "sp3" }
>>     { "Tl+"  "Tl"  "sp3" }
>>     { "Cu+"  "Cu"  "sp3" }
>>     { "Ag+"  "Ag"  "sp3" }
>>     { "Be2+" "Be"  "sp3" }
>>     { "Cu2+" "Cu"  "sp3" }
>>     { "Ni2+" "Ni"  "sp3" }
>>     { "Pt2+" "Pt"  "sp3" }
>>     { "Zn2+" "Zn"  "sp3" }
>>     { "Co2+" "Co"  "sp3" }
>>     { "Pd2+" "Pd"  "sp3" }
>>     { "Ag2+" "Ag"  "sp3" }
>>     { "Cr2+" "Cr"  "sp3" }
>>     { "Fe2+" "Fe"  "sp3" }
>>     { "Mg2+" "Mg"  "sp3" }
>>     { "V2+"  "V"   "sp3" }
>>     { "Mn2+" "Mn"  "sp3" }
>>     { "Hg2+" "Hg"  "sp3" }
>>     { "Cd2+" "Cd"  "sp3" }
>>     { "Yb2+" "Yb"  "sp3" }
>>     { "Ca2+" "Ca"  "sp3" }
>>     { "Sn2+" "Sn"  "sp3" }
>>     { "Pb2+" "Pb"  "sp3" }
>>     { "Eu2+" "Eu"  "sp3" }
>>     { "Sr2+" "Sr"  "sp3" }
>>     { "Sm2+" "Sm"  "sp3" }
>>     { "Ba2+" "Ba"  "sp3" }
>>     { "Ra2+" "Ra"  "sp3" }
>>     { "Al3+" "Al"  "sp3" }
>>     { "Fe3+" "Fe"  "sp3" }
>>     { "Cr3+" "Cr"  "sp3" }
>>     { "In3+" "In"  "sp3" }
>>     { "Tl3+" "Tl"  "sp3" }
>>     { "Y3+"  "Y"   "sp3" }
>>     { "La3+" "La"  "sp3" }
>>     { "Ce3+" "Ce"  "sp3" }
>>     { "Pr3+" "Pr"  "sp3" }
>>     { "Nd3+" "Nd"  "sp3" }
>>     { "Sm3+" "Sm"  "sp3" }
>>     { "Eu3+" "Eu"  "sp3" }
>>     { "Gd3+" "Gd"  "sp3" }
>>     { "Tb3+" "Tb"  "sp3" }
>>     { "Dy3+" "Dy"  "sp3" }
>>     { "Er3+" "Er"  "sp3" }
>>     { "Tm3+" "Tm"  "sp3" }
>>     { "Lu3+" "Lu"  "sp3" }
>>     { "Hf4+" "Hf"  "sp3" }
>>     { "Zr4+" "Zr"  "sp3" }
>>     { "Ce4+" "Ce"  "sp3" }
>>     { "U4+"  "U"   "sp3" }
>>     { "Pu4+" "Pu"  "sp3" }
>>     { "Th4+" "Th"  "sp3" }
>> }
>> loadOff atomic_ions.lib
Loading library: /data/server1/dwinogra/fromHimanshu/amber16/dat/leap/lib/atomic_ions.lib
Loading: AG
Loading: AL
Loading: Ag
Loading: BA
Loading: BR
Loading: Be
Loading: CA
Loading: CD
Loading: CE
Loading: CL
Loading: CO
Loading: CR
Loading: CS
Loading: CU
Loading: CU1
Loading: Ce
Loading: Cl-
Loading: Cr
Loading: Dy
Loading: EU
Loading: EU3
Loading: Er
Loading: F
Loading: FE
Loading: FE2
Loading: GD3
Loading: H3O+
Loading: HE+
Loading: HG
Loading: HZ+
Loading: Hf
Loading: IN
Loading: IOD
Loading: K
Loading: K+
Loading: LA
Loading: LI
Loading: LU
Loading: MG
Loading: MN
Loading: NA
Loading: NH4
Loading: NI
Loading: Na+
Loading: Nd
Loading: PB
Loading: PD
Loading: PR
Loading: PT
Loading: Pu
Loading: RB
Loading: Ra
Loading: SM
Loading: SR
Loading: Sm
Loading: Sn
Loading: TB
Loading: TL
Loading: Th
Loading: Tl
Loading: Tm
Loading: U4+
Loading: V2+
Loading: Y
Loading: YB2
Loading: ZN
Loading: Zr
>> loadOff solvents.lib
Loading library: /data/server1/dwinogra/fromHimanshu/amber16/dat/leap/lib/solvents.lib
Loading: CHCL3BOX
Loading: DC4
Loading: FB3
Loading: FB3BOX
Loading: FB4
Loading: FB4BOX
Loading: MEOHBOX
Loading: NMABOX
Loading: OP3
Loading: OPC
Loading: OPC3BOX
Loading: OPCBOX
Loading: PL3
Loading: POL3BOX
Loading: QSPCFWBOX
Loading: SPC
Loading: SPCBOX
Loading: SPCFWBOX
Loading: SPF
Loading: SPG
Loading: T4E
Loading: TIP3PBOX
Loading: TIP3PFBOX
Loading: TIP4PBOX
Loading: TIP4PEWBOX
Loading: TIP5PBOX
Loading: TP3
Loading: TP4
Loading: TP5
Loading: TPF
>> HOH = T4E
>> WAT = T4E
>> loadAmberParams frcmod.tip4pew
Loading parameters: /data/server1/dwinogra/fromHimanshu/amber16/dat/leap/parm/frcmod.tip4pew
Reading force field modification type file (frcmod)
Reading title:
This is the additional/replacement parameter set for TIP4P
(UNKNOWN ATOM TYPE: EP)
>> loadAmberParams frcmod.ionsc22_tip4pew
Loading parameters: /data/server1/dwinogra/fromHimanshu/amber16/dat/leap/parm/frcmod.ionsc22_tip4pew
Reading force field modification type file (frcmod)
Reading title:
Monovalent ion parameters for Ewald and TIP4P/EW water from Joung & Cheatham JPCB (2008)
>> loadAmberParams frcmod.ions234lm_126_tip4pew
Loading parameters: /data/server1/dwinogra/fromHimanshu/amber16/dat/leap/parm/frcmod.ions234lm_126_tip4pew
Reading force field modification type file (frcmod)
Reading title:
Li/Merz ion parameters of divalent to tetravalent ions for TIP4P/EW water model (12-6 normal usage set)
>> 
> 
> set default FlexibleWater on
> 
> loadoff fus1.lib
Loading library: ./fus1.lib
Loading: fus1
> loadoff fus2.lib
Loading library: ./fus2.lib
Loading: fus2
> loadoff fus3.lib
Loading library: ./fus3.lib
Loading: fus3
> loadoff fus4.lib
Loading library: ./fus4.lib
Loading: fus4
> loadoff fus5.lib
Loading library: ./fus5.lib
Loading: fus5
> loadoff fus6.lib
Loading library: ./fus6.lib
Loading: fus6
> protein = combine {fus1,fus2,fus3,fus4,fus5,fus6}
  Sequence: default_name
  Sequence: default_name
  Sequence: default_name
  Sequence: default_name
  Sequence: default_name
  Sequence: default_name
> saveamberparm protein protein.prmtop protein.rst7
Checking Unit.
WARNING: The unperturbed charge of the unit: 83.999916 is not zero.

 -- ignoring the warning.

Building topology.
Building atom parameters.
Building bond parameters.
Building angle parameters.
Building proper torsion parameters.
Building improper torsion parameters.
 ** Warning: No sp2 improper torsion term for  CA-CB-CN-NA
        atoms are: CZ2 CD2 CE2 NE1
 ** Warning: No sp2 improper torsion term for  CA-CN-CB-C*
        atoms are: CE3 CE2 CD2 CG
 ** Warning: No sp2 improper torsion term for  CA-CB-CN-NA
        atoms are: CZ2 CD2 CE2 NE1
 ** Warning: No sp2 improper torsion term for  CA-CN-CB-C*
        atoms are: CE3 CE2 CD2 CG
 ** Warning: No sp2 improper torsion term for  CA-CB-CN-NA
        atoms are: CZ2 CD2 CE2 NE1
 ** Warning: No sp2 improper torsion term for  CA-CN-CB-C*
        atoms are: CE3 CE2 CD2 CG
 ** Warning: No sp2 improper torsion term for  HC-CT-C4-CT
        atoms are: HG CD1 CG CD2
 ** Warning: No sp2 improper torsion term for  HC-CT-C4-CT
        atoms are: HG CD1 CG CB
 ** Warning: No sp2 improper torsion term for  HC-CT-C4-CT
        atoms are: HG CD2 CG CB
 ** Warning: No sp2 improper torsion term for  CT-CT-C4-CT
        atoms are: CD1 CD2 CG CB
 ** Warning: No sp2 improper torsion term for  HC-CT-C4-CT
        atoms are: HG CD1 CG CD2
 ** Warning: No sp2 improper torsion term for  HC-CT-C4-CT
        atoms are: HG CD1 CG CB
 ** Warning: No sp2 improper torsion term for  HC-CT-C4-CT
        atoms are: HG CD2 CG CB
 ** Warning: No sp2 improper torsion term for  CT-CT-C4-CT
        atoms are: CD1 CD2 CG CB
 ** Warning: No sp2 improper torsion term for  HC-CT-C4-CT
        atoms are: HG CD1 CG CD2
 ** Warning: No sp2 improper torsion term for  HC-CT-C4-CT
        atoms are: HG CD1 CG CB
 ** Warning: No sp2 improper torsion term for  HC-CT-C4-CT
        atoms are: HG CD2 CG CB
 ** Warning: No sp2 improper torsion term for  CT-CT-C4-CT
        atoms are: CD1 CD2 CG CB
 ** Warning: No sp2 improper torsion term for  HC-CT-C4-CT
        atoms are: HG CD1 CG CD2
 ** Warning: No sp2 improper torsion term for  HC-CT-C4-CT
        atoms are: HG CD1 CG CB
 ** Warning: No sp2 improper torsion term for  HC-CT-C4-CT
        atoms are: HG CD2 CG CB
 ** Warning: No sp2 improper torsion term for  CT-CT-C4-CT
        atoms are: CD1 CD2 CG CB
 ** Warning: No sp2 improper torsion term for  HC-CT-C4-CT
        atoms are: HG CD1 CG CD2
 ** Warning: No sp2 improper torsion term for  HC-CT-C4-CT
        atoms are: HG CD1 CG CB
 ** Warning: No sp2 improper torsion term for  HC-CT-C4-CT
        atoms are: HG CD2 CG CB
 ** Warning: No sp2 improper torsion term for  CT-CT-C4-CT
        atoms are: CD1 CD2 CG CB
 ** Warning: No sp2 improper torsion term for  HC-CT-C4-CT
        atoms are: HG CD1 CG CD2
 ** Warning: No sp2 improper torsion term for  HC-CT-C4-CT
        atoms are: HG CD1 CG CB
 ** Warning: No sp2 improper torsion term for  HC-CT-C4-CT
        atoms are: HG CD2 CG CB
 ** Warning: No sp2 improper torsion term for  CT-CT-C4-CT
        atoms are: CD1 CD2 CG CB
 ** Warning: No sp2 improper torsion term for  CA-CB-CN-NA
        atoms are: CZ2 CD2 CE2 NE1
 ** Warning: No sp2 improper torsion term for  CA-CN-CB-C*
        atoms are: CE3 CE2 CD2 CG
 ** Warning: No sp2 improper torsion term for  CA-CB-CN-NA
        atoms are: CZ2 CD2 CE2 NE1
 ** Warning: No sp2 improper torsion term for  CA-CN-CB-C*
        atoms are: CE3 CE2 CD2 CG
 ** Warning: No sp2 improper torsion term for  CA-CB-CN-NA
        atoms are: CZ2 CD2 CE2 NE1
 ** Warning: No sp2 improper torsion term for  CA-CN-CB-C*
        atoms are: CE3 CE2 CD2 CG
 ** Warning: No sp2 improper torsion term for  HC-CT-C4-CT
        atoms are: HG CD1 CG CD2
 ** Warning: No sp2 improper torsion term for  HC-CT-C4-CT
        atoms are: HG CD1 CG CB
 ** Warning: No sp2 improper torsion term for  HC-CT-C4-CT
        atoms are: HG CD2 CG CB
 ** Warning: No sp2 improper torsion term for  CT-CT-C4-CT
        atoms are: CD1 CD2 CG CB
 ** Warning: No sp2 improper torsion term for  HC-CT-C4-CT
        atoms are: HG CD1 CG CD2
 ** Warning: No sp2 improper torsion term for  HC-CT-C4-CT
        atoms are: HG CD1 CG CB
 ** Warning: No sp2 improper torsion term for  HC-CT-C4-CT
        atoms are: HG CD2 CG CB
 ** Warning: No sp2 improper torsion term for  CT-CT-C4-CT
        atoms are: CD1 CD2 CG CB
 ** Warning: No sp2 improper torsion term for  HC-CT-C4-CT
        atoms are: HG CD1 CG CD2
 ** Warning: No sp2 improper torsion term for  HC-CT-C4-CT
        atoms are: HG CD1 CG CB
 ** Warning: No sp2 improper torsion term for  HC-CT-C4-CT
        atoms are: HG CD2 CG CB
 ** Warning: No sp2 improper torsion term for  CT-CT-C4-CT
        atoms are: CD1 CD2 CG CB
 ** Warning: No sp2 improper torsion term for  CA-CB-CN-NA
        atoms are: CZ2 CD2 CE2 NE1
 ** Warning: No sp2 improper torsion term for  CA-CN-CB-C*
        atoms are: CE3 CE2 CD2 CG
 ** Warning: No sp2 improper torsion term for  CA-CB-CN-NA
        atoms are: CZ2 CD2 CE2 NE1
 ** Warning: No sp2 improper torsion term for  CA-CN-CB-C*
        atoms are: CE3 CE2 CD2 CG
 ** Warning: No sp2 improper torsion term for  CA-CB-CN-NA
        atoms are: CZ2 CD2 CE2 NE1
 ** Warning: No sp2 improper torsion term for  CA-CN-CB-C*
        atoms are: CE3 CE2 CD2 CG
 ** Warning: No sp2 improper torsion term for  HC-CT-C4-CT
        atoms are: HG CD1 CG CD2
 ** Warning: No sp2 improper torsion term for  HC-CT-C4-CT
        atoms are: HG CD1 CG CB
 ** Warning: No sp2 improper torsion term for  HC-CT-C4-CT
        atoms are: HG CD2 CG CB
 ** Warning: No sp2 improper torsion term for  CT-CT-C4-CT
        atoms are: CD1 CD2 CG CB
 ** Warning: No sp2 improper torsion term for  HC-CT-C4-CT
        atoms are: HG CD1 CG CD2
 ** Warning: No sp2 improper torsion term for  HC-CT-C4-CT
        atoms are: HG CD1 CG CB
 ** Warning: No sp2 improper torsion term for  HC-CT-C4-CT
        atoms are: HG CD2 CG CB
 ** Warning: No sp2 improper torsion term for  CT-CT-C4-CT
        atoms are: CD1 CD2 CG CB
 ** Warning: No sp2 improper torsion term for  HC-CT-C4-CT
        atoms are: HG CD1 CG CD2
 ** Warning: No sp2 improper torsion term for  HC-CT-C4-CT
        atoms are: HG CD1 CG CB
 ** Warning: No sp2 improper torsion term for  HC-CT-C4-CT
        atoms are: HG CD2 CG CB
 ** Warning: No sp2 improper torsion term for  CT-CT-C4-CT
        atoms are: CD1 CD2 CG CB
 ** Warning: No sp2 improper torsion term for  CA-CB-CN-NA
        atoms are: CZ2 CD2 CE2 NE1
 ** Warning: No sp2 improper torsion term for  CA-CN-CB-C*
        atoms are: CE3 CE2 CD2 CG
 ** Warning: No sp2 improper torsion term for  CA-CB-CN-NA
        atoms are: CZ2 CD2 CE2 NE1
 ** Warning: No sp2 improper torsion term for  CA-CN-CB-C*
        atoms are: CE3 CE2 CD2 CG
 ** Warning: No sp2 improper torsion term for  CA-CB-CN-NA
        atoms are: CZ2 CD2 CE2 NE1
 ** Warning: No sp2 improper torsion term for  CA-CN-CB-C*
        atoms are: CE3 CE2 CD2 CG
 ** Warning: No sp2 improper torsion term for  HC-CT-C4-CT
        atoms are: HG CD1 CG CD2
 ** Warning: No sp2 improper torsion term for  HC-CT-C4-CT
        atoms are: HG CD1 CG CB
 ** Warning: No sp2 improper torsion term for  HC-CT-C4-CT
        atoms are: HG CD2 CG CB
 ** Warning: No sp2 improper torsion term for  CT-CT-C4-CT
        atoms are: CD1 CD2 CG CB
 ** Warning: No sp2 improper torsion term for  HC-CT-C4-CT
        atoms are: HG CD1 CG CD2
 ** Warning: No sp2 improper torsion term for  HC-CT-C4-CT
        atoms are: HG CD1 CG CB
 ** Warning: No sp2 improper torsion term for  HC-CT-C4-CT
        atoms are: HG CD2 CG CB
 ** Warning: No sp2 improper torsion term for  CT-CT-C4-CT
        atoms are: CD1 CD2 CG CB
 ** Warning: No sp2 improper torsion term for  HC-CT-C4-CT
        atoms are: HG CD1 CG CD2
 ** Warning: No sp2 improper torsion term for  HC-CT-C4-CT
        atoms are: HG CD1 CG CB
 ** Warning: No sp2 improper torsion term for  HC-CT-C4-CT
        atoms are: HG CD2 CG CB
 ** Warning: No sp2 improper torsion term for  CT-CT-C4-CT
        atoms are: CD1 CD2 CG CB
 ** Warning: No sp2 improper torsion term for  CA-CB-CN-NA
        atoms are: CZ2 CD2 CE2 NE1
 ** Warning: No sp2 improper torsion term for  CA-CN-CB-C*
        atoms are: CE3 CE2 CD2 CG
 ** Warning: No sp2 improper torsion term for  CA-CB-CN-NA
        atoms are: CZ2 CD2 CE2 NE1
 ** Warning: No sp2 improper torsion term for  CA-CN-CB-C*
        atoms are: CE3 CE2 CD2 CG
 ** Warning: No sp2 improper torsion term for  CA-CB-CN-NA
        atoms are: CZ2 CD2 CE2 NE1
 ** Warning: No sp2 improper torsion term for  CA-CN-CB-C*
        atoms are: CE3 CE2 CD2 CG
 ** Warning: No sp2 improper torsion term for  HC-CT-C4-CT
        atoms are: HG CD1 CG CD2
 ** Warning: No sp2 improper torsion term for  HC-CT-C4-CT
        atoms are: HG CD1 CG CB
 ** Warning: No sp2 improper torsion term for  HC-CT-C4-CT
        atoms are: HG CD2 CG CB
 ** Warning: No sp2 improper torsion term for  CT-CT-C4-CT
        atoms are: CD1 CD2 CG CB
 ** Warning: No sp2 improper torsion term for  HC-CT-C4-CT
        atoms are: HG CD1 CG CD2
 ** Warning: No sp2 improper torsion term for  HC-CT-C4-CT
        atoms are: HG CD1 CG CB
 ** Warning: No sp2 improper torsion term for  HC-CT-C4-CT
        atoms are: HG CD2 CG CB
 ** Warning: No sp2 improper torsion term for  CT-CT-C4-CT
        atoms are: CD1 CD2 CG CB
 ** Warning: No sp2 improper torsion term for  HC-CT-C4-CT
        atoms are: HG CD1 CG CD2
 ** Warning: No sp2 improper torsion term for  HC-CT-C4-CT
        atoms are: HG CD1 CG CB
 ** Warning: No sp2 improper torsion term for  HC-CT-C4-CT
        atoms are: HG CD2 CG CB
 ** Warning: No sp2 improper torsion term for  CT-CT-C4-CT
        atoms are: CD1 CD2 CG CB
 ** Warning: No sp2 improper torsion term for  CA-CB-CN-NA
        atoms are: CZ2 CD2 CE2 NE1
 ** Warning: No sp2 improper torsion term for  CA-CN-CB-C*
        atoms are: CE3 CE2 CD2 CG
 ** Warning: No sp2 improper torsion term for  CA-CB-CN-NA
        atoms are: CZ2 CD2 CE2 NE1
 ** Warning: No sp2 improper torsion term for  CA-CN-CB-C*
        atoms are: CE3 CE2 CD2 CG
 ** Warning: No sp2 improper torsion term for  CA-CB-CN-NA
        atoms are: CZ2 CD2 CE2 NE1
 ** Warning: No sp2 improper torsion term for  CA-CN-CB-C*
        atoms are: CE3 CE2 CD2 CG
 total 10290 improper torsions applied
Building H-Bond parameters.
Incorporating Non-Bonded adjustments.
Not Marking per-residue atom chain types.
Marking per-residue atom chain types.
  (Residues lacking connect0/connect1 - 
   these don't have chain types marked:

	res	total affected

	CTYR	6
	NMET	6
  )
 (no restraints)
> quit
	Quit
log started: Mon Apr 26 16:00:16 2021

Log file: ./leap.log
>> # ----- NOTE: this is designed for PDB format 3!
>> #       Uses ff99bsc0_CaseP_Shaw for RNA
>> #       	(ff99): Wang et al. J. Comp. Chem. 21: 1049, 2000
>> #       	(bsc0): Perez et al. Biophys J. 92: 3817, 2007
>> #       	(CaseP): Steinbrecher et al. J. Chem. Theory Comput. 8: 4405, 2012
>> #               (Shaw): Tan et al. Proc. Natl. Acad. Sci, 2018
>> #           (note: all of the above are in parm10.dat, loaded below)
>> #
>> #	load atom type hybridizations
>> #
>> addAtomTypes {
>> 	{ "H"   "H" "sp3" }
>> 	{ "HO"  "H" "sp3" }
>> 	{ "HS"  "H" "sp3" }
>> 	{ "H1"  "H" "sp3" }
>> 	{ "H2"  "H" "sp3" }
>> 	{ "H3"  "H" "sp3" }
>> 	{ "H4"  "H" "sp3" }
>> 	{ "H5"  "H" "sp3" }
>> 	{ "HW"  "H" "sp3" }
>> 	{ "HC"  "H" "sp3" }
>> 	{ "HA"  "H" "sp3" }
>> 	{ "HP"  "H" "sp3" }
>> 	{ "HZ"  "H" "sp3" }
>> 	{ "OH"  "O" "sp3" }
>> 	{ "OS"  "O" "sp3" }
>> 	{ "OR"  "O" "sp3" }
>> 	{ "OQ"  "O" "sp2" }
>> 	{ "O"   "O" "sp2" }
>> 	{ "O2"  "O" "sp2" }
>> 	{ "OP"  "O" "sp2" }
>> 	{ "OW"  "O" "sp3" }
>> 	{ "CT"  "C" "sp3" }
>> 	{ "CX"  "C" "sp3" }
>> 	{ "CS"  "C" "sp2" }
>> 	{ "C"   "C" "sp2" }
>> 	{ "C*"  "C" "sp2" }
>> 	{ "CA"  "C" "sp2" }
>> 	{ "CB"  "C" "sp2" }
>> 	{ "CC"  "C" "sp2" }
>> 	{ "CN"  "C" "sp2" }
>> 	{ "CM"  "C" "sp2" }
>> 	{ "CK"  "C" "sp2" }
>> 	{ "CQ"  "C" "sp2" }
>> 	{ "CD"  "C" "sp2" }
>>         { "CE"  "C" "sp2" }
>>         { "CF"  "C" "sp2" }
>> 	{ "C5"  "C" "sp2" }
>> 	{ "C4"  "C" "sp2" }
>> 	{ "CP"  "C" "sp2" }
>> 	{ "CI"  "C" "sp3" }
>> 	{ "CW"  "C" "sp2" }
>> 	{ "CV"  "C" "sp2" }
>> 	{ "CR"  "C" "sp2" }
>> 	{ "CY"  "C" "sp2" }
>> 	{ "C0"  "Ca" "sp3" }
>> 	{ "MG"  "Mg" "sp3" }
>> 	{ "N"   "N" "sp2" }
>> 	{ "NA"  "N" "sp2" }
>> 	{ "N2"  "N" "sp2" }
>> 	{ "N*"  "N" "sp2" }
>> 	{ "NR"  "N" "sp2" }
>> 	{ "NB"  "N" "sp2" }
>> 	{ "NC"  "N" "sp2" }
>>         { "ND"  "N" "sp2" }
>> 	{ "NT"  "N" "sp3" }
>> 	{ "NY"  "N" "sp2" }
>> 	{ "N3"  "N" "sp3" }
>> 	{ "S"   "S" "sp3" }
>> 	{ "SH"  "S" "sp3" }
>> 	{ "P"   "P" "sp3" }
>> 	{ "LP"  ""  "sp3" }
>> 	{ "EP"  ""  "sp3" }
>> 	{ "F"   "F" "sp3" }
>> 	{ "Cl"  "Cl" "sp3" }
>> 	{ "Br"  "Br" "sp3" }
>> 	{ "I"   "I"  "sp3" }
>> }
>> #
>> #	Load the main parameter set.
>> #
>> parm10 = loadamberparams shaw_parm10.dat
Loading parameters: /data/server1/dwinogra/fromHimanshu/amber16/dat/leap/parm/shaw_parm10.dat
Reading title:
PARM99 + frcmod.ff99SB + frcmod.parmbsc0 + OL3 for RNA
 WARNING: expected Improper Torsion PK>0 (0.000000)
 Here is the Improper Torsion line in question:
C* CN CB CA         0.0          180.          2.           # zero improper for rings
 WARNING: expected Improper Torsion PK>0 (0.000000)
 Here is the Improper Torsion line in question:
NA CA CN CB         0.0          180.          2.           # that were not defined 
 WARNING: expected Improper Torsion PK>0 (0.000000)
 Here is the Improper Torsion line in question:
N* CB CB NC         0.0          180.          2.           # before
 WARNING: expected Improper Torsion PK>0 (0.000000)
 Here is the Improper Torsion line in question:
NB C  CB CB         0.0          180.          2.
 WARNING: expected Improper Torsion PK>0 (0.000000)
 Here is the Improper Torsion line in question:
NB CA CB CB         0.0          180.          2.
 WARNING: expected Improper Torsion PK>0 (0.000000)
 Here is the Improper Torsion line in question:
OH H1 CJ H1         0.0          180.          2.
 WARNING: expected Improper Torsion PK>0 (0.000000)
 Here is the Improper Torsion line in question:
OH H1 CJ CT         0.0          180.          2.
 WARNING: expected Improper Torsion PK>0 (0.000000)
 Here is the Improper Torsion line in question:
H1 H1 CJ CT         0.0          180.          2.
 WARNING: expected Improper Torsion PK>0 (0.000000)
 Here is the Improper Torsion line in question:
OS H1 CJ H1         0.0          180.          2.
 WARNING: expected Improper Torsion PK>0 (0.000000)
 Here is the Improper Torsion line in question:
OS H1 CJ CT         0.0          180.          2.
>> shaw = loadamberparams frcmod.shaw
Loading parameters: /data/server1/dwinogra/fromHimanshu/amber16/dat/leap/parm/frcmod.shaw
Reading force field modification type file (frcmod)
Reading title:
# force field modification accoding to Tan et al. Proc. Natl. Acad. Sci. 2018 and N*->NR (purines), NC->ND (Ade(N3,N1)), CB->CE (Ade(C4,C5)), CA->CF (Ade(C6)); and according to Steinbrecher et al. J. Chem. Theory Comput. 2012 and OS->OR (O3' and O5') and O2->OQ (O1P and O2P) 
>> #
>> #	Load main chain and terminating nucleic acids
>> #
>> 
>> loadOff RNA_Shaw.lib
Loading library: /data/server1/dwinogra/fromHimanshu/amber16/dat/leap/lib/RNA_Shaw.lib
Loading: A
Loading: A3
Loading: A5
Loading: AN
Loading: C
Loading: C3
Loading: C5
Loading: CN
Loading: G
Loading: G3
Loading: G5
Loading: GN
Loading: OHE
Loading: U
Loading: U3
Loading: U5
Loading: UN
>> #source leaprc.water.tip4pd
>> 
>> #
>> #	Define the PDB name map for the nucleic acids
>> #
>> addPdbResMap {
>>   { 0 "G" "G5"  } { 1 "G" "G3"  } 
>>   { 0 "A" "A5"  } { 1 "A" "A3"  } 
>>   { 0 "C" "C5"  } { 1 "C" "C3"  } 
>>   { 0 "U" "U5"  } { 1 "U" "U3"  } 
>> #  some old Amber residue names for RNA:
>>   { 0  "RA5" "A5" } { 1 "RA3" "A3"} {"RA" "A" }
>>   { 0  "RC5" "C5" } { 1 "RC3" "C3"} {"RC" "C" }
>>   { 0  "RG5" "G5" } { 1 "RG3" "G3"} {"RG" "G" }
>>   { 0  "RU5" "U5" } { 1 "RU3" "U3"} {"RU" "U" }
>> #  uncomment out the following if you have this old style RNA files:
>> # { 0 "GUA" "G5"  } { 1 "GUA" "G3"  } { "GUA" "G" }
>> # { 0 "ADE" "A5"  } { 1 "ADE" "A3"  } { "ADE" "A" }
>> # { 0 "CYT" "C5"  } { 1 "CYT" "C3"  } { "CYT" "C" }
>> # { 0 "URA" "R5"  } { 1 "URA" "R3"  } { "URA" "R" }
>> 
>> }
>> 
>> #  try to be good about reading in really old atom names as well:
>> addPdbAtomMap {
>>   { "O5*" "O5'" }
>>   { "C5*" "C5'" }
>>   { "C4*" "C4'" }
>>   { "O4*" "O4'" }
>>   { "C3*" "C3'" }
>>   { "O3*" "O3'" }
>>   { "C2*" "C2'" }
>>   { "O2*" "O2'" }
>>   { "C1*" "C1'" }
>>   { "C5M" "C7"  }
>>   { "H1*" "H1'" }
>>   { "H2*1" "H2'" }
>>   { "H2*2" "H2''" }
>>   { "H2'1" "H2'" }
>>   { "H2'2" "H2''" }
>>   { "H3*" "H3'" }
>>   { "H4*" "H4'" }
>>   { "H5*1" "H5'" }
>>   { "H5*2" "H5''" }
>>   { "H5'1" "H5'" }
>>   { "H5'2" "H5''" }
>>   { "HO'2" "HO2'" }
>>   { "H5T"  "HO5'" }
>>   { "H3T"  "HO3'" }
>>   { "O1'" "O4'" }
>>   { "OA"  "OP1" }
>>   { "OB"  "OP2" }
>>   { "O1P" "OP1" }
>>   { "O2P" "OP2" }
>> }
>> 
> 
> source leaprc.protein.ffa99SBdisp.SHAWparm10
----- Source: /data/server1/dwinogra/fromHimanshu/amber16/dat/leap/cmd/leaprc.protein.ffa99SBdisp.SHAWparm10
----- Source of /data/server1/dwinogra/fromHimanshu/amber16/dat/leap/cmd/leaprc.protein.ffa99SBdisp.SHAWparm10 done
>> logFile leap.log
log started: Mon Apr 26 16:00:16 2021

Log file: ./leap.log
>> #
>> # ----- leaprc for loading the ffa99SB-disp (P Robustelli, D Shaw; 2018; Developing) force field
>> #       ff99SB-ILDN + additional corrections
>> #
>> #	load atom type hybridizations
>> #
>> addAtomTypes {
>> 	{ "H"   "H" "sp3" }
>> 	{ "HO"  "H" "sp3" }
>> 	{ "HS"  "H" "sp3" }
>> 	{ "H1"  "H" "sp3" }
>> 	{ "H2"  "H" "sp3" }
>> 	{ "H3"  "H" "sp3" }
>> 	{ "H4"  "H" "sp3" }
>> 	{ "H5"  "H" "sp3" }
>> 	{ "HW"  "H" "sp3" }
>> 	{ "HC"  "H" "sp3" }
>> 	{ "HA"  "H" "sp3" }
>> 	{ "HP"  "H" "sp3" }
>> 	{ "OH"  "O" "sp3" }
>> 	{ "O3"  "O" "sp3" }
>> 	{ "OS"  "O" "sp3" }
>> 	{ "O"   "O" "sp2" }
>> 	{ "O2"  "O" "sp2" }
>> 	{ "OW"  "O" "sp3" }
>> 	{ "CT"  "C" "sp3" }
>> 	{ "CH"  "C" "sp3" }
>> 	{ "C2"  "C" "sp3" }
>> 	{ "C3"  "C" "sp3" }
>> 	{ "C"   "C" "sp2" }
>> 	{ "C*"  "C" "sp2" }
>> 	{ "CA"  "C" "sp2" }
>> 	{ "CB"  "C" "sp2" }
>> 	{ "CC"  "C" "sp2" }
>> 	{ "CN"  "C" "sp2" }
>> 	{ "CM"  "C" "sp2" }
>> 	{ "CK"  "C" "sp2" }
>> 	{ "CQ"  "C" "sp2" }
>> 	{ "CD"  "C" "sp2" }
>> 	{ "CE"  "C" "sp2" }
>> 	{ "CF"  "C" "sp2" }
>> 	{ "CP"  "C" "sp2" }
>> 	{ "CI"  "C" "sp2" }
>> 	{ "CJ"  "C" "sp2" }
>> 	{ "CW"  "C" "sp2" }
>> 	{ "CV"  "C" "sp2" }
>> 	{ "CR"  "C" "sp2" }
>> 	{ "CA"  "C" "sp2" }
>> 	{ "CY"  "C" "sp2" }
>> 	{ "C1"  "C" "sp3" }
>> 	{ "C8"  "C" "sp3" }
>> 	{ "C9"  "C" "sp3" }
>> 	{ "C0"  "Ca" "sp3" }
>> 	{ "MG"  "Mg" "sp3" }
>> 	{ "N"   "N" "sp2" }
>> 	{ "NA"  "N" "sp2" }
>> 	{ "N2"  "N" "sp2" }
>> 	{ "N*"  "N" "sp2" }
>> 	{ "NP"  "N" "sp2" }
>> 	{ "NQ"  "N" "sp2" }
>> 	{ "NB"  "N" "sp2" }
>> 	{ "NC"  "N" "sp2" }
>> 	{ "NT"  "N" "sp3" }
>> 	{ "N3"  "N" "sp3" }
>> 	{ "S"   "S" "sp3" }
>> 	{ "SH"  "S" "sp3" }
>> 	{ "P"   "P" "sp3" }
>> 	{ "LP"  ""  "sp3" }
>> 	{ "F"   "F" "sp3" }
>> 	{ "CL"  "Cl" "sp3" }
>> 	{ "BR"  "Br" "sp3" }
>> 	{ "I"   "I"  "sp3" }
>> 	{ "FE"  "Fe" "sp3" }
>> 	{ "EP"  ""  "sp3" }
>> # glycam
>> 	{ "OG"  "O" "sp3" }
>> 	{ "OL"  "O" "sp3" }
>> 	{ "AC"  "C" "sp3" }
>> 	{ "EC"  "C" "sp3" }
>> #ildn
>> 	{ "C3"  "C" "sp3" }
>> 	{ "C4"  "C" "sp3" }
>> 	{ "C5"   "C" "sp2" }
>> 	{ "C6"   "C" "sp2" }
>> 	{ "NP"   "N" "sp2" }
>> 	{ "OM"   "O" "sp2" } # guess!!!
>> }
>> #
>> #	Load the main parameter set.
>> #
>> parm10 = loadamberparams shaw_parm10.dat
Skipping shaw_parm10.dat: already loaded
>> frcmoda99SBdisp = loadamberparams frcmod.ffa99SBdisp
Loading parameters: /data/server1/dwinogra/fromHimanshu/amber16/dat/leap/parm/frcmod.ffa99SBdisp
Reading force field modification type file (frcmod)
Reading title:
Modification/update of parm99.dat (Hornak & Simmerling) + ILDN corrections + a99SB-disp (added by DW)
>> 
>> #
>> #	Load main chain and terminating 
>> #	amino acid libraries (i.e. ff94 libs)
>> #
>> loadOff all_amino94ildn.lib
Loading library: /data/server1/dwinogra/fromHimanshu/amber16/dat/leap/lib/all_amino94ildn.lib
Loading: ALA
Loading: ARG
Loading: ASH
Loading: ASN
Loading: ASP
Loading: CYM
Loading: CYS
Loading: CYX
Loading: GLH
Loading: GLN
Loading: GLU
Loading: GLY
Loading: HID
Loading: HIE
Loading: HIP
Loading: ILE
Loading: LEU
Loading: LYN
Loading: LYS
Loading: MET
Loading: PHE
Loading: PRO
Loading: SER
Loading: THR
Loading: TRP
Loading: TYR
Loading: VAL
>> loadOff all_aminoct94ildn.lib
Loading library: /data/server1/dwinogra/fromHimanshu/amber16/dat/leap/lib/all_aminoct94ildn.lib
Loading: CALA
Loading: CARG
Loading: CASN
Loading: CASP
Loading: CCYS
Loading: CCYX
Loading: CGLN
Loading: CGLU
Loading: CGLY
Loading: CHID
Loading: CHIE
Loading: CHIP
Loading: CILE
Loading: CLEU
Loading: CLYS
Loading: CMET
Loading: CPHE
Loading: CPRO
Loading: CSER
Loading: CTHR
Loading: CTRP
Loading: CTYR
Loading: CVAL
Loading: NHE
Loading: NME
>> loadOff all_aminont94ildn.lib
Loading library: /data/server1/dwinogra/fromHimanshu/amber16/dat/leap/lib/all_aminont94ildn.lib
Loading: ACE
Loading: NALA
Loading: NARG
Loading: NASN
Loading: NASP
Loading: NCYS
Loading: NCYX
Loading: NGLN
Loading: NGLU
Loading: NGLY
Loading: NHID
Loading: NHIE
Loading: NHIP
Loading: NILE
Loading: NLEU
Loading: NLYS
Loading: NMET
Loading: NPHE
Loading: NPRO
Loading: NSER
Loading: NTHR
Loading: NTRP
Loading: NTYR
Loading: NVAL
>> 
>> #
>> #	Define the PDB name map for the amino acids and DNA.
>> #
>> addPdbResMap {
>>   { 0 "ALA" "NALA" } { 1 "ALA" "CALA" }
>>   { 0 "ARG" "NARG" } { 1 "ARG" "CARG" }
>>   { 0 "ASN" "NASN" } { 1 "ASN" "CASN" }
>>   { 0 "ASP" "NASP" } { 1 "ASP" "CASP" }
>>   { 0 "CYS" "NCYS" } { 1 "CYS" "CCYS" }
>>   { 0 "CYX" "NCYX" } { 1 "CYX" "CCYX" }
>>   { 0 "GLN" "NGLN" } { 1 "GLN" "CGLN" }
>>   { 0 "GLU" "NGLU" } { 1 "GLU" "CGLU" }
>>   { 0 "GLY" "NGLY" } { 1 "GLY" "CGLY" }
>>   { 0 "HID" "NHID" } { 1 "HID" "CHID" }
>>   { 0 "HIE" "NHIE" } { 1 "HIE" "CHIE" }
>>   { 0 "HIP" "NHIP" } { 1 "HIP" "CHIP" }
>>   { 0 "ILE" "NILE" } { 1 "ILE" "CILE" }
>>   { 0 "LEU" "NLEU" } { 1 "LEU" "CLEU" }
>>   { 0 "LYS" "NLYS" } { 1 "LYS" "CLYS" }
>>   { 0 "MET" "NMET" } { 1 "MET" "CMET" }
>>   { 0 "PHE" "NPHE" } { 1 "PHE" "CPHE" }
>>   { 0 "PRO" "NPRO" } { 1 "PRO" "CPRO" }
>>   { 0 "SER" "NSER" } { 1 "SER" "CSER" }
>>   { 0 "THR" "NTHR" } { 1 "THR" "CTHR" }
>>   { 0 "TRP" "NTRP" } { 1 "TRP" "CTRP" }
>>   { 0 "TYR" "NTYR" } { 1 "TYR" "CTYR" }
>>   { 0 "VAL" "NVAL" } { 1 "VAL" "CVAL" }
>>   { 0 "HIS" "NHIS" } { 1 "HIS" "CHIS" }
>>   { 0 "GUA" "DG5"  } { 1 "GUA" "DG3"  } { "GUA" "DG" }
>>   { 0 "ADE" "DA5"  } { 1 "ADE" "DA3"  } { "ADE" "DA" }
>>   { 0 "CYT" "DC5"  } { 1 "CYT" "DC3"  } { "CYT" "DC" }
>>   { 0 "THY" "DT5"  } { 1 "THY" "DT3"  } { "THY" "DT" }
>>   { 0 "G" "RG5"  } { 1 "G" "RG3"  } { "G" "RG" } { "GN" "RGN" }
>>   { 0 "A" "RA5"  } { 1 "A" "RA3"  } { "A" "RA" } { "AN" "RAN" }
>>   { 0 "C" "RC5"  } { 1 "C" "RC3"  } { "C" "RC" } { "CN" "RCN" }
>>   { 0 "U" "RU5"  } { 1 "U" "RU3"  } { "U" "RU" } { "UN" "RUN" }
>>   { 0 "DG" "DG5"  } { 1 "DG" "DG3"  }  
>>   { 0 "DA" "DA5"  } { 1 "DA" "DA3"  }  
>>   { 0 "DC" "DC5"  } { 1 "DC" "DC3"  }  
>>   { 0 "DT" "DT5"  } { 1 "DT" "DT3"  }
>> 
>> }
Substituting map 0G -> RG5  for  0G -> G5
Substituting map 1G -> RG3  for  1G -> G3
Substituting map 0A -> RA5  for  0A -> A5
Substituting map 1A -> RA3  for  1A -> A3
Substituting map 0C -> RC5  for  0C -> C5
Substituting map 1C -> RC3  for  1C -> C3
Substituting map 0U -> RU5  for  0U -> U5
Substituting map 1U -> RU3  for  1U -> U3
>> 
>> addPdbAtomMap {
>>   { "O5*" "O5'" }
>>   { "C5*" "C5'" }
>>   { "C4*" "C4'" }
>>   { "O4*" "O4'" }
>>   { "C3*" "C3'" }
>>   { "O3*" "O3'" }
>>   { "C2*" "C2'" }
>>   { "C1*" "C1'" }
>>   { "C5M" "C7"  }
>>   { "O2*" "O2'" }
>>   { "H1*" "H1'" }
>>   { "H2*1" "H2'1" }
>>   { "H2*2" "H2'2" }
>>   { "H2'"  "H2'1" }
>>   { "H2''" "H2'2" }
>>   { "H3*" "H3'" }
>>   { "H4*" "H4'" }
>>   { "H5*1" "H5'1" }
>>   { "H5*2" "H5'2" }
>>   { "H5'"  "H5'1" }
>>   { "H5''" "H5'2" }
>>   { "HO2'" "HO'2" }
>>   { "HO5'" "H5T" }
>>   { "HO3'" "H3T" }
>>   { "O1'" "O4'" }
>>   { "OA"  "O1P" }
>>   { "OB"  "O2P" }
>>   { "OP1" "O1P" }
>>   { "OP2" "O2P" }
>> }
Substituting map O5* -> O5'  for  O5* -> O5'
Substituting map C5* -> C5'  for  C5* -> C5'
Substituting map C4* -> C4'  for  C4* -> C4'
Substituting map O4* -> O4'  for  O4* -> O4'
Substituting map C3* -> C3'  for  C3* -> C3'
Substituting map O3* -> O3'  for  O3* -> O3'
Substituting map C2* -> C2'  for  C2* -> C2'
Substituting map C1* -> C1'  for  C1* -> C1'
Substituting map C5M -> C7  for  C5M -> C7
Substituting map O2* -> O2'  for  O2* -> O2'
Substituting map H1* -> H1'  for  H1* -> H1'
Substituting map H2*1 -> H2'1  for  H2*1 -> H2'
Substituting map H2*2 -> H2'2  for  H2*2 -> H2''
Substituting map H3* -> H3'  for  H3* -> H3'
Substituting map H4* -> H4'  for  H4* -> H4'
Substituting map H5*1 -> H5'1  for  H5*1 -> H5'
Substituting map H5*2 -> H5'2  for  H5*2 -> H5''
Substituting map O1' -> O4'  for  O1' -> O4'
Substituting map OA -> O1P  for  OA -> OP1
Substituting map OB -> O2P  for  OB -> OP2
>> 
>> 
>> #
>> # assumed that most often proteins use HIE
>> #
>> NHIS = NHIE
>> HIS = HIE
>> CHIS = CHIE
> 
> source leaprc.water.tip4pew
----- Source: /data/server1/dwinogra/fromHimanshu/amber16/dat/leap/cmd/leaprc.water.tip4pew
----- Source of /data/server1/dwinogra/fromHimanshu/amber16/dat/leap/cmd/leaprc.water.tip4pew done
>> #
>> #       Load water and ions for TIP4P-ew + Joung-Chetham monovalent ions
>> #       + Li/Merz highly charged ions (+2 to +4, 12-6 normal usage set)
>> # 
>> addAtomTypes {
>> 	{ "F-"   "F" "sp3" }
>> 	{ "Cl-"  "Cl" "sp3" }
>> 	{ "Br-"  "Br" "sp3" }
>> 	{ "I-"   "I"  "sp3" }
>> 	{ "Li+"  "Li"  "sp3" }
>> 	{ "Na+"  "Na"  "sp3" }
>> 	{ "K+"  "K"  "sp3" }
>> 	{ "Rb+"  "Rb"  "sp3" }
>> 	{ "Cs+"  "Cs"  "sp3" }
>> 	{ "Mg+"  "Mg"  "sp3" }
>>     { "Tl+"  "Tl"  "sp3" }
>>     { "Cu+"  "Cu"  "sp3" }
>>     { "Ag+"  "Ag"  "sp3" }
>>     { "Be2+" "Be"  "sp3" }
>>     { "Cu2+" "Cu"  "sp3" }
>>     { "Ni2+" "Ni"  "sp3" }
>>     { "Pt2+" "Pt"  "sp3" }
>>     { "Zn2+" "Zn"  "sp3" }
>>     { "Co2+" "Co"  "sp3" }
>>     { "Pd2+" "Pd"  "sp3" }
>>     { "Ag2+" "Ag"  "sp3" }
>>     { "Cr2+" "Cr"  "sp3" }
>>     { "Fe2+" "Fe"  "sp3" }
>>     { "Mg2+" "Mg"  "sp3" }
>>     { "V2+"  "V"   "sp3" }
>>     { "Mn2+" "Mn"  "sp3" }
>>     { "Hg2+" "Hg"  "sp3" }
>>     { "Cd2+" "Cd"  "sp3" }
>>     { "Yb2+" "Yb"  "sp3" }
>>     { "Ca2+" "Ca"  "sp3" }
>>     { "Sn2+" "Sn"  "sp3" }
>>     { "Pb2+" "Pb"  "sp3" }
>>     { "Eu2+" "Eu"  "sp3" }
>>     { "Sr2+" "Sr"  "sp3" }
>>     { "Sm2+" "Sm"  "sp3" }
>>     { "Ba2+" "Ba"  "sp3" }
>>     { "Ra2+" "Ra"  "sp3" }
>>     { "Al3+" "Al"  "sp3" }
>>     { "Fe3+" "Fe"  "sp3" }
>>     { "Cr3+" "Cr"  "sp3" }
>>     { "In3+" "In"  "sp3" }
>>     { "Tl3+" "Tl"  "sp3" }
>>     { "Y3+"  "Y"   "sp3" }
>>     { "La3+" "La"  "sp3" }
>>     { "Ce3+" "Ce"  "sp3" }
>>     { "Pr3+" "Pr"  "sp3" }
>>     { "Nd3+" "Nd"  "sp3" }
>>     { "Sm3+" "Sm"  "sp3" }
>>     { "Eu3+" "Eu"  "sp3" }
>>     { "Gd3+" "Gd"  "sp3" }
>>     { "Tb3+" "Tb"  "sp3" }
>>     { "Dy3+" "Dy"  "sp3" }
>>     { "Er3+" "Er"  "sp3" }
>>     { "Tm3+" "Tm"  "sp3" }
>>     { "Lu3+" "Lu"  "sp3" }
>>     { "Hf4+" "Hf"  "sp3" }
>>     { "Zr4+" "Zr"  "sp3" }
>>     { "Ce4+" "Ce"  "sp3" }
>>     { "U4+"  "U"   "sp3" }
>>     { "Pu4+" "Pu"  "sp3" }
>>     { "Th4+" "Th"  "sp3" }
>> }
>> loadOff atomic_ions.lib
Loading library: /data/server1/dwinogra/fromHimanshu/amber16/dat/leap/lib/atomic_ions.lib
Loading: AG
Loading: AL
Loading: Ag
Loading: BA
Loading: BR
Loading: Be
Loading: CA
Loading: CD
Loading: CE
Loading: CL
Loading: CO
Loading: CR
Loading: CS
Loading: CU
Loading: CU1
Loading: Ce
Loading: Cl-
Loading: Cr
Loading: Dy
Loading: EU
Loading: EU3
Loading: Er
Loading: F
Loading: FE
Loading: FE2
Loading: GD3
Loading: H3O+
Loading: HE+
Loading: HG
Loading: HZ+
Loading: Hf
Loading: IN
Loading: IOD
Loading: K
Loading: K+
Loading: LA
Loading: LI
Loading: LU
Loading: MG
Loading: MN
Loading: NA
Loading: NH4
Loading: NI
Loading: Na+
Loading: Nd
Loading: PB
Loading: PD
Loading: PR
Loading: PT
Loading: Pu
Loading: RB
Loading: Ra
Loading: SM
Loading: SR
Loading: Sm
Loading: Sn
Loading: TB
Loading: TL
Loading: Th
Loading: Tl
Loading: Tm
Loading: U4+
Loading: V2+
Loading: Y
Loading: YB2
Loading: ZN
Loading: Zr
>> loadOff solvents.lib
Loading library: /data/server1/dwinogra/fromHimanshu/amber16/dat/leap/lib/solvents.lib
Loading: CHCL3BOX
Loading: DC4
Loading: FB3
Loading: FB3BOX
Loading: FB4
Loading: FB4BOX
Loading: MEOHBOX
Loading: NMABOX
Loading: OP3
Loading: OPC
Loading: OPC3BOX
Loading: OPCBOX
Loading: PL3
Loading: POL3BOX
Loading: QSPCFWBOX
Loading: SPC
Loading: SPCBOX
Loading: SPCFWBOX
Loading: SPF
Loading: SPG
Loading: T4E
Loading: TIP3PBOX
Loading: TIP3PFBOX
Loading: TIP4PBOX
Loading: TIP4PEWBOX
Loading: TIP5PBOX
Loading: TP3
Loading: TP4
Loading: TP5
Loading: TPF
>> HOH = T4E
>> WAT = T4E
>> loadAmberParams frcmod.tip4pew
Loading parameters: /data/server1/dwinogra/fromHimanshu/amber16/dat/leap/parm/frcmod.tip4pew
Reading force field modification type file (frcmod)
Reading title:
This is the additional/replacement parameter set for TIP4P
(UNKNOWN ATOM TYPE: EP)
>> loadAmberParams frcmod.ionsc22_tip4pew
Loading parameters: /data/server1/dwinogra/fromHimanshu/amber16/dat/leap/parm/frcmod.ionsc22_tip4pew
Reading force field modification type file (frcmod)
Reading title:
Monovalent ion parameters for Ewald and TIP4P/EW water from Joung & Cheatham JPCB (2008)
>> loadAmberParams frcmod.ions234lm_126_tip4pew
Loading parameters: /data/server1/dwinogra/fromHimanshu/amber16/dat/leap/parm/frcmod.ions234lm_126_tip4pew
Reading force field modification type file (frcmod)
Reading title:
Li/Merz ion parameters of divalent to tetravalent ions for TIP4P/EW water model (12-6 normal usage set)
>> 
> 
> set default FlexibleWater on
> 
> shaw_fus1 = loadpdb "fus.1.pdb"
Loading PDB file: ./fus.1.pdb
Enter zPdbReadScan from call depth  0.
Exit  zPdbReadScan from call depth  0.
Matching PDB residue names to LEaP variables.
Mapped residue MET, term: Terminal/beginning, seq. number: 0 to: NMET.
(Residue 1: ALA, Nonterminal, was not found in name map.)
(Residue 2: SER, Nonterminal, was not found in name map.)
(Residue 3: ASN, Nonterminal, was not found in name map.)
(Residue 4: ASP, Nonterminal, was not found in name map.)
(Residue 5: TYR, Nonterminal, was not found in name map.)
(Residue 6: THR, Nonterminal, was not found in name map.)
(Residue 7: GLN, Nonterminal, was not found in name map.)
(Residue 8: GLN, Nonterminal, was not found in name map.)
(Residue 9: ALA, Nonterminal, was not found in name map.)
(Residue 10: THR, Nonterminal, was not found in name map.)
(Residue 11: GLN, Nonterminal, was not found in name map.)
(Residue 12: SER, Nonterminal, was not found in name map.)
(Residue 13: TYR, Nonterminal, was not found in name map.)
(Residue 14: GLY, Nonterminal, was not found in name map.)
(Residue 15: ALA, Nonterminal, was not found in name map.)
(Residue 16: TYR, Nonterminal, was not found in name map.)
(Residue 17: PRO, Nonterminal, was not found in name map.)
(Residue 18: THR, Nonterminal, was not found in name map.)
(Residue 19: GLN, Nonterminal, was not found in name map.)
(Residue 20: PRO, Nonterminal, was not found in name map.)
(Residue 21: GLY, Nonterminal, was not found in name map.)
(Residue 22: GLN, Nonterminal, was not found in name map.)
(Residue 23: GLY, Nonterminal, was not found in name map.)
(Residue 24: TYR, Nonterminal, was not found in name map.)
(Residue 25: SER, Nonterminal, was not found in name map.)
(Residue 26: GLN, Nonterminal, was not found in name map.)
(Residue 27: GLN, Nonterminal, was not found in name map.)
(Residue 28: SER, Nonterminal, was not found in name map.)
(Residue 29: SER, Nonterminal, was not found in name map.)
(Residue 30: GLN, Nonterminal, was not found in name map.)
(Residue 31: PRO, Nonterminal, was not found in name map.)
(Residue 32: TYR, Nonterminal, was not found in name map.)
(Residue 33: GLY, Nonterminal, was not found in name map.)
(Residue 34: GLN, Nonterminal, was not found in name map.)
(Residue 35: GLN, Nonterminal, was not found in name map.)
(Residue 36: SER, Nonterminal, was not found in name map.)
(Residue 37: TYR, Nonterminal, was not found in name map.)
(Residue 38: SER, Nonterminal, was not found in name map.)
(Residue 39: GLY, Nonterminal, was not found in name map.)
(Residue 40: TYR, Nonterminal, was not found in name map.)
(Residue 41: SER, Nonterminal, was not found in name map.)
(Residue 42: GLN, Nonterminal, was not found in name map.)
(Residue 43: SER, Nonterminal, was not found in name map.)
(Residue 44: THR, Nonterminal, was not found in name map.)
(Residue 45: ASP, Nonterminal, was not found in name map.)
(Residue 46: THR, Nonterminal, was not found in name map.)
(Residue 47: SER, Nonterminal, was not found in name map.)
(Residue 48: GLY, Nonterminal, was not found in name map.)
(Residue 49: TYR, Nonterminal, was not found in name map.)
(Residue 50: GLY, Nonterminal, was not found in name map.)
(Residue 51: GLN, Nonterminal, was not found in name map.)
(Residue 52: SER, Nonterminal, was not found in name map.)
(Residue 53: SER, Nonterminal, was not found in name map.)
(Residue 54: TYR, Nonterminal, was not found in name map.)
(Residue 55: SER, Nonterminal, was not found in name map.)
(Residue 56: SER, Nonterminal, was not found in name map.)
(Residue 57: TYR, Nonterminal, was not found in name map.)
(Residue 58: GLY, Nonterminal, was not found in name map.)
(Residue 59: GLN, Nonterminal, was not found in name map.)
(Residue 60: SER, Nonterminal, was not found in name map.)
(Residue 61: GLN, Nonterminal, was not found in name map.)
(Residue 62: ASN, Nonterminal, was not found in name map.)
(Residue 63: THR, Nonterminal, was not found in name map.)
(Residue 64: GLY, Nonterminal, was not found in name map.)
(Residue 65: TYR, Nonterminal, was not found in name map.)
(Residue 66: GLY, Nonterminal, was not found in name map.)
(Residue 67: THR, Nonterminal, was not found in name map.)
(Residue 68: GLN, Nonterminal, was not found in name map.)
(Residue 69: SER, Nonterminal, was not found in name map.)
(Residue 70: THR, Nonterminal, was not found in name map.)
(Residue 71: PRO, Nonterminal, was not found in name map.)
(Residue 72: GLN, Nonterminal, was not found in name map.)
(Residue 73: GLY, Nonterminal, was not found in name map.)
(Residue 74: TYR, Nonterminal, was not found in name map.)
(Residue 75: GLY, Nonterminal, was not found in name map.)
(Residue 76: SER, Nonterminal, was not found in name map.)
(Residue 77: THR, Nonterminal, was not found in name map.)
(Residue 78: GLY, Nonterminal, was not found in name map.)
(Residue 79: GLY, Nonterminal, was not found in name map.)
(Residue 80: TYR, Nonterminal, was not found in name map.)
(Residue 81: GLY, Nonterminal, was not found in name map.)
(Residue 82: SER, Nonterminal, was not found in name map.)
(Residue 83: SER, Nonterminal, was not found in name map.)
(Residue 84: GLN, Nonterminal, was not found in name map.)
(Residue 85: SER, Nonterminal, was not found in name map.)
(Residue 86: SER, Nonterminal, was not found in name map.)
(Residue 87: GLN, Nonterminal, was not found in name map.)
(Residue 88: SER, Nonterminal, was not found in name map.)
(Residue 89: SER, Nonterminal, was not found in name map.)
(Residue 90: TYR, Nonterminal, was not found in name map.)
(Residue 91: GLY, Nonterminal, was not found in name map.)
(Residue 92: GLN, Nonterminal, was not found in name map.)
(Residue 93: GLN, Nonterminal, was not found in name map.)
(Residue 94: SER, Nonterminal, was not found in name map.)
(Residue 95: SER, Nonterminal, was not found in name map.)
(Residue 96: TYR, Nonterminal, was not found in name map.)
(Residue 97: PRO, Nonterminal, was not found in name map.)
(Residue 98: GLY, Nonterminal, was not found in name map.)
(Residue 99: TYR, Nonterminal, was not found in name map.)
(Residue 100: GLY, Nonterminal, was not found in name map.)
(Residue 101: GLN, Nonterminal, was not found in name map.)
(Residue 102: GLN, Nonterminal, was not found in name map.)
(Residue 103: PRO, Nonterminal, was not found in name map.)
(Residue 104: ALA, Nonterminal, was not found in name map.)
(Residue 105: PRO, Nonterminal, was not found in name map.)
(Residue 106: SER, Nonterminal, was not found in name map.)
(Residue 107: SER, Nonterminal, was not found in name map.)
(Residue 108: THR, Nonterminal, was not found in name map.)
(Residue 109: SER, Nonterminal, was not found in name map.)
(Residue 110: GLY, Nonterminal, was not found in name map.)
(Residue 111: SER, Nonterminal, was not found in name map.)
(Residue 112: TYR, Nonterminal, was not found in name map.)
(Residue 113: GLY, Nonterminal, was not found in name map.)
(Residue 114: SER, Nonterminal, was not found in name map.)
(Residue 115: SER, Nonterminal, was not found in name map.)
(Residue 116: SER, Nonterminal, was not found in name map.)
(Residue 117: GLN, Nonterminal, was not found in name map.)
(Residue 118: SER, Nonterminal, was not found in name map.)
(Residue 119: SER, Nonterminal, was not found in name map.)
(Residue 120: SER, Nonterminal, was not found in name map.)
(Residue 121: TYR, Nonterminal, was not found in name map.)
(Residue 122: GLY, Nonterminal, was not found in name map.)
(Residue 123: GLN, Nonterminal, was not found in name map.)
(Residue 124: PRO, Nonterminal, was not found in name map.)
(Residue 125: GLN, Nonterminal, was not found in name map.)
(Residue 126: SER, Nonterminal, was not found in name map.)
(Residue 127: GLY, Nonterminal, was not found in name map.)
(Residue 128: SER, Nonterminal, was not found in name map.)
(Residue 129: TYR, Nonterminal, was not found in name map.)
(Residue 130: SER, Nonterminal, was not found in name map.)
(Residue 131: GLN, Nonterminal, was not found in name map.)
(Residue 132: GLN, Nonterminal, was not found in name map.)
(Residue 133: PRO, Nonterminal, was not found in name map.)
(Residue 134: SER, Nonterminal, was not found in name map.)
(Residue 135: TYR, Nonterminal, was not found in name map.)
(Residue 136: GLY, Nonterminal, was not found in name map.)
(Residue 137: GLY, Nonterminal, was not found in name map.)
(Residue 138: GLN, Nonterminal, was not found in name map.)
(Residue 139: GLN, Nonterminal, was not found in name map.)
(Residue 140: GLN, Nonterminal, was not found in name map.)
(Residue 141: SER, Nonterminal, was not found in name map.)
(Residue 142: TYR, Nonterminal, was not found in name map.)
(Residue 143: GLY, Nonterminal, was not found in name map.)
(Residue 144: GLN, Nonterminal, was not found in name map.)
(Residue 145: GLN, Nonterminal, was not found in name map.)
(Residue 146: GLN, Nonterminal, was not found in name map.)
(Residue 147: SER, Nonterminal, was not found in name map.)
(Residue 148: TYR, Nonterminal, was not found in name map.)
(Residue 149: ASN, Nonterminal, was not found in name map.)
(Residue 150: PRO, Nonterminal, was not found in name map.)
(Residue 151: PRO, Nonterminal, was not found in name map.)
(Residue 152: GLN, Nonterminal, was not found in name map.)
(Residue 153: GLY, Nonterminal, was not found in name map.)
(Residue 154: TYR, Nonterminal, was not found in name map.)
(Residue 155: GLY, Nonterminal, was not found in name map.)
(Residue 156: GLN, Nonterminal, was not found in name map.)
(Residue 157: GLN, Nonterminal, was not found in name map.)
(Residue 158: ASN, Nonterminal, was not found in name map.)
(Residue 159: GLN, Nonterminal, was not found in name map.)
(Residue 160: TYR, Nonterminal, was not found in name map.)
(Residue 161: ASN, Nonterminal, was not found in name map.)
(Residue 162: SER, Nonterminal, was not found in name map.)
(Residue 163: SER, Nonterminal, was not found in name map.)
(Residue 164: SER, Nonterminal, was not found in name map.)
(Residue 165: GLY, Nonterminal, was not found in name map.)
(Residue 166: GLY, Nonterminal, was not found in name map.)
(Residue 167: GLY, Nonterminal, was not found in name map.)
(Residue 168: GLY, Nonterminal, was not found in name map.)
(Residue 169: GLY, Nonterminal, was not found in name map.)
(Residue 170: GLY, Nonterminal, was not found in name map.)
(Residue 171: GLY, Nonterminal, was not found in name map.)
(Residue 172: GLY, Nonterminal, was not found in name map.)
(Residue 173: GLY, Nonterminal, was not found in name map.)
(Residue 174: GLY, Nonterminal, was not found in name map.)
(Residue 175: ASN, Nonterminal, was not found in name map.)
(Residue 176: TYR, Nonterminal, was not found in name map.)
(Residue 177: GLY, Nonterminal, was not found in name map.)
(Residue 178: GLN, Nonterminal, was not found in name map.)
(Residue 179: ASP, Nonterminal, was not found in name map.)
(Residue 180: GLN, Nonterminal, was not found in name map.)
(Residue 181: SER, Nonterminal, was not found in name map.)
(Residue 182: SER, Nonterminal, was not found in name map.)
(Residue 183: MET, Nonterminal, was not found in name map.)
(Residue 184: SER, Nonterminal, was not found in name map.)
(Residue 185: SER, Nonterminal, was not found in name map.)
(Residue 186: GLY, Nonterminal, was not found in name map.)
(Residue 187: GLY, Nonterminal, was not found in name map.)
(Residue 188: GLY, Nonterminal, was not found in name map.)
(Residue 189: SER, Nonterminal, was not found in name map.)
(Residue 190: GLY, Nonterminal, was not found in name map.)
(Residue 191: GLY, Nonterminal, was not found in name map.)
(Residue 192: GLY, Nonterminal, was not found in name map.)
(Residue 193: TYR, Nonterminal, was not found in name map.)
(Residue 194: GLY, Nonterminal, was not found in name map.)
(Residue 195: ASN, Nonterminal, was not found in name map.)
(Residue 196: GLN, Nonterminal, was not found in name map.)
(Residue 197: ASP, Nonterminal, was not found in name map.)
(Residue 198: GLN, Nonterminal, was not found in name map.)
(Residue 199: SER, Nonterminal, was not found in name map.)
(Residue 200: GLY, Nonterminal, was not found in name map.)
(Residue 201: GLY, Nonterminal, was not found in name map.)
(Residue 202: GLY, Nonterminal, was not found in name map.)
(Residue 203: GLY, Nonterminal, was not found in name map.)
(Residue 204: SER, Nonterminal, was not found in name map.)
(Residue 205: GLY, Nonterminal, was not found in name map.)
(Residue 206: GLY, Nonterminal, was not found in name map.)
(Residue 207: TYR, Nonterminal, was not found in name map.)
(Residue 208: GLY, Nonterminal, was not found in name map.)
(Residue 209: GLN, Nonterminal, was not found in name map.)
(Residue 210: GLN, Nonterminal, was not found in name map.)
(Residue 211: ASP, Nonterminal, was not found in name map.)
(Residue 212: ARG, Nonterminal, was not found in name map.)
(Residue 213: GLY, Nonterminal, was not found in name map.)
(Residue 214: GLY, Nonterminal, was not found in name map.)
(Residue 215: ARG, Nonterminal, was not found in name map.)
(Residue 216: GLY, Nonterminal, was not found in name map.)
(Residue 217: ARG, Nonterminal, was not found in name map.)
(Residue 218: GLY, Nonterminal, was not found in name map.)
(Residue 219: GLY, Nonterminal, was not found in name map.)
(Residue 220: SER, Nonterminal, was not found in name map.)
(Residue 221: GLY, Nonterminal, was not found in name map.)
(Residue 222: GLY, Nonterminal, was not found in name map.)
(Residue 223: GLY, Nonterminal, was not found in name map.)
(Residue 224: GLY, Nonterminal, was not found in name map.)
(Residue 225: GLY, Nonterminal, was not found in name map.)
(Residue 226: GLY, Nonterminal, was not found in name map.)
(Residue 227: GLY, Nonterminal, was not found in name map.)
(Residue 228: GLY, Nonterminal, was not found in name map.)
(Residue 229: GLY, Nonterminal, was not found in name map.)
(Residue 230: GLY, Nonterminal, was not found in name map.)
(Residue 231: TYR, Nonterminal, was not found in name map.)
(Residue 232: ASN, Nonterminal, was not found in name map.)
(Residue 233: ARG, Nonterminal, was not found in name map.)
(Residue 234: SER, Nonterminal, was not found in name map.)
(Residue 235: SER, Nonterminal, was not found in name map.)
(Residue 236: GLY, Nonterminal, was not found in name map.)
(Residue 237: GLY, Nonterminal, was not found in name map.)
(Residue 238: TYR, Nonterminal, was not found in name map.)
(Residue 239: GLU, Nonterminal, was not found in name map.)
(Residue 240: PRO, Nonterminal, was not found in name map.)
(Residue 241: ARG, Nonterminal, was not found in name map.)
(Residue 242: GLY, Nonterminal, was not found in name map.)
(Residue 243: ARG, Nonterminal, was not found in name map.)
(Residue 244: GLY, Nonterminal, was not found in name map.)
(Residue 245: GLY, Nonterminal, was not found in name map.)
(Residue 246: GLY, Nonterminal, was not found in name map.)
(Residue 247: ARG, Nonterminal, was not found in name map.)
(Residue 248: GLY, Nonterminal, was not found in name map.)
(Residue 249: GLY, Nonterminal, was not found in name map.)
(Residue 250: ARG, Nonterminal, was not found in name map.)
(Residue 251: GLY, Nonterminal, was not found in name map.)
(Residue 252: GLY, Nonterminal, was not found in name map.)
(Residue 253: MET, Nonterminal, was not found in name map.)
(Residue 254: GLY, Nonterminal, was not found in name map.)
(Residue 255: GLY, Nonterminal, was not found in name map.)
(Residue 256: SER, Nonterminal, was not found in name map.)
(Residue 257: ASP, Nonterminal, was not found in name map.)
(Residue 258: ARG, Nonterminal, was not found in name map.)
(Residue 259: GLY, Nonterminal, was not found in name map.)
(Residue 260: GLY, Nonterminal, was not found in name map.)
(Residue 261: PHE, Nonterminal, was not found in name map.)
(Residue 262: ASN, Nonterminal, was not found in name map.)
(Residue 263: LYS, Nonterminal, was not found in name map.)
(Residue 264: PHE, Nonterminal, was not found in name map.)
(Residue 265: GLY, Nonterminal, was not found in name map.)
(Residue 266: GLY, Nonterminal, was not found in name map.)
(Residue 267: PRO, Nonterminal, was not found in name map.)
(Residue 268: ARG, Nonterminal, was not found in name map.)
(Residue 269: ASP, Nonterminal, was not found in name map.)
(Residue 270: GLN, Nonterminal, was not found in name map.)
(Residue 271: GLY, Nonterminal, was not found in name map.)
(Residue 272: SER, Nonterminal, was not found in name map.)
(Residue 273: ARG, Nonterminal, was not found in name map.)
(Residue 274: HID, Nonterminal, was not found in name map.)
(Residue 275: ASP, Nonterminal, was not found in name map.)
(Residue 276: SER, Nonterminal, was not found in name map.)
(Residue 277: GLU, Nonterminal, was not found in name map.)
(Residue 278: GLN, Nonterminal, was not found in name map.)
(Residue 279: ASP, Nonterminal, was not found in name map.)
(Residue 280: ASN, Nonterminal, was not found in name map.)
(Residue 281: SER, Nonterminal, was not found in name map.)
(Residue 282: ASP, Nonterminal, was not found in name map.)
(Residue 283: ASN, Nonterminal, was not found in name map.)
(Residue 284: ASN, Nonterminal, was not found in name map.)
(Residue 285: THR, Nonterminal, was not found in name map.)
(Residue 286: ILE, Nonterminal, was not found in name map.)
(Residue 287: PHE, Nonterminal, was not found in name map.)
(Residue 288: VAL, Nonterminal, was not found in name map.)
(Residue 289: GLN, Nonterminal, was not found in name map.)
(Residue 290: GLY, Nonterminal, was not found in name map.)
(Residue 291: LEU, Nonterminal, was not found in name map.)
(Residue 292: GLY, Nonterminal, was not found in name map.)
(Residue 293: GLU, Nonterminal, was not found in name map.)
(Residue 294: ASN, Nonterminal, was not found in name map.)
(Residue 295: VAL, Nonterminal, was not found in name map.)
(Residue 296: THR, Nonterminal, was not found in name map.)
(Residue 297: ILE, Nonterminal, was not found in name map.)
(Residue 298: GLU, Nonterminal, was not found in name map.)
(Residue 299: SER, Nonterminal, was not found in name map.)
(Residue 300: VAL, Nonterminal, was not found in name map.)
(Residue 301: ALA, Nonterminal, was not found in name map.)
(Residue 302: ASP, Nonterminal, was not found in name map.)
(Residue 303: TYR, Nonterminal, was not found in name map.)
(Residue 304: PHE, Nonterminal, was not found in name map.)
(Residue 305: LYS, Nonterminal, was not found in name map.)
(Residue 306: GLN, Nonterminal, was not found in name map.)
(Residue 307: ILE, Nonterminal, was not found in name map.)
(Residue 308: GLY, Nonterminal, was not found in name map.)
(Residue 309: ILE, Nonterminal, was not found in name map.)
(Residue 310: ILE, Nonterminal, was not found in name map.)
(Residue 311: LYS, Nonterminal, was not found in name map.)
(Residue 312: THR, Nonterminal, was not found in name map.)
(Residue 313: ASN, Nonterminal, was not found in name map.)
(Residue 314: LYS, Nonterminal, was not found in name map.)
(Residue 315: LYS, Nonterminal, was not found in name map.)
(Residue 316: THR, Nonterminal, was not found in name map.)
(Residue 317: GLY, Nonterminal, was not found in name map.)
(Residue 318: GLN, Nonterminal, was not found in name map.)
(Residue 319: PRO, Nonterminal, was not found in name map.)
(Residue 320: MET, Nonterminal, was not found in name map.)
(Residue 321: ILE, Nonterminal, was not found in name map.)
(Residue 322: ASN, Nonterminal, was not found in name map.)
(Residue 323: LEU, Nonterminal, was not found in name map.)
(Residue 324: TYR, Nonterminal, was not found in name map.)
(Residue 325: THR, Nonterminal, was not found in name map.)
(Residue 326: ASP, Nonterminal, was not found in name map.)
(Residue 327: ARG, Nonterminal, was not found in name map.)
(Residue 328: GLU, Nonterminal, was not found in name map.)
(Residue 329: THR, Nonterminal, was not found in name map.)
(Residue 330: GLY, Nonterminal, was not found in name map.)
(Residue 331: LYS, Nonterminal, was not found in name map.)
(Residue 332: LEU, Nonterminal, was not found in name map.)
(Residue 333: LYS, Nonterminal, was not found in name map.)
(Residue 334: GLY, Nonterminal, was not found in name map.)
(Residue 335: GLU, Nonterminal, was not found in name map.)
(Residue 336: ALA, Nonterminal, was not found in name map.)
(Residue 337: THR, Nonterminal, was not found in name map.)
(Residue 338: VAL, Nonterminal, was not found in name map.)
(Residue 339: SER, Nonterminal, was not found in name map.)
(Residue 340: PHE, Nonterminal, was not found in name map.)
(Residue 341: ASP, Nonterminal, was not found in name map.)
(Residue 342: ASP, Nonterminal, was not found in name map.)
(Residue 343: PRO, Nonterminal, was not found in name map.)
(Residue 344: PRO, Nonterminal, was not found in name map.)
(Residue 345: SER, Nonterminal, was not found in name map.)
(Residue 346: ALA, Nonterminal, was not found in name map.)
(Residue 347: LYS, Nonterminal, was not found in name map.)
(Residue 348: ALA, Nonterminal, was not found in name map.)
(Residue 349: ALA, Nonterminal, was not found in name map.)
(Residue 350: ILE, Nonterminal, was not found in name map.)
(Residue 351: ASP, Nonterminal, was not found in name map.)
(Residue 352: TRP, Nonterminal, was not found in name map.)
(Residue 353: PHE, Nonterminal, was not found in name map.)
(Residue 354: ASP, Nonterminal, was not found in name map.)
(Residue 355: GLY, Nonterminal, was not found in name map.)
(Residue 356: LYS, Nonterminal, was not found in name map.)
(Residue 357: GLU, Nonterminal, was not found in name map.)
(Residue 358: PHE, Nonterminal, was not found in name map.)
(Residue 359: SER, Nonterminal, was not found in name map.)
(Residue 360: GLY, Nonterminal, was not found in name map.)
(Residue 361: ASN, Nonterminal, was not found in name map.)
(Residue 362: PRO, Nonterminal, was not found in name map.)
(Residue 363: ILE, Nonterminal, was not found in name map.)
(Residue 364: LYS, Nonterminal, was not found in name map.)
(Residue 365: VAL, Nonterminal, was not found in name map.)
(Residue 366: SER, Nonterminal, was not found in name map.)
(Residue 367: PHE, Nonterminal, was not found in name map.)
(Residue 368: ALA, Nonterminal, was not found in name map.)
(Residue 369: THR, Nonterminal, was not found in name map.)
(Residue 370: ARG, Nonterminal, was not found in name map.)
(Residue 371: ARG, Nonterminal, was not found in name map.)
(Residue 372: ALA, Nonterminal, was not found in name map.)
(Residue 373: ASP, Nonterminal, was not found in name map.)
(Residue 374: PHE, Nonterminal, was not found in name map.)
(Residue 375: ASN, Nonterminal, was not found in name map.)
(Residue 376: ARG, Nonterminal, was not found in name map.)
(Residue 377: GLY, Nonterminal, was not found in name map.)
(Residue 378: GLY, Nonterminal, was not found in name map.)
(Residue 379: GLY, Nonterminal, was not found in name map.)
(Residue 380: ASN, Nonterminal, was not found in name map.)
(Residue 381: GLY, Nonterminal, was not found in name map.)
(Residue 382: ARG, Nonterminal, was not found in name map.)
(Residue 383: GLY, Nonterminal, was not found in name map.)
(Residue 384: GLY, Nonterminal, was not found in name map.)
(Residue 385: ARG, Nonterminal, was not found in name map.)
(Residue 386: GLY, Nonterminal, was not found in name map.)
(Residue 387: ARG, Nonterminal, was not found in name map.)
(Residue 388: GLY, Nonterminal, was not found in name map.)
(Residue 389: GLY, Nonterminal, was not found in name map.)
(Residue 390: PRO, Nonterminal, was not found in name map.)
(Residue 391: MET, Nonterminal, was not found in name map.)
(Residue 392: GLY, Nonterminal, was not found in name map.)
(Residue 393: ARG, Nonterminal, was not found in name map.)
(Residue 394: GLY, Nonterminal, was not found in name map.)
(Residue 395: GLY, Nonterminal, was not found in name map.)
(Residue 396: TYR, Nonterminal, was not found in name map.)
(Residue 397: GLY, Nonterminal, was not found in name map.)
(Residue 398: GLY, Nonterminal, was not found in name map.)
(Residue 399: GLY, Nonterminal, was not found in name map.)
(Residue 400: GLY, Nonterminal, was not found in name map.)
(Residue 401: SER, Nonterminal, was not found in name map.)
(Residue 402: GLY, Nonterminal, was not found in name map.)
(Residue 403: GLY, Nonterminal, was not found in name map.)
(Residue 404: GLY, Nonterminal, was not found in name map.)
(Residue 405: GLY, Nonterminal, was not found in name map.)
(Residue 406: ARG, Nonterminal, was not found in name map.)
(Residue 407: GLY, Nonterminal, was not found in name map.)
(Residue 408: GLY, Nonterminal, was not found in name map.)
(Residue 409: PHE, Nonterminal, was not found in name map.)
(Residue 410: PRO, Nonterminal, was not found in name map.)
(Residue 411: SER, Nonterminal, was not found in name map.)
(Residue 412: GLY, Nonterminal, was not found in name map.)
(Residue 413: GLY, Nonterminal, was not found in name map.)
(Residue 414: GLY, Nonterminal, was not found in name map.)
(Residue 415: GLY, Nonterminal, was not found in name map.)
(Residue 416: GLY, Nonterminal, was not found in name map.)
(Residue 417: GLY, Nonterminal, was not found in name map.)
(Residue 418: GLY, Nonterminal, was not found in name map.)
(Residue 419: GLN, Nonterminal, was not found in name map.)
(Residue 420: GLN, Nonterminal, was not found in name map.)
(Residue 421: ARG, Nonterminal, was not found in name map.)
(Residue 422: ALA, Nonterminal, was not found in name map.)
(Residue 423: GLY, Nonterminal, was not found in name map.)
(Residue 424: ASP, Nonterminal, was not found in name map.)
(Residue 425: TRP, Nonterminal, was not found in name map.)
(Residue 426: LYS, Nonterminal, was not found in name map.)
(Residue 427: CYS, Nonterminal, was not found in name map.)
(Residue 428: PRO, Nonterminal, was not found in name map.)
(Residue 429: ASN, Nonterminal, was not found in name map.)
(Residue 430: PRO, Nonterminal, was not found in name map.)
(Residue 431: THR, Nonterminal, was not found in name map.)
(Residue 432: CYS, Nonterminal, was not found in name map.)
(Residue 433: GLU, Nonterminal, was not found in name map.)
(Residue 434: ASN, Nonterminal, was not found in name map.)
(Residue 435: MET, Nonterminal, was not found in name map.)
(Residue 436: ASN, Nonterminal, was not found in name map.)
(Residue 437: PHE, Nonterminal, was not found in name map.)
(Residue 438: SER, Nonterminal, was not found in name map.)
(Residue 439: TRP, Nonterminal, was not found in name map.)
(Residue 440: ARG, Nonterminal, was not found in name map.)
(Residue 441: ASN, Nonterminal, was not found in name map.)
(Residue 442: GLU, Nonterminal, was not found in name map.)
(Residue 443: CYS, Nonterminal, was not found in name map.)
(Residue 444: ASN, Nonterminal, was not found in name map.)
(Residue 445: GLN, Nonterminal, was not found in name map.)
(Residue 446: CYS, Nonterminal, was not found in name map.)
(Residue 447: LYS, Nonterminal, was not found in name map.)
(Residue 448: ALA, Nonterminal, was not found in name map.)
(Residue 449: PRO, Nonterminal, was not found in name map.)
(Residue 450: LYS, Nonterminal, was not found in name map.)
(Residue 451: PRO, Nonterminal, was not found in name map.)
(Residue 452: ASP, Nonterminal, was not found in name map.)
(Residue 453: GLY, Nonterminal, was not found in name map.)
(Residue 454: PRO, Nonterminal, was not found in name map.)
(Residue 455: GLY, Nonterminal, was not found in name map.)
(Residue 456: GLY, Nonterminal, was not found in name map.)
(Residue 457: GLY, Nonterminal, was not found in name map.)
(Residue 458: PRO, Nonterminal, was not found in name map.)
(Residue 459: GLY, Nonterminal, was not found in name map.)
(Residue 460: GLY, Nonterminal, was not found in name map.)
(Residue 461: SER, Nonterminal, was not found in name map.)
(Residue 462: HID, Nonterminal, was not found in name map.)
(Residue 463: MET, Nonterminal, was not found in name map.)
(Residue 464: GLY, Nonterminal, was not found in name map.)
(Residue 465: GLY, Nonterminal, was not found in name map.)
(Residue 466: ASN, Nonterminal, was not found in name map.)
(Residue 467: TYR, Nonterminal, was not found in name map.)
(Residue 468: GLY, Nonterminal, was not found in name map.)
(Residue 469: ASP, Nonterminal, was not found in name map.)
(Residue 470: ASP, Nonterminal, was not found in name map.)
(Residue 471: ARG, Nonterminal, was not found in name map.)
(Residue 472: ARG, Nonterminal, was not found in name map.)
(Residue 473: GLY, Nonterminal, was not found in name map.)
(Residue 474: GLY, Nonterminal, was not found in name map.)
(Residue 475: ARG, Nonterminal, was not found in name map.)
(Residue 476: GLY, Nonterminal, was not found in name map.)
(Residue 477: GLY, Nonterminal, was not found in name map.)
(Residue 478: TYR, Nonterminal, was not found in name map.)
(Residue 479: ASP, Nonterminal, was not found in name map.)
(Residue 480: ARG, Nonterminal, was not found in name map.)
(Residue 481: GLY, Nonterminal, was not found in name map.)
(Residue 482: GLY, Nonterminal, was not found in name map.)
(Residue 483: TYR, Nonterminal, was not found in name map.)
(Residue 484: ARG, Nonterminal, was not found in name map.)
(Residue 485: GLY, Nonterminal, was not found in name map.)
(Residue 486: ARG, Nonterminal, was not found in name map.)
(Residue 487: GLY, Nonterminal, was not found in name map.)
(Residue 488: GLY, Nonterminal, was not found in name map.)
(Residue 489: ASP, Nonterminal, was not found in name map.)
(Residue 490: ARG, Nonterminal, was not found in name map.)
(Residue 491: GLY, Nonterminal, was not found in name map.)
(Residue 492: GLY, Nonterminal, was not found in name map.)
(Residue 493: PHE, Nonterminal, was not found in name map.)
(Residue 494: ARG, Nonterminal, was not found in name map.)
(Residue 495: GLY, Nonterminal, was not found in name map.)
(Residue 496: GLY, Nonterminal, was not found in name map.)
(Residue 497: ARG, Nonterminal, was not found in name map.)
(Residue 498: GLY, Nonterminal, was not found in name map.)
(Residue 499: GLY, Nonterminal, was not found in name map.)
(Residue 500: GLY, Nonterminal, was not found in name map.)
(Residue 501: ASP, Nonterminal, was not found in name map.)
(Residue 502: ARG, Nonterminal, was not found in name map.)
(Residue 503: GLY, Nonterminal, was not found in name map.)
(Residue 504: GLY, Nonterminal, was not found in name map.)
(Residue 505: PHE, Nonterminal, was not found in name map.)
(Residue 506: GLY, Nonterminal, was not found in name map.)
(Residue 507: PRO, Nonterminal, was not found in name map.)
(Residue 508: GLY, Nonterminal, was not found in name map.)
(Residue 509: LYS, Nonterminal, was not found in name map.)
(Residue 510: MET, Nonterminal, was not found in name map.)
(Residue 511: ASP, Nonterminal, was not found in name map.)
(Residue 512: SER, Nonterminal, was not found in name map.)
(Residue 513: ARG, Nonterminal, was not found in name map.)
(Residue 514: GLY, Nonterminal, was not found in name map.)
(Residue 515: GLU, Nonterminal, was not found in name map.)
(Residue 516: HID, Nonterminal, was not found in name map.)
(Residue 517: ARG, Nonterminal, was not found in name map.)
(Residue 518: GLN, Nonterminal, was not found in name map.)
(Residue 519: ASP, Nonterminal, was not found in name map.)
(Residue 520: ARG, Nonterminal, was not found in name map.)
(Residue 521: ARG, Nonterminal, was not found in name map.)
(Residue 522: GLU, Nonterminal, was not found in name map.)
(Residue 523: ARG, Nonterminal, was not found in name map.)
(Residue 524: PRO, Nonterminal, was not found in name map.)
Mapped residue TYR, term: Terminal/last, seq. number: 525 to: CTYR.
Joining NMET - ALA
Joining ALA - SER
Joining SER - ASN
Joining ASN - ASP
Joining ASP - TYR
Joining TYR - THR
Joining THR - GLN
Joining GLN - GLN
Joining GLN - ALA
Joining ALA - THR
Joining THR - GLN
Joining GLN - SER
Joining SER - TYR
Joining TYR - GLY
Joining GLY - ALA
Joining ALA - TYR
Joining TYR - PRO
Joining PRO - THR
Joining THR - GLN
Joining GLN - PRO
Joining PRO - GLY
Joining GLY - GLN
Joining GLN - GLY
Joining GLY - TYR
Joining TYR - SER
Joining SER - GLN
Joining GLN - GLN
Joining GLN - SER
Joining SER - SER
Joining SER - GLN
Joining GLN - PRO
Joining PRO - TYR
Joining TYR - GLY
Joining GLY - GLN
Joining GLN - GLN
Joining GLN - SER
Joining SER - TYR
Joining TYR - SER
Joining SER - GLY
Joining GLY - TYR
Joining TYR - SER
Joining SER - GLN
Joining GLN - SER
Joining SER - THR
Joining THR - ASP
Joining ASP - THR
Joining THR - SER
Joining SER - GLY
Joining GLY - TYR
Joining TYR - GLY
Joining GLY - GLN
Joining GLN - SER
Joining SER - SER
Joining SER - TYR
Joining TYR - SER
Joining SER - SER
Joining SER - TYR
Joining TYR - GLY
Joining GLY - GLN
Joining GLN - SER
Joining SER - GLN
Joining GLN - ASN
Joining ASN - THR
Joining THR - GLY
Joining GLY - TYR
Joining TYR - GLY
Joining GLY - THR
Joining THR - GLN
Joining GLN - SER
Joining SER - THR
Joining THR - PRO
Joining PRO - GLN
Joining GLN - GLY
Joining GLY - TYR
Joining TYR - GLY
Joining GLY - SER
Joining SER - THR
Joining THR - GLY
Joining GLY - GLY
Joining GLY - TYR
Joining TYR - GLY
Joining GLY - SER
Joining SER - SER
Joining SER - GLN
Joining GLN - SER
Joining SER - SER
Joining SER - GLN
Joining GLN - SER
Joining SER - SER
Joining SER - TYR
Joining TYR - GLY
Joining GLY - GLN
Joining GLN - GLN
Joining GLN - SER
Joining SER - SER
Joining SER - TYR
Joining TYR - PRO
Joining PRO - GLY
Joining GLY - TYR
Joining TYR - GLY
Joining GLY - GLN
Joining GLN - GLN
Joining GLN - PRO
Joining PRO - ALA
Joining ALA - PRO
Joining PRO - SER
Joining SER - SER
Joining SER - THR
Joining THR - SER
Joining SER - GLY
Joining GLY - SER
Joining SER - TYR
Joining TYR - GLY
Joining GLY - SER
Joining SER - SER
Joining SER - SER
Joining SER - GLN
Joining GLN - SER
Joining SER - SER
Joining SER - SER
Joining SER - TYR
Joining TYR - GLY
Joining GLY - GLN
Joining GLN - PRO
Joining PRO - GLN
Joining GLN - SER
Joining SER - GLY
Joining GLY - SER
Joining SER - TYR
Joining TYR - SER
Joining SER - GLN
Joining GLN - GLN
Joining GLN - PRO
Joining PRO - SER
Joining SER - TYR
Joining TYR - GLY
Joining GLY - GLY
Joining GLY - GLN
Joining GLN - GLN
Joining GLN - GLN
Joining GLN - SER
Joining SER - TYR
Joining TYR - GLY
Joining GLY - GLN
Joining GLN - GLN
Joining GLN - GLN
Joining GLN - SER
Joining SER - TYR
Joining TYR - ASN
Joining ASN - PRO
Joining PRO - PRO
Joining PRO - GLN
Joining GLN - GLY
Joining GLY - TYR
Joining TYR - GLY
Joining GLY - GLN
Joining GLN - GLN
Joining GLN - ASN
Joining ASN - GLN
Joining GLN - TYR
Joining TYR - ASN
Joining ASN - SER
Joining SER - SER
Joining SER - SER
Joining SER - GLY
Joining GLY - GLY
Joining GLY - GLY
Joining GLY - GLY
Joining GLY - GLY
Joining GLY - GLY
Joining GLY - GLY
Joining GLY - GLY
Joining GLY - GLY
Joining GLY - GLY
Joining GLY - ASN
Joining ASN - TYR
Joining TYR - GLY
Joining GLY - GLN
Joining GLN - ASP
Joining ASP - GLN
Joining GLN - SER
Joining SER - SER
Joining SER - MET
Joining MET - SER
Joining SER - SER
Joining SER - GLY
Joining GLY - GLY
Joining GLY - GLY
Joining GLY - SER
Joining SER - GLY
Joining GLY - GLY
Joining GLY - GLY
Joining GLY - TYR
Joining TYR - GLY
Joining GLY - ASN
Joining ASN - GLN
Joining GLN - ASP
Joining ASP - GLN
Joining GLN - SER
Joining SER - GLY
Joining GLY - GLY
Joining GLY - GLY
Joining GLY - GLY
Joining GLY - SER
Joining SER - GLY
Joining GLY - GLY
Joining GLY - TYR
Joining TYR - GLY
Joining GLY - GLN
Joining GLN - GLN
Joining GLN - ASP
Joining ASP - ARG
Joining ARG - GLY
Joining GLY - GLY
Joining GLY - ARG
Joining ARG - GLY
Joining GLY - ARG
Joining ARG - GLY
Joining GLY - GLY
Joining GLY - SER
Joining SER - GLY
Joining GLY - GLY
Joining GLY - GLY
Joining GLY - GLY
Joining GLY - GLY
Joining GLY - GLY
Joining GLY - GLY
Joining GLY - GLY
Joining GLY - GLY
Joining GLY - GLY
Joining GLY - TYR
Joining TYR - ASN
Joining ASN - ARG
Joining ARG - SER
Joining SER - SER
Joining SER - GLY
Joining GLY - GLY
Joining GLY - TYR
Joining TYR - GLU
Joining GLU - PRO
Joining PRO - ARG
Joining ARG - GLY
Joining GLY - ARG
Joining ARG - GLY
Joining GLY - GLY
Joining GLY - GLY
Joining GLY - ARG
Joining ARG - GLY
Joining GLY - GLY
Joining GLY - ARG
Joining ARG - GLY
Joining GLY - GLY
Joining GLY - MET
Joining MET - GLY
Joining GLY - GLY
Joining GLY - SER
Joining SER - ASP
Joining ASP - ARG
Joining ARG - GLY
Joining GLY - GLY
Joining GLY - PHE
Joining PHE - ASN
Joining ASN - LYS
Joining LYS - PHE
Joining PHE - GLY
Joining GLY - GLY
Joining GLY - PRO
Joining PRO - ARG
Joining ARG - ASP
Joining ASP - GLN
Joining GLN - GLY
Joining GLY - SER
Joining SER - ARG
Joining ARG - HID
Joining HID - ASP
Joining ASP - SER
Joining SER - GLU
Joining GLU - GLN
Joining GLN - ASP
Joining ASP - ASN
Joining ASN - SER
Joining SER - ASP
Joining ASP - ASN
Joining ASN - ASN
Joining ASN - THR
Joining THR - ILE
Joining ILE - PHE
Joining PHE - VAL
Joining VAL - GLN
Joining GLN - GLY
Joining GLY - LEU
Joining LEU - GLY
Joining GLY - GLU
Joining GLU - ASN
Joining ASN - VAL
Joining VAL - THR
Joining THR - ILE
Joining ILE - GLU
Joining GLU - SER
Joining SER - VAL
Joining VAL - ALA
Joining ALA - ASP
Joining ASP - TYR
Joining TYR - PHE
Joining PHE - LYS
Joining LYS - GLN
Joining GLN - ILE
Joining ILE - GLY
Joining GLY - ILE
Joining ILE - ILE
Joining ILE - LYS
Joining LYS - THR
Joining THR - ASN
Joining ASN - LYS
Joining LYS - LYS
Joining LYS - THR
Joining THR - GLY
Joining GLY - GLN
Joining GLN - PRO
Joining PRO - MET
Joining MET - ILE
Joining ILE - ASN
Joining ASN - LEU
Joining LEU - TYR
Joining TYR - THR
Joining THR - ASP
Joining ASP - ARG
Joining ARG - GLU
Joining GLU - THR
Joining THR - GLY
Joining GLY - LYS
Joining LYS - LEU
Joining LEU - LYS
Joining LYS - GLY
Joining GLY - GLU
Joining GLU - ALA
Joining ALA - THR
Joining THR - VAL
Joining VAL - SER
Joining SER - PHE
Joining PHE - ASP
Joining ASP - ASP
Joining ASP - PRO
Joining PRO - PRO
Joining PRO - SER
Joining SER - ALA
Joining ALA - LYS
Joining LYS - ALA
Joining ALA - ALA
Joining ALA - ILE
Joining ILE - ASP
Joining ASP - TRP
Joining TRP - PHE
Joining PHE - ASP
Joining ASP - GLY
Joining GLY - LYS
Joining LYS - GLU
Joining GLU - PHE
Joining PHE - SER
Joining SER - GLY
Joining GLY - ASN
Joining ASN - PRO
Joining PRO - ILE
Joining ILE - LYS
Joining LYS - VAL
Joining VAL - SER
Joining SER - PHE
Joining PHE - ALA
Joining ALA - THR
Joining THR - ARG
Joining ARG - ARG
Joining ARG - ALA
Joining ALA - ASP
Joining ASP - PHE
Joining PHE - ASN
Joining ASN - ARG
Joining ARG - GLY
Joining GLY - GLY
Joining GLY - GLY
Joining GLY - ASN
Joining ASN - GLY
Joining GLY - ARG
Joining ARG - GLY
Joining GLY - GLY
Joining GLY - ARG
Joining ARG - GLY
Joining GLY - ARG
Joining ARG - GLY
Joining GLY - GLY
Joining GLY - PRO
Joining PRO - MET
Joining MET - GLY
Joining GLY - ARG
Joining ARG - GLY
Joining GLY - GLY
Joining GLY - TYR
Joining TYR - GLY
Joining GLY - GLY
Joining GLY - GLY
Joining GLY - GLY
Joining GLY - SER
Joining SER - GLY
Joining GLY - GLY
Joining GLY - GLY
Joining GLY - GLY
Joining GLY - ARG
Joining ARG - GLY
Joining GLY - GLY
Joining GLY - PHE
Joining PHE - PRO
Joining PRO - SER
Joining SER - GLY
Joining GLY - GLY
Joining GLY - GLY
Joining GLY - GLY
Joining GLY - GLY
Joining GLY - GLY
Joining GLY - GLY
Joining GLY - GLN
Joining GLN - GLN
Joining GLN - ARG
Joining ARG - ALA
Joining ALA - GLY
Joining GLY - ASP
Joining ASP - TRP
Joining TRP - LYS
Joining LYS - CYS
Joining CYS - PRO
Joining PRO - ASN
Joining ASN - PRO
Joining PRO - THR
Joining THR - CYS
Joining CYS - GLU
Joining GLU - ASN
Joining ASN - MET
Joining MET - ASN
Joining ASN - PHE
Joining PHE - SER
Joining SER - TRP
Joining TRP - ARG
Joining ARG - ASN
Joining ASN - GLU
Joining GLU - CYS
Joining CYS - ASN
Joining ASN - GLN
Joining GLN - CYS
Joining CYS - LYS
Joining LYS - ALA
Joining ALA - PRO
Joining PRO - LYS
Joining LYS - PRO
Joining PRO - ASP
Joining ASP - GLY
Joining GLY - PRO
Joining PRO - GLY
Joining GLY - GLY
Joining GLY - GLY
Joining GLY - PRO
Joining PRO - GLY
Joining GLY - GLY
Joining GLY - SER
Joining SER - HID
Joining HID - MET
Joining MET - GLY
Joining GLY - GLY
Joining GLY - ASN
Joining ASN - TYR
Joining TYR - GLY
Joining GLY - ASP
Joining ASP - ASP
Joining ASP - ARG
Joining ARG - ARG
Joining ARG - GLY
Joining GLY - GLY
Joining GLY - ARG
Joining ARG - GLY
Joining GLY - GLY
Joining GLY - TYR
Joining TYR - ASP
Joining ASP - ARG
Joining ARG - GLY
Joining GLY - GLY
Joining GLY - TYR
Joining TYR - ARG
Joining ARG - GLY
Joining GLY - ARG
Joining ARG - GLY
Joining GLY - GLY
Joining GLY - ASP
Joining ASP - ARG
Joining ARG - GLY
Joining GLY - GLY
Joining GLY - PHE
Joining PHE - ARG
Joining ARG - GLY
Joining GLY - GLY
Joining GLY - ARG
Joining ARG - GLY
Joining GLY - GLY
Joining GLY - GLY
Joining GLY - ASP
Joining ASP - ARG
Joining ARG - GLY
Joining GLY - GLY
Joining GLY - PHE
Joining PHE - GLY
Joining GLY - PRO
Joining PRO - GLY
Joining GLY - LYS
Joining LYS - MET
Joining MET - ASP
Joining ASP - SER
Joining SER - ARG
Joining ARG - GLY
Joining GLY - GLU
Joining GLU - HID
Joining HID - ARG
Joining ARG - GLN
Joining GLN - ASP
Joining ASP - ARG
Joining ARG - ARG
Joining ARG - GLU
Joining GLU - ARG
Joining ARG - PRO
Joining PRO - CTYR
  total atoms in file: 3762
  Leap added 3328 missing atoms according to residue templates:
       3328 H / lone pairs
> saveoff shaw_fus1 shaw_fus1.lib
 Creating shaw_fus1.lib
Saving shaw_fus1.
Building topology.
Building atom parameters.
> shaw_fus2 = loadpdb "fus.2.pdb"
Loading PDB file: ./fus.2.pdb
Enter zPdbReadScan from call depth  0.
Exit  zPdbReadScan from call depth  0.
Matching PDB residue names to LEaP variables.
Mapped residue MET, term: Terminal/beginning, seq. number: 0 to: NMET.
(Residue 1: ALA, Nonterminal, was not found in name map.)
(Residue 2: SER, Nonterminal, was not found in name map.)
(Residue 3: ASN, Nonterminal, was not found in name map.)
(Residue 4: ASP, Nonterminal, was not found in name map.)
(Residue 5: TYR, Nonterminal, was not found in name map.)
(Residue 6: THR, Nonterminal, was not found in name map.)
(Residue 7: GLN, Nonterminal, was not found in name map.)
(Residue 8: GLN, Nonterminal, was not found in name map.)
(Residue 9: ALA, Nonterminal, was not found in name map.)
(Residue 10: THR, Nonterminal, was not found in name map.)
(Residue 11: GLN, Nonterminal, was not found in name map.)
(Residue 12: SER, Nonterminal, was not found in name map.)
(Residue 13: TYR, Nonterminal, was not found in name map.)
(Residue 14: GLY, Nonterminal, was not found in name map.)
(Residue 15: ALA, Nonterminal, was not found in name map.)
(Residue 16: TYR, Nonterminal, was not found in name map.)
(Residue 17: PRO, Nonterminal, was not found in name map.)
(Residue 18: THR, Nonterminal, was not found in name map.)
(Residue 19: GLN, Nonterminal, was not found in name map.)
(Residue 20: PRO, Nonterminal, was not found in name map.)
(Residue 21: GLY, Nonterminal, was not found in name map.)
(Residue 22: GLN, Nonterminal, was not found in name map.)
(Residue 23: GLY, Nonterminal, was not found in name map.)
(Residue 24: TYR, Nonterminal, was not found in name map.)
(Residue 25: SER, Nonterminal, was not found in name map.)
(Residue 26: GLN, Nonterminal, was not found in name map.)
(Residue 27: GLN, Nonterminal, was not found in name map.)
(Residue 28: SER, Nonterminal, was not found in name map.)
(Residue 29: SER, Nonterminal, was not found in name map.)
(Residue 30: GLN, Nonterminal, was not found in name map.)
(Residue 31: PRO, Nonterminal, was not found in name map.)
(Residue 32: TYR, Nonterminal, was not found in name map.)
(Residue 33: GLY, Nonterminal, was not found in name map.)
(Residue 34: GLN, Nonterminal, was not found in name map.)
(Residue 35: GLN, Nonterminal, was not found in name map.)
(Residue 36: SER, Nonterminal, was not found in name map.)
(Residue 37: TYR, Nonterminal, was not found in name map.)
(Residue 38: SER, Nonterminal, was not found in name map.)
(Residue 39: GLY, Nonterminal, was not found in name map.)
(Residue 40: TYR, Nonterminal, was not found in name map.)
(Residue 41: SER, Nonterminal, was not found in name map.)
(Residue 42: GLN, Nonterminal, was not found in name map.)
(Residue 43: SER, Nonterminal, was not found in name map.)
(Residue 44: THR, Nonterminal, was not found in name map.)
(Residue 45: ASP, Nonterminal, was not found in name map.)
(Residue 46: THR, Nonterminal, was not found in name map.)
(Residue 47: SER, Nonterminal, was not found in name map.)
(Residue 48: GLY, Nonterminal, was not found in name map.)
(Residue 49: TYR, Nonterminal, was not found in name map.)
(Residue 50: GLY, Nonterminal, was not found in name map.)
(Residue 51: GLN, Nonterminal, was not found in name map.)
(Residue 52: SER, Nonterminal, was not found in name map.)
(Residue 53: SER, Nonterminal, was not found in name map.)
(Residue 54: TYR, Nonterminal, was not found in name map.)
(Residue 55: SER, Nonterminal, was not found in name map.)
(Residue 56: SER, Nonterminal, was not found in name map.)
(Residue 57: TYR, Nonterminal, was not found in name map.)
(Residue 58: GLY, Nonterminal, was not found in name map.)
(Residue 59: GLN, Nonterminal, was not found in name map.)
(Residue 60: SER, Nonterminal, was not found in name map.)
(Residue 61: GLN, Nonterminal, was not found in name map.)
(Residue 62: ASN, Nonterminal, was not found in name map.)
(Residue 63: THR, Nonterminal, was not found in name map.)
(Residue 64: GLY, Nonterminal, was not found in name map.)
(Residue 65: TYR, Nonterminal, was not found in name map.)
(Residue 66: GLY, Nonterminal, was not found in name map.)
(Residue 67: THR, Nonterminal, was not found in name map.)
(Residue 68: GLN, Nonterminal, was not found in name map.)
(Residue 69: SER, Nonterminal, was not found in name map.)
(Residue 70: THR, Nonterminal, was not found in name map.)
(Residue 71: PRO, Nonterminal, was not found in name map.)
(Residue 72: GLN, Nonterminal, was not found in name map.)
(Residue 73: GLY, Nonterminal, was not found in name map.)
(Residue 74: TYR, Nonterminal, was not found in name map.)
(Residue 75: GLY, Nonterminal, was not found in name map.)
(Residue 76: SER, Nonterminal, was not found in name map.)
(Residue 77: THR, Nonterminal, was not found in name map.)
(Residue 78: GLY, Nonterminal, was not found in name map.)
(Residue 79: GLY, Nonterminal, was not found in name map.)
(Residue 80: TYR, Nonterminal, was not found in name map.)
(Residue 81: GLY, Nonterminal, was not found in name map.)
(Residue 82: SER, Nonterminal, was not found in name map.)
(Residue 83: SER, Nonterminal, was not found in name map.)
(Residue 84: GLN, Nonterminal, was not found in name map.)
(Residue 85: SER, Nonterminal, was not found in name map.)
(Residue 86: SER, Nonterminal, was not found in name map.)
(Residue 87: GLN, Nonterminal, was not found in name map.)
(Residue 88: SER, Nonterminal, was not found in name map.)
(Residue 89: SER, Nonterminal, was not found in name map.)
(Residue 90: TYR, Nonterminal, was not found in name map.)
(Residue 91: GLY, Nonterminal, was not found in name map.)
(Residue 92: GLN, Nonterminal, was not found in name map.)
(Residue 93: GLN, Nonterminal, was not found in name map.)
(Residue 94: SER, Nonterminal, was not found in name map.)
(Residue 95: SER, Nonterminal, was not found in name map.)
(Residue 96: TYR, Nonterminal, was not found in name map.)
(Residue 97: PRO, Nonterminal, was not found in name map.)
(Residue 98: GLY, Nonterminal, was not found in name map.)
(Residue 99: TYR, Nonterminal, was not found in name map.)
(Residue 100: GLY, Nonterminal, was not found in name map.)
(Residue 101: GLN, Nonterminal, was not found in name map.)
(Residue 102: GLN, Nonterminal, was not found in name map.)
(Residue 103: PRO, Nonterminal, was not found in name map.)
(Residue 104: ALA, Nonterminal, was not found in name map.)
(Residue 105: PRO, Nonterminal, was not found in name map.)
(Residue 106: SER, Nonterminal, was not found in name map.)
(Residue 107: SER, Nonterminal, was not found in name map.)
(Residue 108: THR, Nonterminal, was not found in name map.)
(Residue 109: SER, Nonterminal, was not found in name map.)
(Residue 110: GLY, Nonterminal, was not found in name map.)
(Residue 111: SER, Nonterminal, was not found in name map.)
(Residue 112: TYR, Nonterminal, was not found in name map.)
(Residue 113: GLY, Nonterminal, was not found in name map.)
(Residue 114: SER, Nonterminal, was not found in name map.)
(Residue 115: SER, Nonterminal, was not found in name map.)
(Residue 116: SER, Nonterminal, was not found in name map.)
(Residue 117: GLN, Nonterminal, was not found in name map.)
(Residue 118: SER, Nonterminal, was not found in name map.)
(Residue 119: SER, Nonterminal, was not found in name map.)
(Residue 120: SER, Nonterminal, was not found in name map.)
(Residue 121: TYR, Nonterminal, was not found in name map.)
(Residue 122: GLY, Nonterminal, was not found in name map.)
(Residue 123: GLN, Nonterminal, was not found in name map.)
(Residue 124: PRO, Nonterminal, was not found in name map.)
(Residue 125: GLN, Nonterminal, was not found in name map.)
(Residue 126: SER, Nonterminal, was not found in name map.)
(Residue 127: GLY, Nonterminal, was not found in name map.)
(Residue 128: SER, Nonterminal, was not found in name map.)
(Residue 129: TYR, Nonterminal, was not found in name map.)
(Residue 130: SER, Nonterminal, was not found in name map.)
(Residue 131: GLN, Nonterminal, was not found in name map.)
(Residue 132: GLN, Nonterminal, was not found in name map.)
(Residue 133: PRO, Nonterminal, was not found in name map.)
(Residue 134: SER, Nonterminal, was not found in name map.)
(Residue 135: TYR, Nonterminal, was not found in name map.)
(Residue 136: GLY, Nonterminal, was not found in name map.)
(Residue 137: GLY, Nonterminal, was not found in name map.)
(Residue 138: GLN, Nonterminal, was not found in name map.)
(Residue 139: GLN, Nonterminal, was not found in name map.)
(Residue 140: GLN, Nonterminal, was not found in name map.)
(Residue 141: SER, Nonterminal, was not found in name map.)
(Residue 142: TYR, Nonterminal, was not found in name map.)
(Residue 143: GLY, Nonterminal, was not found in name map.)
(Residue 144: GLN, Nonterminal, was not found in name map.)
(Residue 145: GLN, Nonterminal, was not found in name map.)
(Residue 146: GLN, Nonterminal, was not found in name map.)
(Residue 147: SER, Nonterminal, was not found in name map.)
(Residue 148: TYR, Nonterminal, was not found in name map.)
(Residue 149: ASN, Nonterminal, was not found in name map.)
(Residue 150: PRO, Nonterminal, was not found in name map.)
(Residue 151: PRO, Nonterminal, was not found in name map.)
(Residue 152: GLN, Nonterminal, was not found in name map.)
(Residue 153: GLY, Nonterminal, was not found in name map.)
(Residue 154: TYR, Nonterminal, was not found in name map.)
(Residue 155: GLY, Nonterminal, was not found in name map.)
(Residue 156: GLN, Nonterminal, was not found in name map.)
(Residue 157: GLN, Nonterminal, was not found in name map.)
(Residue 158: ASN, Nonterminal, was not found in name map.)
(Residue 159: GLN, Nonterminal, was not found in name map.)
(Residue 160: TYR, Nonterminal, was not found in name map.)
(Residue 161: ASN, Nonterminal, was not found in name map.)
(Residue 162: SER, Nonterminal, was not found in name map.)
(Residue 163: SER, Nonterminal, was not found in name map.)
(Residue 164: SER, Nonterminal, was not found in name map.)
(Residue 165: GLY, Nonterminal, was not found in name map.)
(Residue 166: GLY, Nonterminal, was not found in name map.)
(Residue 167: GLY, Nonterminal, was not found in name map.)
(Residue 168: GLY, Nonterminal, was not found in name map.)
(Residue 169: GLY, Nonterminal, was not found in name map.)
(Residue 170: GLY, Nonterminal, was not found in name map.)
(Residue 171: GLY, Nonterminal, was not found in name map.)
(Residue 172: GLY, Nonterminal, was not found in name map.)
(Residue 173: GLY, Nonterminal, was not found in name map.)
(Residue 174: GLY, Nonterminal, was not found in name map.)
(Residue 175: ASN, Nonterminal, was not found in name map.)
(Residue 176: TYR, Nonterminal, was not found in name map.)
(Residue 177: GLY, Nonterminal, was not found in name map.)
(Residue 178: GLN, Nonterminal, was not found in name map.)
(Residue 179: ASP, Nonterminal, was not found in name map.)
(Residue 180: GLN, Nonterminal, was not found in name map.)
(Residue 181: SER, Nonterminal, was not found in name map.)
(Residue 182: SER, Nonterminal, was not found in name map.)
(Residue 183: MET, Nonterminal, was not found in name map.)
(Residue 184: SER, Nonterminal, was not found in name map.)
(Residue 185: SER, Nonterminal, was not found in name map.)
(Residue 186: GLY, Nonterminal, was not found in name map.)
(Residue 187: GLY, Nonterminal, was not found in name map.)
(Residue 188: GLY, Nonterminal, was not found in name map.)
(Residue 189: SER, Nonterminal, was not found in name map.)
(Residue 190: GLY, Nonterminal, was not found in name map.)
(Residue 191: GLY, Nonterminal, was not found in name map.)
(Residue 192: GLY, Nonterminal, was not found in name map.)
(Residue 193: TYR, Nonterminal, was not found in name map.)
(Residue 194: GLY, Nonterminal, was not found in name map.)
(Residue 195: ASN, Nonterminal, was not found in name map.)
(Residue 196: GLN, Nonterminal, was not found in name map.)
(Residue 197: ASP, Nonterminal, was not found in name map.)
(Residue 198: GLN, Nonterminal, was not found in name map.)
(Residue 199: SER, Nonterminal, was not found in name map.)
(Residue 200: GLY, Nonterminal, was not found in name map.)
(Residue 201: GLY, Nonterminal, was not found in name map.)
(Residue 202: GLY, Nonterminal, was not found in name map.)
(Residue 203: GLY, Nonterminal, was not found in name map.)
(Residue 204: SER, Nonterminal, was not found in name map.)
(Residue 205: GLY, Nonterminal, was not found in name map.)
(Residue 206: GLY, Nonterminal, was not found in name map.)
(Residue 207: TYR, Nonterminal, was not found in name map.)
(Residue 208: GLY, Nonterminal, was not found in name map.)
(Residue 209: GLN, Nonterminal, was not found in name map.)
(Residue 210: GLN, Nonterminal, was not found in name map.)
(Residue 211: ASP, Nonterminal, was not found in name map.)
(Residue 212: ARG, Nonterminal, was not found in name map.)
(Residue 213: GLY, Nonterminal, was not found in name map.)
(Residue 214: GLY, Nonterminal, was not found in name map.)
(Residue 215: ARG, Nonterminal, was not found in name map.)
(Residue 216: GLY, Nonterminal, was not found in name map.)
(Residue 217: ARG, Nonterminal, was not found in name map.)
(Residue 218: GLY, Nonterminal, was not found in name map.)
(Residue 219: GLY, Nonterminal, was not found in name map.)
(Residue 220: SER, Nonterminal, was not found in name map.)
(Residue 221: GLY, Nonterminal, was not found in name map.)
(Residue 222: GLY, Nonterminal, was not found in name map.)
(Residue 223: GLY, Nonterminal, was not found in name map.)
(Residue 224: GLY, Nonterminal, was not found in name map.)
(Residue 225: GLY, Nonterminal, was not found in name map.)
(Residue 226: GLY, Nonterminal, was not found in name map.)
(Residue 227: GLY, Nonterminal, was not found in name map.)
(Residue 228: GLY, Nonterminal, was not found in name map.)
(Residue 229: GLY, Nonterminal, was not found in name map.)
(Residue 230: GLY, Nonterminal, was not found in name map.)
(Residue 231: TYR, Nonterminal, was not found in name map.)
(Residue 232: ASN, Nonterminal, was not found in name map.)
(Residue 233: ARG, Nonterminal, was not found in name map.)
(Residue 234: SER, Nonterminal, was not found in name map.)
(Residue 235: SER, Nonterminal, was not found in name map.)
(Residue 236: GLY, Nonterminal, was not found in name map.)
(Residue 237: GLY, Nonterminal, was not found in name map.)
(Residue 238: TYR, Nonterminal, was not found in name map.)
(Residue 239: GLU, Nonterminal, was not found in name map.)
(Residue 240: PRO, Nonterminal, was not found in name map.)
(Residue 241: ARG, Nonterminal, was not found in name map.)
(Residue 242: GLY, Nonterminal, was not found in name map.)
(Residue 243: ARG, Nonterminal, was not found in name map.)
(Residue 244: GLY, Nonterminal, was not found in name map.)
(Residue 245: GLY, Nonterminal, was not found in name map.)
(Residue 246: GLY, Nonterminal, was not found in name map.)
(Residue 247: ARG, Nonterminal, was not found in name map.)
(Residue 248: GLY, Nonterminal, was not found in name map.)
(Residue 249: GLY, Nonterminal, was not found in name map.)
(Residue 250: ARG, Nonterminal, was not found in name map.)
(Residue 251: GLY, Nonterminal, was not found in name map.)
(Residue 252: GLY, Nonterminal, was not found in name map.)
(Residue 253: MET, Nonterminal, was not found in name map.)
(Residue 254: GLY, Nonterminal, was not found in name map.)
(Residue 255: GLY, Nonterminal, was not found in name map.)
(Residue 256: SER, Nonterminal, was not found in name map.)
(Residue 257: ASP, Nonterminal, was not found in name map.)
(Residue 258: ARG, Nonterminal, was not found in name map.)
(Residue 259: GLY, Nonterminal, was not found in name map.)
(Residue 260: GLY, Nonterminal, was not found in name map.)
(Residue 261: PHE, Nonterminal, was not found in name map.)
(Residue 262: ASN, Nonterminal, was not found in name map.)
(Residue 263: LYS, Nonterminal, was not found in name map.)
(Residue 264: PHE, Nonterminal, was not found in name map.)
(Residue 265: GLY, Nonterminal, was not found in name map.)
(Residue 266: GLY, Nonterminal, was not found in name map.)
(Residue 267: PRO, Nonterminal, was not found in name map.)
(Residue 268: ARG, Nonterminal, was not found in name map.)
(Residue 269: ASP, Nonterminal, was not found in name map.)
(Residue 270: GLN, Nonterminal, was not found in name map.)
(Residue 271: GLY, Nonterminal, was not found in name map.)
(Residue 272: SER, Nonterminal, was not found in name map.)
(Residue 273: ARG, Nonterminal, was not found in name map.)
(Residue 274: HID, Nonterminal, was not found in name map.)
(Residue 275: ASP, Nonterminal, was not found in name map.)
(Residue 276: SER, Nonterminal, was not found in name map.)
(Residue 277: GLU, Nonterminal, was not found in name map.)
(Residue 278: GLN, Nonterminal, was not found in name map.)
(Residue 279: ASP, Nonterminal, was not found in name map.)
(Residue 280: ASN, Nonterminal, was not found in name map.)
(Residue 281: SER, Nonterminal, was not found in name map.)
(Residue 282: ASP, Nonterminal, was not found in name map.)
(Residue 283: ASN, Nonterminal, was not found in name map.)
(Residue 284: ASN, Nonterminal, was not found in name map.)
(Residue 285: THR, Nonterminal, was not found in name map.)
(Residue 286: ILE, Nonterminal, was not found in name map.)
(Residue 287: PHE, Nonterminal, was not found in name map.)
(Residue 288: VAL, Nonterminal, was not found in name map.)
(Residue 289: GLN, Nonterminal, was not found in name map.)
(Residue 290: GLY, Nonterminal, was not found in name map.)
(Residue 291: LEU, Nonterminal, was not found in name map.)
(Residue 292: GLY, Nonterminal, was not found in name map.)
(Residue 293: GLU, Nonterminal, was not found in name map.)
(Residue 294: ASN, Nonterminal, was not found in name map.)
(Residue 295: VAL, Nonterminal, was not found in name map.)
(Residue 296: THR, Nonterminal, was not found in name map.)
(Residue 297: ILE, Nonterminal, was not found in name map.)
(Residue 298: GLU, Nonterminal, was not found in name map.)
(Residue 299: SER, Nonterminal, was not found in name map.)
(Residue 300: VAL, Nonterminal, was not found in name map.)
(Residue 301: ALA, Nonterminal, was not found in name map.)
(Residue 302: ASP, Nonterminal, was not found in name map.)
(Residue 303: TYR, Nonterminal, was not found in name map.)
(Residue 304: PHE, Nonterminal, was not found in name map.)
(Residue 305: LYS, Nonterminal, was not found in name map.)
(Residue 306: GLN, Nonterminal, was not found in name map.)
(Residue 307: ILE, Nonterminal, was not found in name map.)
(Residue 308: GLY, Nonterminal, was not found in name map.)
(Residue 309: ILE, Nonterminal, was not found in name map.)
(Residue 310: ILE, Nonterminal, was not found in name map.)
(Residue 311: LYS, Nonterminal, was not found in name map.)
(Residue 312: THR, Nonterminal, was not found in name map.)
(Residue 313: ASN, Nonterminal, was not found in name map.)
(Residue 314: LYS, Nonterminal, was not found in name map.)
(Residue 315: LYS, Nonterminal, was not found in name map.)
(Residue 316: THR, Nonterminal, was not found in name map.)
(Residue 317: GLY, Nonterminal, was not found in name map.)
(Residue 318: GLN, Nonterminal, was not found in name map.)
(Residue 319: PRO, Nonterminal, was not found in name map.)
(Residue 320: MET, Nonterminal, was not found in name map.)
(Residue 321: ILE, Nonterminal, was not found in name map.)
(Residue 322: ASN, Nonterminal, was not found in name map.)
(Residue 323: LEU, Nonterminal, was not found in name map.)
(Residue 324: TYR, Nonterminal, was not found in name map.)
(Residue 325: THR, Nonterminal, was not found in name map.)
(Residue 326: ASP, Nonterminal, was not found in name map.)
(Residue 327: ARG, Nonterminal, was not found in name map.)
(Residue 328: GLU, Nonterminal, was not found in name map.)
(Residue 329: THR, Nonterminal, was not found in name map.)
(Residue 330: GLY, Nonterminal, was not found in name map.)
(Residue 331: LYS, Nonterminal, was not found in name map.)
(Residue 332: LEU, Nonterminal, was not found in name map.)
(Residue 333: LYS, Nonterminal, was not found in name map.)
(Residue 334: GLY, Nonterminal, was not found in name map.)
(Residue 335: GLU, Nonterminal, was not found in name map.)
(Residue 336: ALA, Nonterminal, was not found in name map.)
(Residue 337: THR, Nonterminal, was not found in name map.)
(Residue 338: VAL, Nonterminal, was not found in name map.)
(Residue 339: SER, Nonterminal, was not found in name map.)
(Residue 340: PHE, Nonterminal, was not found in name map.)
(Residue 341: ASP, Nonterminal, was not found in name map.)
(Residue 342: ASP, Nonterminal, was not found in name map.)
(Residue 343: PRO, Nonterminal, was not found in name map.)
(Residue 344: PRO, Nonterminal, was not found in name map.)
(Residue 345: SER, Nonterminal, was not found in name map.)
(Residue 346: ALA, Nonterminal, was not found in name map.)
(Residue 347: LYS, Nonterminal, was not found in name map.)
(Residue 348: ALA, Nonterminal, was not found in name map.)
(Residue 349: ALA, Nonterminal, was not found in name map.)
(Residue 350: ILE, Nonterminal, was not found in name map.)
(Residue 351: ASP, Nonterminal, was not found in name map.)
(Residue 352: TRP, Nonterminal, was not found in name map.)
(Residue 353: PHE, Nonterminal, was not found in name map.)
(Residue 354: ASP, Nonterminal, was not found in name map.)
(Residue 355: GLY, Nonterminal, was not found in name map.)
(Residue 356: LYS, Nonterminal, was not found in name map.)
(Residue 357: GLU, Nonterminal, was not found in name map.)
(Residue 358: PHE, Nonterminal, was not found in name map.)
(Residue 359: SER, Nonterminal, was not found in name map.)
(Residue 360: GLY, Nonterminal, was not found in name map.)
(Residue 361: ASN, Nonterminal, was not found in name map.)
(Residue 362: PRO, Nonterminal, was not found in name map.)
(Residue 363: ILE, Nonterminal, was not found in name map.)
(Residue 364: LYS, Nonterminal, was not found in name map.)
(Residue 365: VAL, Nonterminal, was not found in name map.)
(Residue 366: SER, Nonterminal, was not found in name map.)
(Residue 367: PHE, Nonterminal, was not found in name map.)
(Residue 368: ALA, Nonterminal, was not found in name map.)
(Residue 369: THR, Nonterminal, was not found in name map.)
(Residue 370: ARG, Nonterminal, was not found in name map.)
(Residue 371: ARG, Nonterminal, was not found in name map.)
(Residue 372: ALA, Nonterminal, was not found in name map.)
(Residue 373: ASP, Nonterminal, was not found in name map.)
(Residue 374: PHE, Nonterminal, was not found in name map.)
(Residue 375: ASN, Nonterminal, was not found in name map.)
(Residue 376: ARG, Nonterminal, was not found in name map.)
(Residue 377: GLY, Nonterminal, was not found in name map.)
(Residue 378: GLY, Nonterminal, was not found in name map.)
(Residue 379: GLY, Nonterminal, was not found in name map.)
(Residue 380: ASN, Nonterminal, was not found in name map.)
(Residue 381: GLY, Nonterminal, was not found in name map.)
(Residue 382: ARG, Nonterminal, was not found in name map.)
(Residue 383: GLY, Nonterminal, was not found in name map.)
(Residue 384: GLY, Nonterminal, was not found in name map.)
(Residue 385: ARG, Nonterminal, was not found in name map.)
(Residue 386: GLY, Nonterminal, was not found in name map.)
(Residue 387: ARG, Nonterminal, was not found in name map.)
(Residue 388: GLY, Nonterminal, was not found in name map.)
(Residue 389: GLY, Nonterminal, was not found in name map.)
(Residue 390: PRO, Nonterminal, was not found in name map.)
(Residue 391: MET, Nonterminal, was not found in name map.)
(Residue 392: GLY, Nonterminal, was not found in name map.)
(Residue 393: ARG, Nonterminal, was not found in name map.)
(Residue 394: GLY, Nonterminal, was not found in name map.)
(Residue 395: GLY, Nonterminal, was not found in name map.)
(Residue 396: TYR, Nonterminal, was not found in name map.)
(Residue 397: GLY, Nonterminal, was not found in name map.)
(Residue 398: GLY, Nonterminal, was not found in name map.)
(Residue 399: GLY, Nonterminal, was not found in name map.)
(Residue 400: GLY, Nonterminal, was not found in name map.)
(Residue 401: SER, Nonterminal, was not found in name map.)
(Residue 402: GLY, Nonterminal, was not found in name map.)
(Residue 403: GLY, Nonterminal, was not found in name map.)
(Residue 404: GLY, Nonterminal, was not found in name map.)
(Residue 405: GLY, Nonterminal, was not found in name map.)
(Residue 406: ARG, Nonterminal, was not found in name map.)
(Residue 407: GLY, Nonterminal, was not found in name map.)
(Residue 408: GLY, Nonterminal, was not found in name map.)
(Residue 409: PHE, Nonterminal, was not found in name map.)
(Residue 410: PRO, Nonterminal, was not found in name map.)
(Residue 411: SER, Nonterminal, was not found in name map.)
(Residue 412: GLY, Nonterminal, was not found in name map.)
(Residue 413: GLY, Nonterminal, was not found in name map.)
(Residue 414: GLY, Nonterminal, was not found in name map.)
(Residue 415: GLY, Nonterminal, was not found in name map.)
(Residue 416: GLY, Nonterminal, was not found in name map.)
(Residue 417: GLY, Nonterminal, was not found in name map.)
(Residue 418: GLY, Nonterminal, was not found in name map.)
(Residue 419: GLN, Nonterminal, was not found in name map.)
(Residue 420: GLN, Nonterminal, was not found in name map.)
(Residue 421: ARG, Nonterminal, was not found in name map.)
(Residue 422: ALA, Nonterminal, was not found in name map.)
(Residue 423: GLY, Nonterminal, was not found in name map.)
(Residue 424: ASP, Nonterminal, was not found in name map.)
(Residue 425: TRP, Nonterminal, was not found in name map.)
(Residue 426: LYS, Nonterminal, was not found in name map.)
(Residue 427: CYS, Nonterminal, was not found in name map.)
(Residue 428: PRO, Nonterminal, was not found in name map.)
(Residue 429: ASN, Nonterminal, was not found in name map.)
(Residue 430: PRO, Nonterminal, was not found in name map.)
(Residue 431: THR, Nonterminal, was not found in name map.)
(Residue 432: CYS, Nonterminal, was not found in name map.)
(Residue 433: GLU, Nonterminal, was not found in name map.)
(Residue 434: ASN, Nonterminal, was not found in name map.)
(Residue 435: MET, Nonterminal, was not found in name map.)
(Residue 436: ASN, Nonterminal, was not found in name map.)
(Residue 437: PHE, Nonterminal, was not found in name map.)
(Residue 438: SER, Nonterminal, was not found in name map.)
(Residue 439: TRP, Nonterminal, was not found in name map.)
(Residue 440: ARG, Nonterminal, was not found in name map.)
(Residue 441: ASN, Nonterminal, was not found in name map.)
(Residue 442: GLU, Nonterminal, was not found in name map.)
(Residue 443: CYS, Nonterminal, was not found in name map.)
(Residue 444: ASN, Nonterminal, was not found in name map.)
(Residue 445: GLN, Nonterminal, was not found in name map.)
(Residue 446: CYS, Nonterminal, was not found in name map.)
(Residue 447: LYS, Nonterminal, was not found in name map.)
(Residue 448: ALA, Nonterminal, was not found in name map.)
(Residue 449: PRO, Nonterminal, was not found in name map.)
(Residue 450: LYS, Nonterminal, was not found in name map.)
(Residue 451: PRO, Nonterminal, was not found in name map.)
(Residue 452: ASP, Nonterminal, was not found in name map.)
(Residue 453: GLY, Nonterminal, was not found in name map.)
(Residue 454: PRO, Nonterminal, was not found in name map.)
(Residue 455: GLY, Nonterminal, was not found in name map.)
(Residue 456: GLY, Nonterminal, was not found in name map.)
(Residue 457: GLY, Nonterminal, was not found in name map.)
(Residue 458: PRO, Nonterminal, was not found in name map.)
(Residue 459: GLY, Nonterminal, was not found in name map.)
(Residue 460: GLY, Nonterminal, was not found in name map.)
(Residue 461: SER, Nonterminal, was not found in name map.)
(Residue 462: HID, Nonterminal, was not found in name map.)
(Residue 463: MET, Nonterminal, was not found in name map.)
(Residue 464: GLY, Nonterminal, was not found in name map.)
(Residue 465: GLY, Nonterminal, was not found in name map.)
(Residue 466: ASN, Nonterminal, was not found in name map.)
(Residue 467: TYR, Nonterminal, was not found in name map.)
(Residue 468: GLY, Nonterminal, was not found in name map.)
(Residue 469: ASP, Nonterminal, was not found in name map.)
(Residue 470: ASP, Nonterminal, was not found in name map.)
(Residue 471: ARG, Nonterminal, was not found in name map.)
(Residue 472: ARG, Nonterminal, was not found in name map.)
(Residue 473: GLY, Nonterminal, was not found in name map.)
(Residue 474: GLY, Nonterminal, was not found in name map.)
(Residue 475: ARG, Nonterminal, was not found in name map.)
(Residue 476: GLY, Nonterminal, was not found in name map.)
(Residue 477: GLY, Nonterminal, was not found in name map.)
(Residue 478: TYR, Nonterminal, was not found in name map.)
(Residue 479: ASP, Nonterminal, was not found in name map.)
(Residue 480: ARG, Nonterminal, was not found in name map.)
(Residue 481: GLY, Nonterminal, was not found in name map.)
(Residue 482: GLY, Nonterminal, was not found in name map.)
(Residue 483: TYR, Nonterminal, was not found in name map.)
(Residue 484: ARG, Nonterminal, was not found in name map.)
(Residue 485: GLY, Nonterminal, was not found in name map.)
(Residue 486: ARG, Nonterminal, was not found in name map.)
(Residue 487: GLY, Nonterminal, was not found in name map.)
(Residue 488: GLY, Nonterminal, was not found in name map.)
(Residue 489: ASP, Nonterminal, was not found in name map.)
(Residue 490: ARG, Nonterminal, was not found in name map.)
(Residue 491: GLY, Nonterminal, was not found in name map.)
(Residue 492: GLY, Nonterminal, was not found in name map.)
(Residue 493: PHE, Nonterminal, was not found in name map.)
(Residue 494: ARG, Nonterminal, was not found in name map.)
(Residue 495: GLY, Nonterminal, was not found in name map.)
(Residue 496: GLY, Nonterminal, was not found in name map.)
(Residue 497: ARG, Nonterminal, was not found in name map.)
(Residue 498: GLY, Nonterminal, was not found in name map.)
(Residue 499: GLY, Nonterminal, was not found in name map.)
(Residue 500: GLY, Nonterminal, was not found in name map.)
(Residue 501: ASP, Nonterminal, was not found in name map.)
(Residue 502: ARG, Nonterminal, was not found in name map.)
(Residue 503: GLY, Nonterminal, was not found in name map.)
(Residue 504: GLY, Nonterminal, was not found in name map.)
(Residue 505: PHE, Nonterminal, was not found in name map.)
(Residue 506: GLY, Nonterminal, was not found in name map.)
(Residue 507: PRO, Nonterminal, was not found in name map.)
(Residue 508: GLY, Nonterminal, was not found in name map.)
(Residue 509: LYS, Nonterminal, was not found in name map.)
(Residue 510: MET, Nonterminal, was not found in name map.)
(Residue 511: ASP, Nonterminal, was not found in name map.)
(Residue 512: SER, Nonterminal, was not found in name map.)
(Residue 513: ARG, Nonterminal, was not found in name map.)
(Residue 514: GLY, Nonterminal, was not found in name map.)
(Residue 515: GLU, Nonterminal, was not found in name map.)
(Residue 516: HID, Nonterminal, was not found in name map.)
(Residue 517: ARG, Nonterminal, was not found in name map.)
(Residue 518: GLN, Nonterminal, was not found in name map.)
(Residue 519: ASP, Nonterminal, was not found in name map.)
(Residue 520: ARG, Nonterminal, was not found in name map.)
(Residue 521: ARG, Nonterminal, was not found in name map.)
(Residue 522: GLU, Nonterminal, was not found in name map.)
(Residue 523: ARG, Nonterminal, was not found in name map.)
(Residue 524: PRO, Nonterminal, was not found in name map.)
Mapped residue TYR, term: Terminal/last, seq. number: 525 to: CTYR.
Joining NMET - ALA
Joining ALA - SER
Joining SER - ASN
Joining ASN - ASP
Joining ASP - TYR
Joining TYR - THR
Joining THR - GLN
Joining GLN - GLN
Joining GLN - ALA
Joining ALA - THR
Joining THR - GLN
Joining GLN - SER
Joining SER - TYR
Joining TYR - GLY
Joining GLY - ALA
Joining ALA - TYR
Joining TYR - PRO
Joining PRO - THR
Joining THR - GLN
Joining GLN - PRO
Joining PRO - GLY
Joining GLY - GLN
Joining GLN - GLY
Joining GLY - TYR
Joining TYR - SER
Joining SER - GLN
Joining GLN - GLN
Joining GLN - SER
Joining SER - SER
Joining SER - GLN
Joining GLN - PRO
Joining PRO - TYR
Joining TYR - GLY
Joining GLY - GLN
Joining GLN - GLN
Joining GLN - SER
Joining SER - TYR
Joining TYR - SER
Joining SER - GLY
Joining GLY - TYR
Joining TYR - SER
Joining SER - GLN
Joining GLN - SER
Joining SER - THR
Joining THR - ASP
Joining ASP - THR
Joining THR - SER
Joining SER - GLY
Joining GLY - TYR
Joining TYR - GLY
Joining GLY - GLN
Joining GLN - SER
Joining SER - SER
Joining SER - TYR
Joining TYR - SER
Joining SER - SER
Joining SER - TYR
Joining TYR - GLY
Joining GLY - GLN
Joining GLN - SER
Joining SER - GLN
Joining GLN - ASN
Joining ASN - THR
Joining THR - GLY
Joining GLY - TYR
Joining TYR - GLY
Joining GLY - THR
Joining THR - GLN
Joining GLN - SER
Joining SER - THR
Joining THR - PRO
Joining PRO - GLN
Joining GLN - GLY
Joining GLY - TYR
Joining TYR - GLY
Joining GLY - SER
Joining SER - THR
Joining THR - GLY
Joining GLY - GLY
Joining GLY - TYR
Joining TYR - GLY
Joining GLY - SER
Joining SER - SER
Joining SER - GLN
Joining GLN - SER
Joining SER - SER
Joining SER - GLN
Joining GLN - SER
Joining SER - SER
Joining SER - TYR
Joining TYR - GLY
Joining GLY - GLN
Joining GLN - GLN
Joining GLN - SER
Joining SER - SER
Joining SER - TYR
Joining TYR - PRO
Joining PRO - GLY
Joining GLY - TYR
Joining TYR - GLY
Joining GLY - GLN
Joining GLN - GLN
Joining GLN - PRO
Joining PRO - ALA
Joining ALA - PRO
Joining PRO - SER
Joining SER - SER
Joining SER - THR
Joining THR - SER
Joining SER - GLY
Joining GLY - SER
Joining SER - TYR
Joining TYR - GLY
Joining GLY - SER
Joining SER - SER
Joining SER - SER
Joining SER - GLN
Joining GLN - SER
Joining SER - SER
Joining SER - SER
Joining SER - TYR
Joining TYR - GLY
Joining GLY - GLN
Joining GLN - PRO
Joining PRO - GLN
Joining GLN - SER
Joining SER - GLY
Joining GLY - SER
Joining SER - TYR
Joining TYR - SER
Joining SER - GLN
Joining GLN - GLN
Joining GLN - PRO
Joining PRO - SER
Joining SER - TYR
Joining TYR - GLY
Joining GLY - GLY
Joining GLY - GLN
Joining GLN - GLN
Joining GLN - GLN
Joining GLN - SER
Joining SER - TYR
Joining TYR - GLY
Joining GLY - GLN
Joining GLN - GLN
Joining GLN - GLN
Joining GLN - SER
Joining SER - TYR
Joining TYR - ASN
Joining ASN - PRO
Joining PRO - PRO
Joining PRO - GLN
Joining GLN - GLY
Joining GLY - TYR
Joining TYR - GLY
Joining GLY - GLN
Joining GLN - GLN
Joining GLN - ASN
Joining ASN - GLN
Joining GLN - TYR
Joining TYR - ASN
Joining ASN - SER
Joining SER - SER
Joining SER - SER
Joining SER - GLY
Joining GLY - GLY
Joining GLY - GLY
Joining GLY - GLY
Joining GLY - GLY
Joining GLY - GLY
Joining GLY - GLY
Joining GLY - GLY
Joining GLY - GLY
Joining GLY - GLY
Joining GLY - ASN
Joining ASN - TYR
Joining TYR - GLY
Joining GLY - GLN
Joining GLN - ASP
Joining ASP - GLN
Joining GLN - SER
Joining SER - SER
Joining SER - MET
Joining MET - SER
Joining SER - SER
Joining SER - GLY
Joining GLY - GLY
Joining GLY - GLY
Joining GLY - SER
Joining SER - GLY
Joining GLY - GLY
Joining GLY - GLY
Joining GLY - TYR
Joining TYR - GLY
Joining GLY - ASN
Joining ASN - GLN
Joining GLN - ASP
Joining ASP - GLN
Joining GLN - SER
Joining SER - GLY
Joining GLY - GLY
Joining GLY - GLY
Joining GLY - GLY
Joining GLY - SER
Joining SER - GLY
Joining GLY - GLY
Joining GLY - TYR
Joining TYR - GLY
Joining GLY - GLN
Joining GLN - GLN
Joining GLN - ASP
Joining ASP - ARG
Joining ARG - GLY
Joining GLY - GLY
Joining GLY - ARG
Joining ARG - GLY
Joining GLY - ARG
Joining ARG - GLY
Joining GLY - GLY
Joining GLY - SER
Joining SER - GLY
Joining GLY - GLY
Joining GLY - GLY
Joining GLY - GLY
Joining GLY - GLY
Joining GLY - GLY
Joining GLY - GLY
Joining GLY - GLY
Joining GLY - GLY
Joining GLY - GLY
Joining GLY - TYR
Joining TYR - ASN
Joining ASN - ARG
Joining ARG - SER
Joining SER - SER
Joining SER - GLY
Joining GLY - GLY
Joining GLY - TYR
Joining TYR - GLU
Joining GLU - PRO
Joining PRO - ARG
Joining ARG - GLY
Joining GLY - ARG
Joining ARG - GLY
Joining GLY - GLY
Joining GLY - GLY
Joining GLY - ARG
Joining ARG - GLY
Joining GLY - GLY
Joining GLY - ARG
Joining ARG - GLY
Joining GLY - GLY
Joining GLY - MET
Joining MET - GLY
Joining GLY - GLY
Joining GLY - SER
Joining SER - ASP
Joining ASP - ARG
Joining ARG - GLY
Joining GLY - GLY
Joining GLY - PHE
Joining PHE - ASN
Joining ASN - LYS
Joining LYS - PHE
Joining PHE - GLY
Joining GLY - GLY
Joining GLY - PRO
Joining PRO - ARG
Joining ARG - ASP
Joining ASP - GLN
Joining GLN - GLY
Joining GLY - SER
Joining SER - ARG
Joining ARG - HID
Joining HID - ASP
Joining ASP - SER
Joining SER - GLU
Joining GLU - GLN
Joining GLN - ASP
Joining ASP - ASN
Joining ASN - SER
Joining SER - ASP
Joining ASP - ASN
Joining ASN - ASN
Joining ASN - THR
Joining THR - ILE
Joining ILE - PHE
Joining PHE - VAL
Joining VAL - GLN
Joining GLN - GLY
Joining GLY - LEU
Joining LEU - GLY
Joining GLY - GLU
Joining GLU - ASN
Joining ASN - VAL
Joining VAL - THR
Joining THR - ILE
Joining ILE - GLU
Joining GLU - SER
Joining SER - VAL
Joining VAL - ALA
Joining ALA - ASP
Joining ASP - TYR
Joining TYR - PHE
Joining PHE - LYS
Joining LYS - GLN
Joining GLN - ILE
Joining ILE - GLY
Joining GLY - ILE
Joining ILE - ILE
Joining ILE - LYS
Joining LYS - THR
Joining THR - ASN
Joining ASN - LYS
Joining LYS - LYS
Joining LYS - THR
Joining THR - GLY
Joining GLY - GLN
Joining GLN - PRO
Joining PRO - MET
Joining MET - ILE
Joining ILE - ASN
Joining ASN - LEU
Joining LEU - TYR
Joining TYR - THR
Joining THR - ASP
Joining ASP - ARG
Joining ARG - GLU
Joining GLU - THR
Joining THR - GLY
Joining GLY - LYS
Joining LYS - LEU
Joining LEU - LYS
Joining LYS - GLY
Joining GLY - GLU
Joining GLU - ALA
Joining ALA - THR
Joining THR - VAL
Joining VAL - SER
Joining SER - PHE
Joining PHE - ASP
Joining ASP - ASP
Joining ASP - PRO
Joining PRO - PRO
Joining PRO - SER
Joining SER - ALA
Joining ALA - LYS
Joining LYS - ALA
Joining ALA - ALA
Joining ALA - ILE
Joining ILE - ASP
Joining ASP - TRP
Joining TRP - PHE
Joining PHE - ASP
Joining ASP - GLY
Joining GLY - LYS
Joining LYS - GLU
Joining GLU - PHE
Joining PHE - SER
Joining SER - GLY
Joining GLY - ASN
Joining ASN - PRO
Joining PRO - ILE
Joining ILE - LYS
Joining LYS - VAL
Joining VAL - SER
Joining SER - PHE
Joining PHE - ALA
Joining ALA - THR
Joining THR - ARG
Joining ARG - ARG
Joining ARG - ALA
Joining ALA - ASP
Joining ASP - PHE
Joining PHE - ASN
Joining ASN - ARG
Joining ARG - GLY
Joining GLY - GLY
Joining GLY - GLY
Joining GLY - ASN
Joining ASN - GLY
Joining GLY - ARG
Joining ARG - GLY
Joining GLY - GLY
Joining GLY - ARG
Joining ARG - GLY
Joining GLY - ARG
Joining ARG - GLY
Joining GLY - GLY
Joining GLY - PRO
Joining PRO - MET
Joining MET - GLY
Joining GLY - ARG
Joining ARG - GLY
Joining GLY - GLY
Joining GLY - TYR
Joining TYR - GLY
Joining GLY - GLY
Joining GLY - GLY
Joining GLY - GLY
Joining GLY - SER
Joining SER - GLY
Joining GLY - GLY
Joining GLY - GLY
Joining GLY - GLY
Joining GLY - ARG
Joining ARG - GLY
Joining GLY - GLY
Joining GLY - PHE
Joining PHE - PRO
Joining PRO - SER
Joining SER - GLY
Joining GLY - GLY
Joining GLY - GLY
Joining GLY - GLY
Joining GLY - GLY
Joining GLY - GLY
Joining GLY - GLY
Joining GLY - GLN
Joining GLN - GLN
Joining GLN - ARG
Joining ARG - ALA
Joining ALA - GLY
Joining GLY - ASP
Joining ASP - TRP
Joining TRP - LYS
Joining LYS - CYS
Joining CYS - PRO
Joining PRO - ASN
Joining ASN - PRO
Joining PRO - THR
Joining THR - CYS
Joining CYS - GLU
Joining GLU - ASN
Joining ASN - MET
Joining MET - ASN
Joining ASN - PHE
Joining PHE - SER
Joining SER - TRP
Joining TRP - ARG
Joining ARG - ASN
Joining ASN - GLU
Joining GLU - CYS
Joining CYS - ASN
Joining ASN - GLN
Joining GLN - CYS
Joining CYS - LYS
Joining LYS - ALA
Joining ALA - PRO
Joining PRO - LYS
Joining LYS - PRO
Joining PRO - ASP
Joining ASP - GLY
Joining GLY - PRO
Joining PRO - GLY
Joining GLY - GLY
Joining GLY - GLY
Joining GLY - PRO
Joining PRO - GLY
Joining GLY - GLY
Joining GLY - SER
Joining SER - HID
Joining HID - MET
Joining MET - GLY
Joining GLY - GLY
Joining GLY - ASN
Joining ASN - TYR
Joining TYR - GLY
Joining GLY - ASP
Joining ASP - ASP
Joining ASP - ARG
Joining ARG - ARG
Joining ARG - GLY
Joining GLY - GLY
Joining GLY - ARG
Joining ARG - GLY
Joining GLY - GLY
Joining GLY - TYR
Joining TYR - ASP
Joining ASP - ARG
Joining ARG - GLY
Joining GLY - GLY
Joining GLY - TYR
Joining TYR - ARG
Joining ARG - GLY
Joining GLY - ARG
Joining ARG - GLY
Joining GLY - GLY
Joining GLY - ASP
Joining ASP - ARG
Joining ARG - GLY
Joining GLY - GLY
Joining GLY - PHE
Joining PHE - ARG
Joining ARG - GLY
Joining GLY - GLY
Joining GLY - ARG
Joining ARG - GLY
Joining GLY - GLY
Joining GLY - GLY
Joining GLY - ASP
Joining ASP - ARG
Joining ARG - GLY
Joining GLY - GLY
Joining GLY - PHE
Joining PHE - GLY
Joining GLY - PRO
Joining PRO - GLY
Joining GLY - LYS
Joining LYS - MET
Joining MET - ASP
Joining ASP - SER
Joining SER - ARG
Joining ARG - GLY
Joining GLY - GLU
Joining GLU - HID
Joining HID - ARG
Joining ARG - GLN
Joining GLN - ASP
Joining ASP - ARG
Joining ARG - ARG
Joining ARG - GLU
Joining GLU - ARG
Joining ARG - PRO
Joining PRO - CTYR
  total atoms in file: 3762
  Leap added 3328 missing atoms according to residue templates:
       3328 H / lone pairs
> saveoff shaw_fus2 shaw_fus2.lib
 Creating shaw_fus2.lib
Saving shaw_fus2.
Building topology.
Building atom parameters.
> shaw_fus3 = loadpdb "fus.3.pdb"
Loading PDB file: ./fus.3.pdb
Enter zPdbReadScan from call depth  0.
Exit  zPdbReadScan from call depth  0.
Matching PDB residue names to LEaP variables.
Mapped residue MET, term: Terminal/beginning, seq. number: 0 to: NMET.
(Residue 1: ALA, Nonterminal, was not found in name map.)
(Residue 2: SER, Nonterminal, was not found in name map.)
(Residue 3: ASN, Nonterminal, was not found in name map.)
(Residue 4: ASP, Nonterminal, was not found in name map.)
(Residue 5: TYR, Nonterminal, was not found in name map.)
(Residue 6: THR, Nonterminal, was not found in name map.)
(Residue 7: GLN, Nonterminal, was not found in name map.)
(Residue 8: GLN, Nonterminal, was not found in name map.)
(Residue 9: ALA, Nonterminal, was not found in name map.)
(Residue 10: THR, Nonterminal, was not found in name map.)
(Residue 11: GLN, Nonterminal, was not found in name map.)
(Residue 12: SER, Nonterminal, was not found in name map.)
(Residue 13: TYR, Nonterminal, was not found in name map.)
(Residue 14: GLY, Nonterminal, was not found in name map.)
(Residue 15: ALA, Nonterminal, was not found in name map.)
(Residue 16: TYR, Nonterminal, was not found in name map.)
(Residue 17: PRO, Nonterminal, was not found in name map.)
(Residue 18: THR, Nonterminal, was not found in name map.)
(Residue 19: GLN, Nonterminal, was not found in name map.)
(Residue 20: PRO, Nonterminal, was not found in name map.)
(Residue 21: GLY, Nonterminal, was not found in name map.)
(Residue 22: GLN, Nonterminal, was not found in name map.)
(Residue 23: GLY, Nonterminal, was not found in name map.)
(Residue 24: TYR, Nonterminal, was not found in name map.)
(Residue 25: SER, Nonterminal, was not found in name map.)
(Residue 26: GLN, Nonterminal, was not found in name map.)
(Residue 27: GLN, Nonterminal, was not found in name map.)
(Residue 28: SER, Nonterminal, was not found in name map.)
(Residue 29: SER, Nonterminal, was not found in name map.)
(Residue 30: GLN, Nonterminal, was not found in name map.)
(Residue 31: PRO, Nonterminal, was not found in name map.)
(Residue 32: TYR, Nonterminal, was not found in name map.)
(Residue 33: GLY, Nonterminal, was not found in name map.)
(Residue 34: GLN, Nonterminal, was not found in name map.)
(Residue 35: GLN, Nonterminal, was not found in name map.)
(Residue 36: SER, Nonterminal, was not found in name map.)
(Residue 37: TYR, Nonterminal, was not found in name map.)
(Residue 38: SER, Nonterminal, was not found in name map.)
(Residue 39: GLY, Nonterminal, was not found in name map.)
(Residue 40: TYR, Nonterminal, was not found in name map.)
(Residue 41: SER, Nonterminal, was not found in name map.)
(Residue 42: GLN, Nonterminal, was not found in name map.)
(Residue 43: SER, Nonterminal, was not found in name map.)
(Residue 44: THR, Nonterminal, was not found in name map.)
(Residue 45: ASP, Nonterminal, was not found in name map.)
(Residue 46: THR, Nonterminal, was not found in name map.)
(Residue 47: SER, Nonterminal, was not found in name map.)
(Residue 48: GLY, Nonterminal, was not found in name map.)
(Residue 49: TYR, Nonterminal, was not found in name map.)
(Residue 50: GLY, Nonterminal, was not found in name map.)
(Residue 51: GLN, Nonterminal, was not found in name map.)
(Residue 52: SER, Nonterminal, was not found in name map.)
(Residue 53: SER, Nonterminal, was not found in name map.)
(Residue 54: TYR, Nonterminal, was not found in name map.)
(Residue 55: SER, Nonterminal, was not found in name map.)
(Residue 56: SER, Nonterminal, was not found in name map.)
(Residue 57: TYR, Nonterminal, was not found in name map.)
(Residue 58: GLY, Nonterminal, was not found in name map.)
(Residue 59: GLN, Nonterminal, was not found in name map.)
(Residue 60: SER, Nonterminal, was not found in name map.)
(Residue 61: GLN, Nonterminal, was not found in name map.)
(Residue 62: ASN, Nonterminal, was not found in name map.)
(Residue 63: THR, Nonterminal, was not found in name map.)
(Residue 64: GLY, Nonterminal, was not found in name map.)
(Residue 65: TYR, Nonterminal, was not found in name map.)
(Residue 66: GLY, Nonterminal, was not found in name map.)
(Residue 67: THR, Nonterminal, was not found in name map.)
(Residue 68: GLN, Nonterminal, was not found in name map.)
(Residue 69: SER, Nonterminal, was not found in name map.)
(Residue 70: THR, Nonterminal, was not found in name map.)
(Residue 71: PRO, Nonterminal, was not found in name map.)
(Residue 72: GLN, Nonterminal, was not found in name map.)
(Residue 73: GLY, Nonterminal, was not found in name map.)
(Residue 74: TYR, Nonterminal, was not found in name map.)
(Residue 75: GLY, Nonterminal, was not found in name map.)
(Residue 76: SER, Nonterminal, was not found in name map.)
(Residue 77: THR, Nonterminal, was not found in name map.)
(Residue 78: GLY, Nonterminal, was not found in name map.)
(Residue 79: GLY, Nonterminal, was not found in name map.)
(Residue 80: TYR, Nonterminal, was not found in name map.)
(Residue 81: GLY, Nonterminal, was not found in name map.)
(Residue 82: SER, Nonterminal, was not found in name map.)
(Residue 83: SER, Nonterminal, was not found in name map.)
(Residue 84: GLN, Nonterminal, was not found in name map.)
(Residue 85: SER, Nonterminal, was not found in name map.)
(Residue 86: SER, Nonterminal, was not found in name map.)
(Residue 87: GLN, Nonterminal, was not found in name map.)
(Residue 88: SER, Nonterminal, was not found in name map.)
(Residue 89: SER, Nonterminal, was not found in name map.)
(Residue 90: TYR, Nonterminal, was not found in name map.)
(Residue 91: GLY, Nonterminal, was not found in name map.)
(Residue 92: GLN, Nonterminal, was not found in name map.)
(Residue 93: GLN, Nonterminal, was not found in name map.)
(Residue 94: SER, Nonterminal, was not found in name map.)
(Residue 95: SER, Nonterminal, was not found in name map.)
(Residue 96: TYR, Nonterminal, was not found in name map.)
(Residue 97: PRO, Nonterminal, was not found in name map.)
(Residue 98: GLY, Nonterminal, was not found in name map.)
(Residue 99: TYR, Nonterminal, was not found in name map.)
(Residue 100: GLY, Nonterminal, was not found in name map.)
(Residue 101: GLN, Nonterminal, was not found in name map.)
(Residue 102: GLN, Nonterminal, was not found in name map.)
(Residue 103: PRO, Nonterminal, was not found in name map.)
(Residue 104: ALA, Nonterminal, was not found in name map.)
(Residue 105: PRO, Nonterminal, was not found in name map.)
(Residue 106: SER, Nonterminal, was not found in name map.)
(Residue 107: SER, Nonterminal, was not found in name map.)
(Residue 108: THR, Nonterminal, was not found in name map.)
(Residue 109: SER, Nonterminal, was not found in name map.)
(Residue 110: GLY, Nonterminal, was not found in name map.)
(Residue 111: SER, Nonterminal, was not found in name map.)
(Residue 112: TYR, Nonterminal, was not found in name map.)
(Residue 113: GLY, Nonterminal, was not found in name map.)
(Residue 114: SER, Nonterminal, was not found in name map.)
(Residue 115: SER, Nonterminal, was not found in name map.)
(Residue 116: SER, Nonterminal, was not found in name map.)
(Residue 117: GLN, Nonterminal, was not found in name map.)
(Residue 118: SER, Nonterminal, was not found in name map.)
(Residue 119: SER, Nonterminal, was not found in name map.)
(Residue 120: SER, Nonterminal, was not found in name map.)
(Residue 121: TYR, Nonterminal, was not found in name map.)
(Residue 122: GLY, Nonterminal, was not found in name map.)
(Residue 123: GLN, Nonterminal, was not found in name map.)
(Residue 124: PRO, Nonterminal, was not found in name map.)
(Residue 125: GLN, Nonterminal, was not found in name map.)
(Residue 126: SER, Nonterminal, was not found in name map.)
(Residue 127: GLY, Nonterminal, was not found in name map.)
(Residue 128: SER, Nonterminal, was not found in name map.)
(Residue 129: TYR, Nonterminal, was not found in name map.)
(Residue 130: SER, Nonterminal, was not found in name map.)
(Residue 131: GLN, Nonterminal, was not found in name map.)
(Residue 132: GLN, Nonterminal, was not found in name map.)
(Residue 133: PRO, Nonterminal, was not found in name map.)
(Residue 134: SER, Nonterminal, was not found in name map.)
(Residue 135: TYR, Nonterminal, was not found in name map.)
(Residue 136: GLY, Nonterminal, was not found in name map.)
(Residue 137: GLY, Nonterminal, was not found in name map.)
(Residue 138: GLN, Nonterminal, was not found in name map.)
(Residue 139: GLN, Nonterminal, was not found in name map.)
(Residue 140: GLN, Nonterminal, was not found in name map.)
(Residue 141: SER, Nonterminal, was not found in name map.)
(Residue 142: TYR, Nonterminal, was not found in name map.)
(Residue 143: GLY, Nonterminal, was not found in name map.)
(Residue 144: GLN, Nonterminal, was not found in name map.)
(Residue 145: GLN, Nonterminal, was not found in name map.)
(Residue 146: GLN, Nonterminal, was not found in name map.)
(Residue 147: SER, Nonterminal, was not found in name map.)
(Residue 148: TYR, Nonterminal, was not found in name map.)
(Residue 149: ASN, Nonterminal, was not found in name map.)
(Residue 150: PRO, Nonterminal, was not found in name map.)
(Residue 151: PRO, Nonterminal, was not found in name map.)
(Residue 152: GLN, Nonterminal, was not found in name map.)
(Residue 153: GLY, Nonterminal, was not found in name map.)
(Residue 154: TYR, Nonterminal, was not found in name map.)
(Residue 155: GLY, Nonterminal, was not found in name map.)
(Residue 156: GLN, Nonterminal, was not found in name map.)
(Residue 157: GLN, Nonterminal, was not found in name map.)
(Residue 158: ASN, Nonterminal, was not found in name map.)
(Residue 159: GLN, Nonterminal, was not found in name map.)
(Residue 160: TYR, Nonterminal, was not found in name map.)
(Residue 161: ASN, Nonterminal, was not found in name map.)
(Residue 162: SER, Nonterminal, was not found in name map.)
(Residue 163: SER, Nonterminal, was not found in name map.)
(Residue 164: SER, Nonterminal, was not found in name map.)
(Residue 165: GLY, Nonterminal, was not found in name map.)
(Residue 166: GLY, Nonterminal, was not found in name map.)
(Residue 167: GLY, Nonterminal, was not found in name map.)
(Residue 168: GLY, Nonterminal, was not found in name map.)
(Residue 169: GLY, Nonterminal, was not found in name map.)
(Residue 170: GLY, Nonterminal, was not found in name map.)
(Residue 171: GLY, Nonterminal, was not found in name map.)
(Residue 172: GLY, Nonterminal, was not found in name map.)
(Residue 173: GLY, Nonterminal, was not found in name map.)
(Residue 174: GLY, Nonterminal, was not found in name map.)
(Residue 175: ASN, Nonterminal, was not found in name map.)
(Residue 176: TYR, Nonterminal, was not found in name map.)
(Residue 177: GLY, Nonterminal, was not found in name map.)
(Residue 178: GLN, Nonterminal, was not found in name map.)
(Residue 179: ASP, Nonterminal, was not found in name map.)
(Residue 180: GLN, Nonterminal, was not found in name map.)
(Residue 181: SER, Nonterminal, was not found in name map.)
(Residue 182: SER, Nonterminal, was not found in name map.)
(Residue 183: MET, Nonterminal, was not found in name map.)
(Residue 184: SER, Nonterminal, was not found in name map.)
(Residue 185: SER, Nonterminal, was not found in name map.)
(Residue 186: GLY, Nonterminal, was not found in name map.)
(Residue 187: GLY, Nonterminal, was not found in name map.)
(Residue 188: GLY, Nonterminal, was not found in name map.)
(Residue 189: SER, Nonterminal, was not found in name map.)
(Residue 190: GLY, Nonterminal, was not found in name map.)
(Residue 191: GLY, Nonterminal, was not found in name map.)
(Residue 192: GLY, Nonterminal, was not found in name map.)
(Residue 193: TYR, Nonterminal, was not found in name map.)
(Residue 194: GLY, Nonterminal, was not found in name map.)
(Residue 195: ASN, Nonterminal, was not found in name map.)
(Residue 196: GLN, Nonterminal, was not found in name map.)
(Residue 197: ASP, Nonterminal, was not found in name map.)
(Residue 198: GLN, Nonterminal, was not found in name map.)
(Residue 199: SER, Nonterminal, was not found in name map.)
(Residue 200: GLY, Nonterminal, was not found in name map.)
(Residue 201: GLY, Nonterminal, was not found in name map.)
(Residue 202: GLY, Nonterminal, was not found in name map.)
(Residue 203: GLY, Nonterminal, was not found in name map.)
(Residue 204: SER, Nonterminal, was not found in name map.)
(Residue 205: GLY, Nonterminal, was not found in name map.)
(Residue 206: GLY, Nonterminal, was not found in name map.)
(Residue 207: TYR, Nonterminal, was not found in name map.)
(Residue 208: GLY, Nonterminal, was not found in name map.)
(Residue 209: GLN, Nonterminal, was not found in name map.)
(Residue 210: GLN, Nonterminal, was not found in name map.)
(Residue 211: ASP, Nonterminal, was not found in name map.)
(Residue 212: ARG, Nonterminal, was not found in name map.)
(Residue 213: GLY, Nonterminal, was not found in name map.)
(Residue 214: GLY, Nonterminal, was not found in name map.)
(Residue 215: ARG, Nonterminal, was not found in name map.)
(Residue 216: GLY, Nonterminal, was not found in name map.)
(Residue 217: ARG, Nonterminal, was not found in name map.)
(Residue 218: GLY, Nonterminal, was not found in name map.)
(Residue 219: GLY, Nonterminal, was not found in name map.)
(Residue 220: SER, Nonterminal, was not found in name map.)
(Residue 221: GLY, Nonterminal, was not found in name map.)
(Residue 222: GLY, Nonterminal, was not found in name map.)
(Residue 223: GLY, Nonterminal, was not found in name map.)
(Residue 224: GLY, Nonterminal, was not found in name map.)
(Residue 225: GLY, Nonterminal, was not found in name map.)
(Residue 226: GLY, Nonterminal, was not found in name map.)
(Residue 227: GLY, Nonterminal, was not found in name map.)
(Residue 228: GLY, Nonterminal, was not found in name map.)
(Residue 229: GLY, Nonterminal, was not found in name map.)
(Residue 230: GLY, Nonterminal, was not found in name map.)
(Residue 231: TYR, Nonterminal, was not found in name map.)
(Residue 232: ASN, Nonterminal, was not found in name map.)
(Residue 233: ARG, Nonterminal, was not found in name map.)
(Residue 234: SER, Nonterminal, was not found in name map.)
(Residue 235: SER, Nonterminal, was not found in name map.)
(Residue 236: GLY, Nonterminal, was not found in name map.)
(Residue 237: GLY, Nonterminal, was not found in name map.)
(Residue 238: TYR, Nonterminal, was not found in name map.)
(Residue 239: GLU, Nonterminal, was not found in name map.)
(Residue 240: PRO, Nonterminal, was not found in name map.)
(Residue 241: ARG, Nonterminal, was not found in name map.)
(Residue 242: GLY, Nonterminal, was not found in name map.)
(Residue 243: ARG, Nonterminal, was not found in name map.)
(Residue 244: GLY, Nonterminal, was not found in name map.)
(Residue 245: GLY, Nonterminal, was not found in name map.)
(Residue 246: GLY, Nonterminal, was not found in name map.)
(Residue 247: ARG, Nonterminal, was not found in name map.)
(Residue 248: GLY, Nonterminal, was not found in name map.)
(Residue 249: GLY, Nonterminal, was not found in name map.)
(Residue 250: ARG, Nonterminal, was not found in name map.)
(Residue 251: GLY, Nonterminal, was not found in name map.)
(Residue 252: GLY, Nonterminal, was not found in name map.)
(Residue 253: MET, Nonterminal, was not found in name map.)
(Residue 254: GLY, Nonterminal, was not found in name map.)
(Residue 255: GLY, Nonterminal, was not found in name map.)
(Residue 256: SER, Nonterminal, was not found in name map.)
(Residue 257: ASP, Nonterminal, was not found in name map.)
(Residue 258: ARG, Nonterminal, was not found in name map.)
(Residue 259: GLY, Nonterminal, was not found in name map.)
(Residue 260: GLY, Nonterminal, was not found in name map.)
(Residue 261: PHE, Nonterminal, was not found in name map.)
(Residue 262: ASN, Nonterminal, was not found in name map.)
(Residue 263: LYS, Nonterminal, was not found in name map.)
(Residue 264: PHE, Nonterminal, was not found in name map.)
(Residue 265: GLY, Nonterminal, was not found in name map.)
(Residue 266: GLY, Nonterminal, was not found in name map.)
(Residue 267: PRO, Nonterminal, was not found in name map.)
(Residue 268: ARG, Nonterminal, was not found in name map.)
(Residue 269: ASP, Nonterminal, was not found in name map.)
(Residue 270: GLN, Nonterminal, was not found in name map.)
(Residue 271: GLY, Nonterminal, was not found in name map.)
(Residue 272: SER, Nonterminal, was not found in name map.)
(Residue 273: ARG, Nonterminal, was not found in name map.)
(Residue 274: HID, Nonterminal, was not found in name map.)
(Residue 275: ASP, Nonterminal, was not found in name map.)
(Residue 276: SER, Nonterminal, was not found in name map.)
(Residue 277: GLU, Nonterminal, was not found in name map.)
(Residue 278: GLN, Nonterminal, was not found in name map.)
(Residue 279: ASP, Nonterminal, was not found in name map.)
(Residue 280: ASN, Nonterminal, was not found in name map.)
(Residue 281: SER, Nonterminal, was not found in name map.)
(Residue 282: ASP, Nonterminal, was not found in name map.)
(Residue 283: ASN, Nonterminal, was not found in name map.)
(Residue 284: ASN, Nonterminal, was not found in name map.)
(Residue 285: THR, Nonterminal, was not found in name map.)
(Residue 286: ILE, Nonterminal, was not found in name map.)
(Residue 287: PHE, Nonterminal, was not found in name map.)
(Residue 288: VAL, Nonterminal, was not found in name map.)
(Residue 289: GLN, Nonterminal, was not found in name map.)
(Residue 290: GLY, Nonterminal, was not found in name map.)
(Residue 291: LEU, Nonterminal, was not found in name map.)
(Residue 292: GLY, Nonterminal, was not found in name map.)
(Residue 293: GLU, Nonterminal, was not found in name map.)
(Residue 294: ASN, Nonterminal, was not found in name map.)
(Residue 295: VAL, Nonterminal, was not found in name map.)
(Residue 296: THR, Nonterminal, was not found in name map.)
(Residue 297: ILE, Nonterminal, was not found in name map.)
(Residue 298: GLU, Nonterminal, was not found in name map.)
(Residue 299: SER, Nonterminal, was not found in name map.)
(Residue 300: VAL, Nonterminal, was not found in name map.)
(Residue 301: ALA, Nonterminal, was not found in name map.)
(Residue 302: ASP, Nonterminal, was not found in name map.)
(Residue 303: TYR, Nonterminal, was not found in name map.)
(Residue 304: PHE, Nonterminal, was not found in name map.)
(Residue 305: LYS, Nonterminal, was not found in name map.)
(Residue 306: GLN, Nonterminal, was not found in name map.)
(Residue 307: ILE, Nonterminal, was not found in name map.)
(Residue 308: GLY, Nonterminal, was not found in name map.)
(Residue 309: ILE, Nonterminal, was not found in name map.)
(Residue 310: ILE, Nonterminal, was not found in name map.)
(Residue 311: LYS, Nonterminal, was not found in name map.)
(Residue 312: THR, Nonterminal, was not found in name map.)
(Residue 313: ASN, Nonterminal, was not found in name map.)
(Residue 314: LYS, Nonterminal, was not found in name map.)
(Residue 315: LYS, Nonterminal, was not found in name map.)
(Residue 316: THR, Nonterminal, was not found in name map.)
(Residue 317: GLY, Nonterminal, was not found in name map.)
(Residue 318: GLN, Nonterminal, was not found in name map.)
(Residue 319: PRO, Nonterminal, was not found in name map.)
(Residue 320: MET, Nonterminal, was not found in name map.)
(Residue 321: ILE, Nonterminal, was not found in name map.)
(Residue 322: ASN, Nonterminal, was not found in name map.)
(Residue 323: LEU, Nonterminal, was not found in name map.)
(Residue 324: TYR, Nonterminal, was not found in name map.)
(Residue 325: THR, Nonterminal, was not found in name map.)
(Residue 326: ASP, Nonterminal, was not found in name map.)
(Residue 327: ARG, Nonterminal, was not found in name map.)
(Residue 328: GLU, Nonterminal, was not found in name map.)
(Residue 329: THR, Nonterminal, was not found in name map.)
(Residue 330: GLY, Nonterminal, was not found in name map.)
(Residue 331: LYS, Nonterminal, was not found in name map.)
(Residue 332: LEU, Nonterminal, was not found in name map.)
(Residue 333: LYS, Nonterminal, was not found in name map.)
(Residue 334: GLY, Nonterminal, was not found in name map.)
(Residue 335: GLU, Nonterminal, was not found in name map.)
(Residue 336: ALA, Nonterminal, was not found in name map.)
(Residue 337: THR, Nonterminal, was not found in name map.)
(Residue 338: VAL, Nonterminal, was not found in name map.)
(Residue 339: SER, Nonterminal, was not found in name map.)
(Residue 340: PHE, Nonterminal, was not found in name map.)
(Residue 341: ASP, Nonterminal, was not found in name map.)
(Residue 342: ASP, Nonterminal, was not found in name map.)
(Residue 343: PRO, Nonterminal, was not found in name map.)
(Residue 344: PRO, Nonterminal, was not found in name map.)
(Residue 345: SER, Nonterminal, was not found in name map.)
(Residue 346: ALA, Nonterminal, was not found in name map.)
(Residue 347: LYS, Nonterminal, was not found in name map.)
(Residue 348: ALA, Nonterminal, was not found in name map.)
(Residue 349: ALA, Nonterminal, was not found in name map.)
(Residue 350: ILE, Nonterminal, was not found in name map.)
(Residue 351: ASP, Nonterminal, was not found in name map.)
(Residue 352: TRP, Nonterminal, was not found in name map.)
(Residue 353: PHE, Nonterminal, was not found in name map.)
(Residue 354: ASP, Nonterminal, was not found in name map.)
(Residue 355: GLY, Nonterminal, was not found in name map.)
(Residue 356: LYS, Nonterminal, was not found in name map.)
(Residue 357: GLU, Nonterminal, was not found in name map.)
(Residue 358: PHE, Nonterminal, was not found in name map.)
(Residue 359: SER, Nonterminal, was not found in name map.)
(Residue 360: GLY, Nonterminal, was not found in name map.)
(Residue 361: ASN, Nonterminal, was not found in name map.)
(Residue 362: PRO, Nonterminal, was not found in name map.)
(Residue 363: ILE, Nonterminal, was not found in name map.)
(Residue 364: LYS, Nonterminal, was not found in name map.)
(Residue 365: VAL, Nonterminal, was not found in name map.)
(Residue 366: SER, Nonterminal, was not found in name map.)
(Residue 367: PHE, Nonterminal, was not found in name map.)
(Residue 368: ALA, Nonterminal, was not found in name map.)
(Residue 369: THR, Nonterminal, was not found in name map.)
(Residue 370: ARG, Nonterminal, was not found in name map.)
(Residue 371: ARG, Nonterminal, was not found in name map.)
(Residue 372: ALA, Nonterminal, was not found in name map.)
(Residue 373: ASP, Nonterminal, was not found in name map.)
(Residue 374: PHE, Nonterminal, was not found in name map.)
(Residue 375: ASN, Nonterminal, was not found in name map.)
(Residue 376: ARG, Nonterminal, was not found in name map.)
(Residue 377: GLY, Nonterminal, was not found in name map.)
(Residue 378: GLY, Nonterminal, was not found in name map.)
(Residue 379: GLY, Nonterminal, was not found in name map.)
(Residue 380: ASN, Nonterminal, was not found in name map.)
(Residue 381: GLY, Nonterminal, was not found in name map.)
(Residue 382: ARG, Nonterminal, was not found in name map.)
(Residue 383: GLY, Nonterminal, was not found in name map.)
(Residue 384: GLY, Nonterminal, was not found in name map.)
(Residue 385: ARG, Nonterminal, was not found in name map.)
(Residue 386: GLY, Nonterminal, was not found in name map.)
(Residue 387: ARG, Nonterminal, was not found in name map.)
(Residue 388: GLY, Nonterminal, was not found in name map.)
(Residue 389: GLY, Nonterminal, was not found in name map.)
(Residue 390: PRO, Nonterminal, was not found in name map.)
(Residue 391: MET, Nonterminal, was not found in name map.)
(Residue 392: GLY, Nonterminal, was not found in name map.)
(Residue 393: ARG, Nonterminal, was not found in name map.)
(Residue 394: GLY, Nonterminal, was not found in name map.)
(Residue 395: GLY, Nonterminal, was not found in name map.)
(Residue 396: TYR, Nonterminal, was not found in name map.)
(Residue 397: GLY, Nonterminal, was not found in name map.)
(Residue 398: GLY, Nonterminal, was not found in name map.)
(Residue 399: GLY, Nonterminal, was not found in name map.)
(Residue 400: GLY, Nonterminal, was not found in name map.)
(Residue 401: SER, Nonterminal, was not found in name map.)
(Residue 402: GLY, Nonterminal, was not found in name map.)
(Residue 403: GLY, Nonterminal, was not found in name map.)
(Residue 404: GLY, Nonterminal, was not found in name map.)
(Residue 405: GLY, Nonterminal, was not found in name map.)
(Residue 406: ARG, Nonterminal, was not found in name map.)
(Residue 407: GLY, Nonterminal, was not found in name map.)
(Residue 408: GLY, Nonterminal, was not found in name map.)
(Residue 409: PHE, Nonterminal, was not found in name map.)
(Residue 410: PRO, Nonterminal, was not found in name map.)
(Residue 411: SER, Nonterminal, was not found in name map.)
(Residue 412: GLY, Nonterminal, was not found in name map.)
(Residue 413: GLY, Nonterminal, was not found in name map.)
(Residue 414: GLY, Nonterminal, was not found in name map.)
(Residue 415: GLY, Nonterminal, was not found in name map.)
(Residue 416: GLY, Nonterminal, was not found in name map.)
(Residue 417: GLY, Nonterminal, was not found in name map.)
(Residue 418: GLY, Nonterminal, was not found in name map.)
(Residue 419: GLN, Nonterminal, was not found in name map.)
(Residue 420: GLN, Nonterminal, was not found in name map.)
(Residue 421: ARG, Nonterminal, was not found in name map.)
(Residue 422: ALA, Nonterminal, was not found in name map.)
(Residue 423: GLY, Nonterminal, was not found in name map.)
(Residue 424: ASP, Nonterminal, was not found in name map.)
(Residue 425: TRP, Nonterminal, was not found in name map.)
(Residue 426: LYS, Nonterminal, was not found in name map.)
(Residue 427: CYS, Nonterminal, was not found in name map.)
(Residue 428: PRO, Nonterminal, was not found in name map.)
(Residue 429: ASN, Nonterminal, was not found in name map.)
(Residue 430: PRO, Nonterminal, was not found in name map.)
(Residue 431: THR, Nonterminal, was not found in name map.)
(Residue 432: CYS, Nonterminal, was not found in name map.)
(Residue 433: GLU, Nonterminal, was not found in name map.)
(Residue 434: ASN, Nonterminal, was not found in name map.)
(Residue 435: MET, Nonterminal, was not found in name map.)
(Residue 436: ASN, Nonterminal, was not found in name map.)
(Residue 437: PHE, Nonterminal, was not found in name map.)
(Residue 438: SER, Nonterminal, was not found in name map.)
(Residue 439: TRP, Nonterminal, was not found in name map.)
(Residue 440: ARG, Nonterminal, was not found in name map.)
(Residue 441: ASN, Nonterminal, was not found in name map.)
(Residue 442: GLU, Nonterminal, was not found in name map.)
(Residue 443: CYS, Nonterminal, was not found in name map.)
(Residue 444: ASN, Nonterminal, was not found in name map.)
(Residue 445: GLN, Nonterminal, was not found in name map.)
(Residue 446: CYS, Nonterminal, was not found in name map.)
(Residue 447: LYS, Nonterminal, was not found in name map.)
(Residue 448: ALA, Nonterminal, was not found in name map.)
(Residue 449: PRO, Nonterminal, was not found in name map.)
(Residue 450: LYS, Nonterminal, was not found in name map.)
(Residue 451: PRO, Nonterminal, was not found in name map.)
(Residue 452: ASP, Nonterminal, was not found in name map.)
(Residue 453: GLY, Nonterminal, was not found in name map.)
(Residue 454: PRO, Nonterminal, was not found in name map.)
(Residue 455: GLY, Nonterminal, was not found in name map.)
(Residue 456: GLY, Nonterminal, was not found in name map.)
(Residue 457: GLY, Nonterminal, was not found in name map.)
(Residue 458: PRO, Nonterminal, was not found in name map.)
(Residue 459: GLY, Nonterminal, was not found in name map.)
(Residue 460: GLY, Nonterminal, was not found in name map.)
(Residue 461: SER, Nonterminal, was not found in name map.)
(Residue 462: HID, Nonterminal, was not found in name map.)
(Residue 463: MET, Nonterminal, was not found in name map.)
(Residue 464: GLY, Nonterminal, was not found in name map.)
(Residue 465: GLY, Nonterminal, was not found in name map.)
(Residue 466: ASN, Nonterminal, was not found in name map.)
(Residue 467: TYR, Nonterminal, was not found in name map.)
(Residue 468: GLY, Nonterminal, was not found in name map.)
(Residue 469: ASP, Nonterminal, was not found in name map.)
(Residue 470: ASP, Nonterminal, was not found in name map.)
(Residue 471: ARG, Nonterminal, was not found in name map.)
(Residue 472: ARG, Nonterminal, was not found in name map.)
(Residue 473: GLY, Nonterminal, was not found in name map.)
(Residue 474: GLY, Nonterminal, was not found in name map.)
(Residue 475: ARG, Nonterminal, was not found in name map.)
(Residue 476: GLY, Nonterminal, was not found in name map.)
(Residue 477: GLY, Nonterminal, was not found in name map.)
(Residue 478: TYR, Nonterminal, was not found in name map.)
(Residue 479: ASP, Nonterminal, was not found in name map.)
(Residue 480: ARG, Nonterminal, was not found in name map.)
(Residue 481: GLY, Nonterminal, was not found in name map.)
(Residue 482: GLY, Nonterminal, was not found in name map.)
(Residue 483: TYR, Nonterminal, was not found in name map.)
(Residue 484: ARG, Nonterminal, was not found in name map.)
(Residue 485: GLY, Nonterminal, was not found in name map.)
(Residue 486: ARG, Nonterminal, was not found in name map.)
(Residue 487: GLY, Nonterminal, was not found in name map.)
(Residue 488: GLY, Nonterminal, was not found in name map.)
(Residue 489: ASP, Nonterminal, was not found in name map.)
(Residue 490: ARG, Nonterminal, was not found in name map.)
(Residue 491: GLY, Nonterminal, was not found in name map.)
(Residue 492: GLY, Nonterminal, was not found in name map.)
(Residue 493: PHE, Nonterminal, was not found in name map.)
(Residue 494: ARG, Nonterminal, was not found in name map.)
(Residue 495: GLY, Nonterminal, was not found in name map.)
(Residue 496: GLY, Nonterminal, was not found in name map.)
(Residue 497: ARG, Nonterminal, was not found in name map.)
(Residue 498: GLY, Nonterminal, was not found in name map.)
(Residue 499: GLY, Nonterminal, was not found in name map.)
(Residue 500: GLY, Nonterminal, was not found in name map.)
(Residue 501: ASP, Nonterminal, was not found in name map.)
(Residue 502: ARG, Nonterminal, was not found in name map.)
(Residue 503: GLY, Nonterminal, was not found in name map.)
(Residue 504: GLY, Nonterminal, was not found in name map.)
(Residue 505: PHE, Nonterminal, was not found in name map.)
(Residue 506: GLY, Nonterminal, was not found in name map.)
(Residue 507: PRO, Nonterminal, was not found in name map.)
(Residue 508: GLY, Nonterminal, was not found in name map.)
(Residue 509: LYS, Nonterminal, was not found in name map.)
(Residue 510: MET, Nonterminal, was not found in name map.)
(Residue 511: ASP, Nonterminal, was not found in name map.)
(Residue 512: SER, Nonterminal, was not found in name map.)
(Residue 513: ARG, Nonterminal, was not found in name map.)
(Residue 514: GLY, Nonterminal, was not found in name map.)
(Residue 515: GLU, Nonterminal, was not found in name map.)
(Residue 516: HID, Nonterminal, was not found in name map.)
(Residue 517: ARG, Nonterminal, was not found in name map.)
(Residue 518: GLN, Nonterminal, was not found in name map.)
(Residue 519: ASP, Nonterminal, was not found in name map.)
(Residue 520: ARG, Nonterminal, was not found in name map.)
(Residue 521: ARG, Nonterminal, was not found in name map.)
(Residue 522: GLU, Nonterminal, was not found in name map.)
(Residue 523: ARG, Nonterminal, was not found in name map.)
(Residue 524: PRO, Nonterminal, was not found in name map.)
Mapped residue TYR, term: Terminal/last, seq. number: 525 to: CTYR.
Joining NMET - ALA
Joining ALA - SER
Joining SER - ASN
Joining ASN - ASP
Joining ASP - TYR
Joining TYR - THR
Joining THR - GLN
Joining GLN - GLN
Joining GLN - ALA
Joining ALA - THR
Joining THR - GLN
Joining GLN - SER
Joining SER - TYR
Joining TYR - GLY
Joining GLY - ALA
Joining ALA - TYR
Joining TYR - PRO
Joining PRO - THR
Joining THR - GLN
Joining GLN - PRO
Joining PRO - GLY
Joining GLY - GLN
Joining GLN - GLY
Joining GLY - TYR
Joining TYR - SER
Joining SER - GLN
Joining GLN - GLN
Joining GLN - SER
Joining SER - SER
Joining SER - GLN
Joining GLN - PRO
Joining PRO - TYR
Joining TYR - GLY
Joining GLY - GLN
Joining GLN - GLN
Joining GLN - SER
Joining SER - TYR
Joining TYR - SER
Joining SER - GLY
Joining GLY - TYR
Joining TYR - SER
Joining SER - GLN
Joining GLN - SER
Joining SER - THR
Joining THR - ASP
Joining ASP - THR
Joining THR - SER
Joining SER - GLY
Joining GLY - TYR
Joining TYR - GLY
Joining GLY - GLN
Joining GLN - SER
Joining SER - SER
Joining SER - TYR
Joining TYR - SER
Joining SER - SER
Joining SER - TYR
Joining TYR - GLY
Joining GLY - GLN
Joining GLN - SER
Joining SER - GLN
Joining GLN - ASN
Joining ASN - THR
Joining THR - GLY
Joining GLY - TYR
Joining TYR - GLY
Joining GLY - THR
Joining THR - GLN
Joining GLN - SER
Joining SER - THR
Joining THR - PRO
Joining PRO - GLN
Joining GLN - GLY
Joining GLY - TYR
Joining TYR - GLY
Joining GLY - SER
Joining SER - THR
Joining THR - GLY
Joining GLY - GLY
Joining GLY - TYR
Joining TYR - GLY
Joining GLY - SER
Joining SER - SER
Joining SER - GLN
Joining GLN - SER
Joining SER - SER
Joining SER - GLN
Joining GLN - SER
Joining SER - SER
Joining SER - TYR
Joining TYR - GLY
Joining GLY - GLN
Joining GLN - GLN
Joining GLN - SER
Joining SER - SER
Joining SER - TYR
Joining TYR - PRO
Joining PRO - GLY
Joining GLY - TYR
Joining TYR - GLY
Joining GLY - GLN
Joining GLN - GLN
Joining GLN - PRO
Joining PRO - ALA
Joining ALA - PRO
Joining PRO - SER
Joining SER - SER
Joining SER - THR
Joining THR - SER
Joining SER - GLY
Joining GLY - SER
Joining SER - TYR
Joining TYR - GLY
Joining GLY - SER
Joining SER - SER
Joining SER - SER
Joining SER - GLN
Joining GLN - SER
Joining SER - SER
Joining SER - SER
Joining SER - TYR
Joining TYR - GLY
Joining GLY - GLN
Joining GLN - PRO
Joining PRO - GLN
Joining GLN - SER
Joining SER - GLY
Joining GLY - SER
Joining SER - TYR
Joining TYR - SER
Joining SER - GLN
Joining GLN - GLN
Joining GLN - PRO
Joining PRO - SER
Joining SER - TYR
Joining TYR - GLY
Joining GLY - GLY
Joining GLY - GLN
Joining GLN - GLN
Joining GLN - GLN
Joining GLN - SER
Joining SER - TYR
Joining TYR - GLY
Joining GLY - GLN
Joining GLN - GLN
Joining GLN - GLN
Joining GLN - SER
Joining SER - TYR
Joining TYR - ASN
Joining ASN - PRO
Joining PRO - PRO
Joining PRO - GLN
Joining GLN - GLY
Joining GLY - TYR
Joining TYR - GLY
Joining GLY - GLN
Joining GLN - GLN
Joining GLN - ASN
Joining ASN - GLN
Joining GLN - TYR
Joining TYR - ASN
Joining ASN - SER
Joining SER - SER
Joining SER - SER
Joining SER - GLY
Joining GLY - GLY
Joining GLY - GLY
Joining GLY - GLY
Joining GLY - GLY
Joining GLY - GLY
Joining GLY - GLY
Joining GLY - GLY
Joining GLY - GLY
Joining GLY - GLY
Joining GLY - ASN
Joining ASN - TYR
Joining TYR - GLY
Joining GLY - GLN
Joining GLN - ASP
Joining ASP - GLN
Joining GLN - SER
Joining SER - SER
Joining SER - MET
Joining MET - SER
Joining SER - SER
Joining SER - GLY
Joining GLY - GLY
Joining GLY - GLY
Joining GLY - SER
Joining SER - GLY
Joining GLY - GLY
Joining GLY - GLY
Joining GLY - TYR
Joining TYR - GLY
Joining GLY - ASN
Joining ASN - GLN
Joining GLN - ASP
Joining ASP - GLN
Joining GLN - SER
Joining SER - GLY
Joining GLY - GLY
Joining GLY - GLY
Joining GLY - GLY
Joining GLY - SER
Joining SER - GLY
Joining GLY - GLY
Joining GLY - TYR
Joining TYR - GLY
Joining GLY - GLN
Joining GLN - GLN
Joining GLN - ASP
Joining ASP - ARG
Joining ARG - GLY
Joining GLY - GLY
Joining GLY - ARG
Joining ARG - GLY
Joining GLY - ARG
Joining ARG - GLY
Joining GLY - GLY
Joining GLY - SER
Joining SER - GLY
Joining GLY - GLY
Joining GLY - GLY
Joining GLY - GLY
Joining GLY - GLY
Joining GLY - GLY
Joining GLY - GLY
Joining GLY - GLY
Joining GLY - GLY
Joining GLY - GLY
Joining GLY - TYR
Joining TYR - ASN
Joining ASN - ARG
Joining ARG - SER
Joining SER - SER
Joining SER - GLY
Joining GLY - GLY
Joining GLY - TYR
Joining TYR - GLU
Joining GLU - PRO
Joining PRO - ARG
Joining ARG - GLY
Joining GLY - ARG
Joining ARG - GLY
Joining GLY - GLY
Joining GLY - GLY
Joining GLY - ARG
Joining ARG - GLY
Joining GLY - GLY
Joining GLY - ARG
Joining ARG - GLY
Joining GLY - GLY
Joining GLY - MET
Joining MET - GLY
Joining GLY - GLY
Joining GLY - SER
Joining SER - ASP
Joining ASP - ARG
Joining ARG - GLY
Joining GLY - GLY
Joining GLY - PHE
Joining PHE - ASN
Joining ASN - LYS
Joining LYS - PHE
Joining PHE - GLY
Joining GLY - GLY
Joining GLY - PRO
Joining PRO - ARG
Joining ARG - ASP
Joining ASP - GLN
Joining GLN - GLY
Joining GLY - SER
Joining SER - ARG
Joining ARG - HID
Joining HID - ASP
Joining ASP - SER
Joining SER - GLU
Joining GLU - GLN
Joining GLN - ASP
Joining ASP - ASN
Joining ASN - SER
Joining SER - ASP
Joining ASP - ASN
Joining ASN - ASN
Joining ASN - THR
Joining THR - ILE
Joining ILE - PHE
Joining PHE - VAL
Joining VAL - GLN
Joining GLN - GLY
Joining GLY - LEU
Joining LEU - GLY
Joining GLY - GLU
Joining GLU - ASN
Joining ASN - VAL
Joining VAL - THR
Joining THR - ILE
Joining ILE - GLU
Joining GLU - SER
Joining SER - VAL
Joining VAL - ALA
Joining ALA - ASP
Joining ASP - TYR
Joining TYR - PHE
Joining PHE - LYS
Joining LYS - GLN
Joining GLN - ILE
Joining ILE - GLY
Joining GLY - ILE
Joining ILE - ILE
Joining ILE - LYS
Joining LYS - THR
Joining THR - ASN
Joining ASN - LYS
Joining LYS - LYS
Joining LYS - THR
Joining THR - GLY
Joining GLY - GLN
Joining GLN - PRO
Joining PRO - MET
Joining MET - ILE
Joining ILE - ASN
Joining ASN - LEU
Joining LEU - TYR
Joining TYR - THR
Joining THR - ASP
Joining ASP - ARG
Joining ARG - GLU
Joining GLU - THR
Joining THR - GLY
Joining GLY - LYS
Joining LYS - LEU
Joining LEU - LYS
Joining LYS - GLY
Joining GLY - GLU
Joining GLU - ALA
Joining ALA - THR
Joining THR - VAL
Joining VAL - SER
Joining SER - PHE
Joining PHE - ASP
Joining ASP - ASP
Joining ASP - PRO
Joining PRO - PRO
Joining PRO - SER
Joining SER - ALA
Joining ALA - LYS
Joining LYS - ALA
Joining ALA - ALA
Joining ALA - ILE
Joining ILE - ASP
Joining ASP - TRP
Joining TRP - PHE
Joining PHE - ASP
Joining ASP - GLY
Joining GLY - LYS
Joining LYS - GLU
Joining GLU - PHE
Joining PHE - SER
Joining SER - GLY
Joining GLY - ASN
Joining ASN - PRO
Joining PRO - ILE
Joining ILE - LYS
Joining LYS - VAL
Joining VAL - SER
Joining SER - PHE
Joining PHE - ALA
Joining ALA - THR
Joining THR - ARG
Joining ARG - ARG
Joining ARG - ALA
Joining ALA - ASP
Joining ASP - PHE
Joining PHE - ASN
Joining ASN - ARG
Joining ARG - GLY
Joining GLY - GLY
Joining GLY - GLY
Joining GLY - ASN
Joining ASN - GLY
Joining GLY - ARG
Joining ARG - GLY
Joining GLY - GLY
Joining GLY - ARG
Joining ARG - GLY
Joining GLY - ARG
Joining ARG - GLY
Joining GLY - GLY
Joining GLY - PRO
Joining PRO - MET
Joining MET - GLY
Joining GLY - ARG
Joining ARG - GLY
Joining GLY - GLY
Joining GLY - TYR
Joining TYR - GLY
Joining GLY - GLY
Joining GLY - GLY
Joining GLY - GLY
Joining GLY - SER
Joining SER - GLY
Joining GLY - GLY
Joining GLY - GLY
Joining GLY - GLY
Joining GLY - ARG
Joining ARG - GLY
Joining GLY - GLY
Joining GLY - PHE
Joining PHE - PRO
Joining PRO - SER
Joining SER - GLY
Joining GLY - GLY
Joining GLY - GLY
Joining GLY - GLY
Joining GLY - GLY
Joining GLY - GLY
Joining GLY - GLY
Joining GLY - GLN
Joining GLN - GLN
Joining GLN - ARG
Joining ARG - ALA
Joining ALA - GLY
Joining GLY - ASP
Joining ASP - TRP
Joining TRP - LYS
Joining LYS - CYS
Joining CYS - PRO
Joining PRO - ASN
Joining ASN - PRO
Joining PRO - THR
Joining THR - CYS
Joining CYS - GLU
Joining GLU - ASN
Joining ASN - MET
Joining MET - ASN
Joining ASN - PHE
Joining PHE - SER
Joining SER - TRP
Joining TRP - ARG
Joining ARG - ASN
Joining ASN - GLU
Joining GLU - CYS
Joining CYS - ASN
Joining ASN - GLN
Joining GLN - CYS
Joining CYS - LYS
Joining LYS - ALA
Joining ALA - PRO
Joining PRO - LYS
Joining LYS - PRO
Joining PRO - ASP
Joining ASP - GLY
Joining GLY - PRO
Joining PRO - GLY
Joining GLY - GLY
Joining GLY - GLY
Joining GLY - PRO
Joining PRO - GLY
Joining GLY - GLY
Joining GLY - SER
Joining SER - HID
Joining HID - MET
Joining MET - GLY
Joining GLY - GLY
Joining GLY - ASN
Joining ASN - TYR
Joining TYR - GLY
Joining GLY - ASP
Joining ASP - ASP
Joining ASP - ARG
Joining ARG - ARG
Joining ARG - GLY
Joining GLY - GLY
Joining GLY - ARG
Joining ARG - GLY
Joining GLY - GLY
Joining GLY - TYR
Joining TYR - ASP
Joining ASP - ARG
Joining ARG - GLY
Joining GLY - GLY
Joining GLY - TYR
Joining TYR - ARG
Joining ARG - GLY
Joining GLY - ARG
Joining ARG - GLY
Joining GLY - GLY
Joining GLY - ASP
Joining ASP - ARG
Joining ARG - GLY
Joining GLY - GLY
Joining GLY - PHE
Joining PHE - ARG
Joining ARG - GLY
Joining GLY - GLY
Joining GLY - ARG
Joining ARG - GLY
Joining GLY - GLY
Joining GLY - GLY
Joining GLY - ASP
Joining ASP - ARG
Joining ARG - GLY
Joining GLY - GLY
Joining GLY - PHE
Joining PHE - GLY
Joining GLY - PRO
Joining PRO - GLY
Joining GLY - LYS
Joining LYS - MET
Joining MET - ASP
Joining ASP - SER
Joining SER - ARG
Joining ARG - GLY
Joining GLY - GLU
Joining GLU - HID
Joining HID - ARG
Joining ARG - GLN
Joining GLN - ASP
Joining ASP - ARG
Joining ARG - ARG
Joining ARG - GLU
Joining GLU - ARG
Joining ARG - PRO
Joining PRO - CTYR
  total atoms in file: 3762
  Leap added 3328 missing atoms according to residue templates:
       3328 H / lone pairs
> saveoff shaw_fus3 shaw_fus3.lib
 Creating shaw_fus3.lib
Saving shaw_fus3.
Building topology.
Building atom parameters.
> shaw_fus4 = loadpdb "fus.4.pdb"
Loading PDB file: ./fus.4.pdb
Enter zPdbReadScan from call depth  0.
Exit  zPdbReadScan from call depth  0.
Matching PDB residue names to LEaP variables.
Mapped residue MET, term: Terminal/beginning, seq. number: 0 to: NMET.
(Residue 1: ALA, Nonterminal, was not found in name map.)
(Residue 2: SER, Nonterminal, was not found in name map.)
(Residue 3: ASN, Nonterminal, was not found in name map.)
(Residue 4: ASP, Nonterminal, was not found in name map.)
(Residue 5: TYR, Nonterminal, was not found in name map.)
(Residue 6: THR, Nonterminal, was not found in name map.)
(Residue 7: GLN, Nonterminal, was not found in name map.)
(Residue 8: GLN, Nonterminal, was not found in name map.)
(Residue 9: ALA, Nonterminal, was not found in name map.)
(Residue 10: THR, Nonterminal, was not found in name map.)
(Residue 11: GLN, Nonterminal, was not found in name map.)
(Residue 12: SER, Nonterminal, was not found in name map.)
(Residue 13: TYR, Nonterminal, was not found in name map.)
(Residue 14: GLY, Nonterminal, was not found in name map.)
(Residue 15: ALA, Nonterminal, was not found in name map.)
(Residue 16: TYR, Nonterminal, was not found in name map.)
(Residue 17: PRO, Nonterminal, was not found in name map.)
(Residue 18: THR, Nonterminal, was not found in name map.)
(Residue 19: GLN, Nonterminal, was not found in name map.)
(Residue 20: PRO, Nonterminal, was not found in name map.)
(Residue 21: GLY, Nonterminal, was not found in name map.)
(Residue 22: GLN, Nonterminal, was not found in name map.)
(Residue 23: GLY, Nonterminal, was not found in name map.)
(Residue 24: TYR, Nonterminal, was not found in name map.)
(Residue 25: SER, Nonterminal, was not found in name map.)
(Residue 26: GLN, Nonterminal, was not found in name map.)
(Residue 27: GLN, Nonterminal, was not found in name map.)
(Residue 28: SER, Nonterminal, was not found in name map.)
(Residue 29: SER, Nonterminal, was not found in name map.)
(Residue 30: GLN, Nonterminal, was not found in name map.)
(Residue 31: PRO, Nonterminal, was not found in name map.)
(Residue 32: TYR, Nonterminal, was not found in name map.)
(Residue 33: GLY, Nonterminal, was not found in name map.)
(Residue 34: GLN, Nonterminal, was not found in name map.)
(Residue 35: GLN, Nonterminal, was not found in name map.)
(Residue 36: SER, Nonterminal, was not found in name map.)
(Residue 37: TYR, Nonterminal, was not found in name map.)
(Residue 38: SER, Nonterminal, was not found in name map.)
(Residue 39: GLY, Nonterminal, was not found in name map.)
(Residue 40: TYR, Nonterminal, was not found in name map.)
(Residue 41: SER, Nonterminal, was not found in name map.)
(Residue 42: GLN, Nonterminal, was not found in name map.)
(Residue 43: SER, Nonterminal, was not found in name map.)
(Residue 44: THR, Nonterminal, was not found in name map.)
(Residue 45: ASP, Nonterminal, was not found in name map.)
(Residue 46: THR, Nonterminal, was not found in name map.)
(Residue 47: SER, Nonterminal, was not found in name map.)
(Residue 48: GLY, Nonterminal, was not found in name map.)
(Residue 49: TYR, Nonterminal, was not found in name map.)
(Residue 50: GLY, Nonterminal, was not found in name map.)
(Residue 51: GLN, Nonterminal, was not found in name map.)
(Residue 52: SER, Nonterminal, was not found in name map.)
(Residue 53: SER, Nonterminal, was not found in name map.)
(Residue 54: TYR, Nonterminal, was not found in name map.)
(Residue 55: SER, Nonterminal, was not found in name map.)
(Residue 56: SER, Nonterminal, was not found in name map.)
(Residue 57: TYR, Nonterminal, was not found in name map.)
(Residue 58: GLY, Nonterminal, was not found in name map.)
(Residue 59: GLN, Nonterminal, was not found in name map.)
(Residue 60: SER, Nonterminal, was not found in name map.)
(Residue 61: GLN, Nonterminal, was not found in name map.)
(Residue 62: ASN, Nonterminal, was not found in name map.)
(Residue 63: THR, Nonterminal, was not found in name map.)
(Residue 64: GLY, Nonterminal, was not found in name map.)
(Residue 65: TYR, Nonterminal, was not found in name map.)
(Residue 66: GLY, Nonterminal, was not found in name map.)
(Residue 67: THR, Nonterminal, was not found in name map.)
(Residue 68: GLN, Nonterminal, was not found in name map.)
(Residue 69: SER, Nonterminal, was not found in name map.)
(Residue 70: THR, Nonterminal, was not found in name map.)
(Residue 71: PRO, Nonterminal, was not found in name map.)
(Residue 72: GLN, Nonterminal, was not found in name map.)
(Residue 73: GLY, Nonterminal, was not found in name map.)
(Residue 74: TYR, Nonterminal, was not found in name map.)
(Residue 75: GLY, Nonterminal, was not found in name map.)
(Residue 76: SER, Nonterminal, was not found in name map.)
(Residue 77: THR, Nonterminal, was not found in name map.)
(Residue 78: GLY, Nonterminal, was not found in name map.)
(Residue 79: GLY, Nonterminal, was not found in name map.)
(Residue 80: TYR, Nonterminal, was not found in name map.)
(Residue 81: GLY, Nonterminal, was not found in name map.)
(Residue 82: SER, Nonterminal, was not found in name map.)
(Residue 83: SER, Nonterminal, was not found in name map.)
(Residue 84: GLN, Nonterminal, was not found in name map.)
(Residue 85: SER, Nonterminal, was not found in name map.)
(Residue 86: SER, Nonterminal, was not found in name map.)
(Residue 87: GLN, Nonterminal, was not found in name map.)
(Residue 88: SER, Nonterminal, was not found in name map.)
(Residue 89: SER, Nonterminal, was not found in name map.)
(Residue 90: TYR, Nonterminal, was not found in name map.)
(Residue 91: GLY, Nonterminal, was not found in name map.)
(Residue 92: GLN, Nonterminal, was not found in name map.)
(Residue 93: GLN, Nonterminal, was not found in name map.)
(Residue 94: SER, Nonterminal, was not found in name map.)
(Residue 95: SER, Nonterminal, was not found in name map.)
(Residue 96: TYR, Nonterminal, was not found in name map.)
(Residue 97: PRO, Nonterminal, was not found in name map.)
(Residue 98: GLY, Nonterminal, was not found in name map.)
(Residue 99: TYR, Nonterminal, was not found in name map.)
(Residue 100: GLY, Nonterminal, was not found in name map.)
(Residue 101: GLN, Nonterminal, was not found in name map.)
(Residue 102: GLN, Nonterminal, was not found in name map.)
(Residue 103: PRO, Nonterminal, was not found in name map.)
(Residue 104: ALA, Nonterminal, was not found in name map.)
(Residue 105: PRO, Nonterminal, was not found in name map.)
(Residue 106: SER, Nonterminal, was not found in name map.)
(Residue 107: SER, Nonterminal, was not found in name map.)
(Residue 108: THR, Nonterminal, was not found in name map.)
(Residue 109: SER, Nonterminal, was not found in name map.)
(Residue 110: GLY, Nonterminal, was not found in name map.)
(Residue 111: SER, Nonterminal, was not found in name map.)
(Residue 112: TYR, Nonterminal, was not found in name map.)
(Residue 113: GLY, Nonterminal, was not found in name map.)
(Residue 114: SER, Nonterminal, was not found in name map.)
(Residue 115: SER, Nonterminal, was not found in name map.)
(Residue 116: SER, Nonterminal, was not found in name map.)
(Residue 117: GLN, Nonterminal, was not found in name map.)
(Residue 118: SER, Nonterminal, was not found in name map.)
(Residue 119: SER, Nonterminal, was not found in name map.)
(Residue 120: SER, Nonterminal, was not found in name map.)
(Residue 121: TYR, Nonterminal, was not found in name map.)
(Residue 122: GLY, Nonterminal, was not found in name map.)
(Residue 123: GLN, Nonterminal, was not found in name map.)
(Residue 124: PRO, Nonterminal, was not found in name map.)
(Residue 125: GLN, Nonterminal, was not found in name map.)
(Residue 126: SER, Nonterminal, was not found in name map.)
(Residue 127: GLY, Nonterminal, was not found in name map.)
(Residue 128: SER, Nonterminal, was not found in name map.)
(Residue 129: TYR, Nonterminal, was not found in name map.)
(Residue 130: SER, Nonterminal, was not found in name map.)
(Residue 131: GLN, Nonterminal, was not found in name map.)
(Residue 132: GLN, Nonterminal, was not found in name map.)
(Residue 133: PRO, Nonterminal, was not found in name map.)
(Residue 134: SER, Nonterminal, was not found in name map.)
(Residue 135: TYR, Nonterminal, was not found in name map.)
(Residue 136: GLY, Nonterminal, was not found in name map.)
(Residue 137: GLY, Nonterminal, was not found in name map.)
(Residue 138: GLN, Nonterminal, was not found in name map.)
(Residue 139: GLN, Nonterminal, was not found in name map.)
(Residue 140: GLN, Nonterminal, was not found in name map.)
(Residue 141: SER, Nonterminal, was not found in name map.)
(Residue 142: TYR, Nonterminal, was not found in name map.)
(Residue 143: GLY, Nonterminal, was not found in name map.)
(Residue 144: GLN, Nonterminal, was not found in name map.)
(Residue 145: GLN, Nonterminal, was not found in name map.)
(Residue 146: GLN, Nonterminal, was not found in name map.)
(Residue 147: SER, Nonterminal, was not found in name map.)
(Residue 148: TYR, Nonterminal, was not found in name map.)
(Residue 149: ASN, Nonterminal, was not found in name map.)
(Residue 150: PRO, Nonterminal, was not found in name map.)
(Residue 151: PRO, Nonterminal, was not found in name map.)
(Residue 152: GLN, Nonterminal, was not found in name map.)
(Residue 153: GLY, Nonterminal, was not found in name map.)
(Residue 154: TYR, Nonterminal, was not found in name map.)
(Residue 155: GLY, Nonterminal, was not found in name map.)
(Residue 156: GLN, Nonterminal, was not found in name map.)
(Residue 157: GLN, Nonterminal, was not found in name map.)
(Residue 158: ASN, Nonterminal, was not found in name map.)
(Residue 159: GLN, Nonterminal, was not found in name map.)
(Residue 160: TYR, Nonterminal, was not found in name map.)
(Residue 161: ASN, Nonterminal, was not found in name map.)
(Residue 162: SER, Nonterminal, was not found in name map.)
(Residue 163: SER, Nonterminal, was not found in name map.)
(Residue 164: SER, Nonterminal, was not found in name map.)
(Residue 165: GLY, Nonterminal, was not found in name map.)
(Residue 166: GLY, Nonterminal, was not found in name map.)
(Residue 167: GLY, Nonterminal, was not found in name map.)
(Residue 168: GLY, Nonterminal, was not found in name map.)
(Residue 169: GLY, Nonterminal, was not found in name map.)
(Residue 170: GLY, Nonterminal, was not found in name map.)
(Residue 171: GLY, Nonterminal, was not found in name map.)
(Residue 172: GLY, Nonterminal, was not found in name map.)
(Residue 173: GLY, Nonterminal, was not found in name map.)
(Residue 174: GLY, Nonterminal, was not found in name map.)
(Residue 175: ASN, Nonterminal, was not found in name map.)
(Residue 176: TYR, Nonterminal, was not found in name map.)
(Residue 177: GLY, Nonterminal, was not found in name map.)
(Residue 178: GLN, Nonterminal, was not found in name map.)
(Residue 179: ASP, Nonterminal, was not found in name map.)
(Residue 180: GLN, Nonterminal, was not found in name map.)
(Residue 181: SER, Nonterminal, was not found in name map.)
(Residue 182: SER, Nonterminal, was not found in name map.)
(Residue 183: MET, Nonterminal, was not found in name map.)
(Residue 184: SER, Nonterminal, was not found in name map.)
(Residue 185: SER, Nonterminal, was not found in name map.)
(Residue 186: GLY, Nonterminal, was not found in name map.)
(Residue 187: GLY, Nonterminal, was not found in name map.)
(Residue 188: GLY, Nonterminal, was not found in name map.)
(Residue 189: SER, Nonterminal, was not found in name map.)
(Residue 190: GLY, Nonterminal, was not found in name map.)
(Residue 191: GLY, Nonterminal, was not found in name map.)
(Residue 192: GLY, Nonterminal, was not found in name map.)
(Residue 193: TYR, Nonterminal, was not found in name map.)
(Residue 194: GLY, Nonterminal, was not found in name map.)
(Residue 195: ASN, Nonterminal, was not found in name map.)
(Residue 196: GLN, Nonterminal, was not found in name map.)
(Residue 197: ASP, Nonterminal, was not found in name map.)
(Residue 198: GLN, Nonterminal, was not found in name map.)
(Residue 199: SER, Nonterminal, was not found in name map.)
(Residue 200: GLY, Nonterminal, was not found in name map.)
(Residue 201: GLY, Nonterminal, was not found in name map.)
(Residue 202: GLY, Nonterminal, was not found in name map.)
(Residue 203: GLY, Nonterminal, was not found in name map.)
(Residue 204: SER, Nonterminal, was not found in name map.)
(Residue 205: GLY, Nonterminal, was not found in name map.)
(Residue 206: GLY, Nonterminal, was not found in name map.)
(Residue 207: TYR, Nonterminal, was not found in name map.)
(Residue 208: GLY, Nonterminal, was not found in name map.)
(Residue 209: GLN, Nonterminal, was not found in name map.)
(Residue 210: GLN, Nonterminal, was not found in name map.)
(Residue 211: ASP, Nonterminal, was not found in name map.)
(Residue 212: ARG, Nonterminal, was not found in name map.)
(Residue 213: GLY, Nonterminal, was not found in name map.)
(Residue 214: GLY, Nonterminal, was not found in name map.)
(Residue 215: ARG, Nonterminal, was not found in name map.)
(Residue 216: GLY, Nonterminal, was not found in name map.)
(Residue 217: ARG, Nonterminal, was not found in name map.)
(Residue 218: GLY, Nonterminal, was not found in name map.)
(Residue 219: GLY, Nonterminal, was not found in name map.)
(Residue 220: SER, Nonterminal, was not found in name map.)
(Residue 221: GLY, Nonterminal, was not found in name map.)
(Residue 222: GLY, Nonterminal, was not found in name map.)
(Residue 223: GLY, Nonterminal, was not found in name map.)
(Residue 224: GLY, Nonterminal, was not found in name map.)
(Residue 225: GLY, Nonterminal, was not found in name map.)
(Residue 226: GLY, Nonterminal, was not found in name map.)
(Residue 227: GLY, Nonterminal, was not found in name map.)
(Residue 228: GLY, Nonterminal, was not found in name map.)
(Residue 229: GLY, Nonterminal, was not found in name map.)
(Residue 230: GLY, Nonterminal, was not found in name map.)
(Residue 231: TYR, Nonterminal, was not found in name map.)
(Residue 232: ASN, Nonterminal, was not found in name map.)
(Residue 233: ARG, Nonterminal, was not found in name map.)
(Residue 234: SER, Nonterminal, was not found in name map.)
(Residue 235: SER, Nonterminal, was not found in name map.)
(Residue 236: GLY, Nonterminal, was not found in name map.)
(Residue 237: GLY, Nonterminal, was not found in name map.)
(Residue 238: TYR, Nonterminal, was not found in name map.)
(Residue 239: GLU, Nonterminal, was not found in name map.)
(Residue 240: PRO, Nonterminal, was not found in name map.)
(Residue 241: ARG, Nonterminal, was not found in name map.)
(Residue 242: GLY, Nonterminal, was not found in name map.)
(Residue 243: ARG, Nonterminal, was not found in name map.)
(Residue 244: GLY, Nonterminal, was not found in name map.)
(Residue 245: GLY, Nonterminal, was not found in name map.)
(Residue 246: GLY, Nonterminal, was not found in name map.)
(Residue 247: ARG, Nonterminal, was not found in name map.)
(Residue 248: GLY, Nonterminal, was not found in name map.)
(Residue 249: GLY, Nonterminal, was not found in name map.)
(Residue 250: ARG, Nonterminal, was not found in name map.)
(Residue 251: GLY, Nonterminal, was not found in name map.)
(Residue 252: GLY, Nonterminal, was not found in name map.)
(Residue 253: MET, Nonterminal, was not found in name map.)
(Residue 254: GLY, Nonterminal, was not found in name map.)
(Residue 255: GLY, Nonterminal, was not found in name map.)
(Residue 256: SER, Nonterminal, was not found in name map.)
(Residue 257: ASP, Nonterminal, was not found in name map.)
(Residue 258: ARG, Nonterminal, was not found in name map.)
(Residue 259: GLY, Nonterminal, was not found in name map.)
(Residue 260: GLY, Nonterminal, was not found in name map.)
(Residue 261: PHE, Nonterminal, was not found in name map.)
(Residue 262: ASN, Nonterminal, was not found in name map.)
(Residue 263: LYS, Nonterminal, was not found in name map.)
(Residue 264: PHE, Nonterminal, was not found in name map.)
(Residue 265: GLY, Nonterminal, was not found in name map.)
(Residue 266: GLY, Nonterminal, was not found in name map.)
(Residue 267: PRO, Nonterminal, was not found in name map.)
(Residue 268: ARG, Nonterminal, was not found in name map.)
(Residue 269: ASP, Nonterminal, was not found in name map.)
(Residue 270: GLN, Nonterminal, was not found in name map.)
(Residue 271: GLY, Nonterminal, was not found in name map.)
(Residue 272: SER, Nonterminal, was not found in name map.)
(Residue 273: ARG, Nonterminal, was not found in name map.)
(Residue 274: HID, Nonterminal, was not found in name map.)
(Residue 275: ASP, Nonterminal, was not found in name map.)
(Residue 276: SER, Nonterminal, was not found in name map.)
(Residue 277: GLU, Nonterminal, was not found in name map.)
(Residue 278: GLN, Nonterminal, was not found in name map.)
(Residue 279: ASP, Nonterminal, was not found in name map.)
(Residue 280: ASN, Nonterminal, was not found in name map.)
(Residue 281: SER, Nonterminal, was not found in name map.)
(Residue 282: ASP, Nonterminal, was not found in name map.)
(Residue 283: ASN, Nonterminal, was not found in name map.)
(Residue 284: ASN, Nonterminal, was not found in name map.)
(Residue 285: THR, Nonterminal, was not found in name map.)
(Residue 286: ILE, Nonterminal, was not found in name map.)
(Residue 287: PHE, Nonterminal, was not found in name map.)
(Residue 288: VAL, Nonterminal, was not found in name map.)
(Residue 289: GLN, Nonterminal, was not found in name map.)
(Residue 290: GLY, Nonterminal, was not found in name map.)
(Residue 291: LEU, Nonterminal, was not found in name map.)
(Residue 292: GLY, Nonterminal, was not found in name map.)
(Residue 293: GLU, Nonterminal, was not found in name map.)
(Residue 294: ASN, Nonterminal, was not found in name map.)
(Residue 295: VAL, Nonterminal, was not found in name map.)
(Residue 296: THR, Nonterminal, was not found in name map.)
(Residue 297: ILE, Nonterminal, was not found in name map.)
(Residue 298: GLU, Nonterminal, was not found in name map.)
(Residue 299: SER, Nonterminal, was not found in name map.)
(Residue 300: VAL, Nonterminal, was not found in name map.)
(Residue 301: ALA, Nonterminal, was not found in name map.)
(Residue 302: ASP, Nonterminal, was not found in name map.)
(Residue 303: TYR, Nonterminal, was not found in name map.)
(Residue 304: PHE, Nonterminal, was not found in name map.)
(Residue 305: LYS, Nonterminal, was not found in name map.)
(Residue 306: GLN, Nonterminal, was not found in name map.)
(Residue 307: ILE, Nonterminal, was not found in name map.)
(Residue 308: GLY, Nonterminal, was not found in name map.)
(Residue 309: ILE, Nonterminal, was not found in name map.)
(Residue 310: ILE, Nonterminal, was not found in name map.)
(Residue 311: LYS, Nonterminal, was not found in name map.)
(Residue 312: THR, Nonterminal, was not found in name map.)
(Residue 313: ASN, Nonterminal, was not found in name map.)
(Residue 314: LYS, Nonterminal, was not found in name map.)
(Residue 315: LYS, Nonterminal, was not found in name map.)
(Residue 316: THR, Nonterminal, was not found in name map.)
(Residue 317: GLY, Nonterminal, was not found in name map.)
(Residue 318: GLN, Nonterminal, was not found in name map.)
(Residue 319: PRO, Nonterminal, was not found in name map.)
(Residue 320: MET, Nonterminal, was not found in name map.)
(Residue 321: ILE, Nonterminal, was not found in name map.)
(Residue 322: ASN, Nonterminal, was not found in name map.)
(Residue 323: LEU, Nonterminal, was not found in name map.)
(Residue 324: TYR, Nonterminal, was not found in name map.)
(Residue 325: THR, Nonterminal, was not found in name map.)
(Residue 326: ASP, Nonterminal, was not found in name map.)
(Residue 327: ARG, Nonterminal, was not found in name map.)
(Residue 328: GLU, Nonterminal, was not found in name map.)
(Residue 329: THR, Nonterminal, was not found in name map.)
(Residue 330: GLY, Nonterminal, was not found in name map.)
(Residue 331: LYS, Nonterminal, was not found in name map.)
(Residue 332: LEU, Nonterminal, was not found in name map.)
(Residue 333: LYS, Nonterminal, was not found in name map.)
(Residue 334: GLY, Nonterminal, was not found in name map.)
(Residue 335: GLU, Nonterminal, was not found in name map.)
(Residue 336: ALA, Nonterminal, was not found in name map.)
(Residue 337: THR, Nonterminal, was not found in name map.)
(Residue 338: VAL, Nonterminal, was not found in name map.)
(Residue 339: SER, Nonterminal, was not found in name map.)
(Residue 340: PHE, Nonterminal, was not found in name map.)
(Residue 341: ASP, Nonterminal, was not found in name map.)
(Residue 342: ASP, Nonterminal, was not found in name map.)
(Residue 343: PRO, Nonterminal, was not found in name map.)
(Residue 344: PRO, Nonterminal, was not found in name map.)
(Residue 345: SER, Nonterminal, was not found in name map.)
(Residue 346: ALA, Nonterminal, was not found in name map.)
(Residue 347: LYS, Nonterminal, was not found in name map.)
(Residue 348: ALA, Nonterminal, was not found in name map.)
(Residue 349: ALA, Nonterminal, was not found in name map.)
(Residue 350: ILE, Nonterminal, was not found in name map.)
(Residue 351: ASP, Nonterminal, was not found in name map.)
(Residue 352: TRP, Nonterminal, was not found in name map.)
(Residue 353: PHE, Nonterminal, was not found in name map.)
(Residue 354: ASP, Nonterminal, was not found in name map.)
(Residue 355: GLY, Nonterminal, was not found in name map.)
(Residue 356: LYS, Nonterminal, was not found in name map.)
(Residue 357: GLU, Nonterminal, was not found in name map.)
(Residue 358: PHE, Nonterminal, was not found in name map.)
(Residue 359: SER, Nonterminal, was not found in name map.)
(Residue 360: GLY, Nonterminal, was not found in name map.)
(Residue 361: ASN, Nonterminal, was not found in name map.)
(Residue 362: PRO, Nonterminal, was not found in name map.)
(Residue 363: ILE, Nonterminal, was not found in name map.)
(Residue 364: LYS, Nonterminal, was not found in name map.)
(Residue 365: VAL, Nonterminal, was not found in name map.)
(Residue 366: SER, Nonterminal, was not found in name map.)
(Residue 367: PHE, Nonterminal, was not found in name map.)
(Residue 368: ALA, Nonterminal, was not found in name map.)
(Residue 369: THR, Nonterminal, was not found in name map.)
(Residue 370: ARG, Nonterminal, was not found in name map.)
(Residue 371: ARG, Nonterminal, was not found in name map.)
(Residue 372: ALA, Nonterminal, was not found in name map.)
(Residue 373: ASP, Nonterminal, was not found in name map.)
(Residue 374: PHE, Nonterminal, was not found in name map.)
(Residue 375: ASN, Nonterminal, was not found in name map.)
(Residue 376: ARG, Nonterminal, was not found in name map.)
(Residue 377: GLY, Nonterminal, was not found in name map.)
(Residue 378: GLY, Nonterminal, was not found in name map.)
(Residue 379: GLY, Nonterminal, was not found in name map.)
(Residue 380: ASN, Nonterminal, was not found in name map.)
(Residue 381: GLY, Nonterminal, was not found in name map.)
(Residue 382: ARG, Nonterminal, was not found in name map.)
(Residue 383: GLY, Nonterminal, was not found in name map.)
(Residue 384: GLY, Nonterminal, was not found in name map.)
(Residue 385: ARG, Nonterminal, was not found in name map.)
(Residue 386: GLY, Nonterminal, was not found in name map.)
(Residue 387: ARG, Nonterminal, was not found in name map.)
(Residue 388: GLY, Nonterminal, was not found in name map.)
(Residue 389: GLY, Nonterminal, was not found in name map.)
(Residue 390: PRO, Nonterminal, was not found in name map.)
(Residue 391: MET, Nonterminal, was not found in name map.)
(Residue 392: GLY, Nonterminal, was not found in name map.)
(Residue 393: ARG, Nonterminal, was not found in name map.)
(Residue 394: GLY, Nonterminal, was not found in name map.)
(Residue 395: GLY, Nonterminal, was not found in name map.)
(Residue 396: TYR, Nonterminal, was not found in name map.)
(Residue 397: GLY, Nonterminal, was not found in name map.)
(Residue 398: GLY, Nonterminal, was not found in name map.)
(Residue 399: GLY, Nonterminal, was not found in name map.)
(Residue 400: GLY, Nonterminal, was not found in name map.)
(Residue 401: SER, Nonterminal, was not found in name map.)
(Residue 402: GLY, Nonterminal, was not found in name map.)
(Residue 403: GLY, Nonterminal, was not found in name map.)
(Residue 404: GLY, Nonterminal, was not found in name map.)
(Residue 405: GLY, Nonterminal, was not found in name map.)
(Residue 406: ARG, Nonterminal, was not found in name map.)
(Residue 407: GLY, Nonterminal, was not found in name map.)
(Residue 408: GLY, Nonterminal, was not found in name map.)
(Residue 409: PHE, Nonterminal, was not found in name map.)
(Residue 410: PRO, Nonterminal, was not found in name map.)
(Residue 411: SER, Nonterminal, was not found in name map.)
(Residue 412: GLY, Nonterminal, was not found in name map.)
(Residue 413: GLY, Nonterminal, was not found in name map.)
(Residue 414: GLY, Nonterminal, was not found in name map.)
(Residue 415: GLY, Nonterminal, was not found in name map.)
(Residue 416: GLY, Nonterminal, was not found in name map.)
(Residue 417: GLY, Nonterminal, was not found in name map.)
(Residue 418: GLY, Nonterminal, was not found in name map.)
(Residue 419: GLN, Nonterminal, was not found in name map.)
(Residue 420: GLN, Nonterminal, was not found in name map.)
(Residue 421: ARG, Nonterminal, was not found in name map.)
(Residue 422: ALA, Nonterminal, was not found in name map.)
(Residue 423: GLY, Nonterminal, was not found in name map.)
(Residue 424: ASP, Nonterminal, was not found in name map.)
(Residue 425: TRP, Nonterminal, was not found in name map.)
(Residue 426: LYS, Nonterminal, was not found in name map.)
(Residue 427: CYS, Nonterminal, was not found in name map.)
(Residue 428: PRO, Nonterminal, was not found in name map.)
(Residue 429: ASN, Nonterminal, was not found in name map.)
(Residue 430: PRO, Nonterminal, was not found in name map.)
(Residue 431: THR, Nonterminal, was not found in name map.)
(Residue 432: CYS, Nonterminal, was not found in name map.)
(Residue 433: GLU, Nonterminal, was not found in name map.)
(Residue 434: ASN, Nonterminal, was not found in name map.)
(Residue 435: MET, Nonterminal, was not found in name map.)
(Residue 436: ASN, Nonterminal, was not found in name map.)
(Residue 437: PHE, Nonterminal, was not found in name map.)
(Residue 438: SER, Nonterminal, was not found in name map.)
(Residue 439: TRP, Nonterminal, was not found in name map.)
(Residue 440: ARG, Nonterminal, was not found in name map.)
(Residue 441: ASN, Nonterminal, was not found in name map.)
(Residue 442: GLU, Nonterminal, was not found in name map.)
(Residue 443: CYS, Nonterminal, was not found in name map.)
(Residue 444: ASN, Nonterminal, was not found in name map.)
(Residue 445: GLN, Nonterminal, was not found in name map.)
(Residue 446: CYS, Nonterminal, was not found in name map.)
(Residue 447: LYS, Nonterminal, was not found in name map.)
(Residue 448: ALA, Nonterminal, was not found in name map.)
(Residue 449: PRO, Nonterminal, was not found in name map.)
(Residue 450: LYS, Nonterminal, was not found in name map.)
(Residue 451: PRO, Nonterminal, was not found in name map.)
(Residue 452: ASP, Nonterminal, was not found in name map.)
(Residue 453: GLY, Nonterminal, was not found in name map.)
(Residue 454: PRO, Nonterminal, was not found in name map.)
(Residue 455: GLY, Nonterminal, was not found in name map.)
(Residue 456: GLY, Nonterminal, was not found in name map.)
(Residue 457: GLY, Nonterminal, was not found in name map.)
(Residue 458: PRO, Nonterminal, was not found in name map.)
(Residue 459: GLY, Nonterminal, was not found in name map.)
(Residue 460: GLY, Nonterminal, was not found in name map.)
(Residue 461: SER, Nonterminal, was not found in name map.)
(Residue 462: HID, Nonterminal, was not found in name map.)
(Residue 463: MET, Nonterminal, was not found in name map.)
(Residue 464: GLY, Nonterminal, was not found in name map.)
(Residue 465: GLY, Nonterminal, was not found in name map.)
(Residue 466: ASN, Nonterminal, was not found in name map.)
(Residue 467: TYR, Nonterminal, was not found in name map.)
(Residue 468: GLY, Nonterminal, was not found in name map.)
(Residue 469: ASP, Nonterminal, was not found in name map.)
(Residue 470: ASP, Nonterminal, was not found in name map.)
(Residue 471: ARG, Nonterminal, was not found in name map.)
(Residue 472: ARG, Nonterminal, was not found in name map.)
(Residue 473: GLY, Nonterminal, was not found in name map.)
(Residue 474: GLY, Nonterminal, was not found in name map.)
(Residue 475: ARG, Nonterminal, was not found in name map.)
(Residue 476: GLY, Nonterminal, was not found in name map.)
(Residue 477: GLY, Nonterminal, was not found in name map.)
(Residue 478: TYR, Nonterminal, was not found in name map.)
(Residue 479: ASP, Nonterminal, was not found in name map.)
(Residue 480: ARG, Nonterminal, was not found in name map.)
(Residue 481: GLY, Nonterminal, was not found in name map.)
(Residue 482: GLY, Nonterminal, was not found in name map.)
(Residue 483: TYR, Nonterminal, was not found in name map.)
(Residue 484: ARG, Nonterminal, was not found in name map.)
(Residue 485: GLY, Nonterminal, was not found in name map.)
(Residue 486: ARG, Nonterminal, was not found in name map.)
(Residue 487: GLY, Nonterminal, was not found in name map.)
(Residue 488: GLY, Nonterminal, was not found in name map.)
(Residue 489: ASP, Nonterminal, was not found in name map.)
(Residue 490: ARG, Nonterminal, was not found in name map.)
(Residue 491: GLY, Nonterminal, was not found in name map.)
(Residue 492: GLY, Nonterminal, was not found in name map.)
(Residue 493: PHE, Nonterminal, was not found in name map.)
(Residue 494: ARG, Nonterminal, was not found in name map.)
(Residue 495: GLY, Nonterminal, was not found in name map.)
(Residue 496: GLY, Nonterminal, was not found in name map.)
(Residue 497: ARG, Nonterminal, was not found in name map.)
(Residue 498: GLY, Nonterminal, was not found in name map.)
(Residue 499: GLY, Nonterminal, was not found in name map.)
(Residue 500: GLY, Nonterminal, was not found in name map.)
(Residue 501: ASP, Nonterminal, was not found in name map.)
(Residue 502: ARG, Nonterminal, was not found in name map.)
(Residue 503: GLY, Nonterminal, was not found in name map.)
(Residue 504: GLY, Nonterminal, was not found in name map.)
(Residue 505: PHE, Nonterminal, was not found in name map.)
(Residue 506: GLY, Nonterminal, was not found in name map.)
(Residue 507: PRO, Nonterminal, was not found in name map.)
(Residue 508: GLY, Nonterminal, was not found in name map.)
(Residue 509: LYS, Nonterminal, was not found in name map.)
(Residue 510: MET, Nonterminal, was not found in name map.)
(Residue 511: ASP, Nonterminal, was not found in name map.)
(Residue 512: SER, Nonterminal, was not found in name map.)
(Residue 513: ARG, Nonterminal, was not found in name map.)
(Residue 514: GLY, Nonterminal, was not found in name map.)
(Residue 515: GLU, Nonterminal, was not found in name map.)
(Residue 516: HID, Nonterminal, was not found in name map.)
(Residue 517: ARG, Nonterminal, was not found in name map.)
(Residue 518: GLN, Nonterminal, was not found in name map.)
(Residue 519: ASP, Nonterminal, was not found in name map.)
(Residue 520: ARG, Nonterminal, was not found in name map.)
(Residue 521: ARG, Nonterminal, was not found in name map.)
(Residue 522: GLU, Nonterminal, was not found in name map.)
(Residue 523: ARG, Nonterminal, was not found in name map.)
(Residue 524: PRO, Nonterminal, was not found in name map.)
Mapped residue TYR, term: Terminal/last, seq. number: 525 to: CTYR.
Joining NMET - ALA
Joining ALA - SER
Joining SER - ASN
Joining ASN - ASP
Joining ASP - TYR
Joining TYR - THR
Joining THR - GLN
Joining GLN - GLN
Joining GLN - ALA
Joining ALA - THR
Joining THR - GLN
Joining GLN - SER
Joining SER - TYR
Joining TYR - GLY
Joining GLY - ALA
Joining ALA - TYR
Joining TYR - PRO
Joining PRO - THR
Joining THR - GLN
Joining GLN - PRO
Joining PRO - GLY
Joining GLY - GLN
Joining GLN - GLY
Joining GLY - TYR
Joining TYR - SER
Joining SER - GLN
Joining GLN - GLN
Joining GLN - SER
Joining SER - SER
Joining SER - GLN
Joining GLN - PRO
Joining PRO - TYR
Joining TYR - GLY
Joining GLY - GLN
Joining GLN - GLN
Joining GLN - SER
Joining SER - TYR
Joining TYR - SER
Joining SER - GLY
Joining GLY - TYR
Joining TYR - SER
Joining SER - GLN
Joining GLN - SER
Joining SER - THR
Joining THR - ASP
Joining ASP - THR
Joining THR - SER
Joining SER - GLY
Joining GLY - TYR
Joining TYR - GLY
Joining GLY - GLN
Joining GLN - SER
Joining SER - SER
Joining SER - TYR
Joining TYR - SER
Joining SER - SER
Joining SER - TYR
Joining TYR - GLY
Joining GLY - GLN
Joining GLN - SER
Joining SER - GLN
Joining GLN - ASN
Joining ASN - THR
Joining THR - GLY
Joining GLY - TYR
Joining TYR - GLY
Joining GLY - THR
Joining THR - GLN
Joining GLN - SER
Joining SER - THR
Joining THR - PRO
Joining PRO - GLN
Joining GLN - GLY
Joining GLY - TYR
Joining TYR - GLY
Joining GLY - SER
Joining SER - THR
Joining THR - GLY
Joining GLY - GLY
Joining GLY - TYR
Joining TYR - GLY
Joining GLY - SER
Joining SER - SER
Joining SER - GLN
Joining GLN - SER
Joining SER - SER
Joining SER - GLN
Joining GLN - SER
Joining SER - SER
Joining SER - TYR
Joining TYR - GLY
Joining GLY - GLN
Joining GLN - GLN
Joining GLN - SER
Joining SER - SER
Joining SER - TYR
Joining TYR - PRO
Joining PRO - GLY
Joining GLY - TYR
Joining TYR - GLY
Joining GLY - GLN
Joining GLN - GLN
Joining GLN - PRO
Joining PRO - ALA
Joining ALA - PRO
Joining PRO - SER
Joining SER - SER
Joining SER - THR
Joining THR - SER
Joining SER - GLY
Joining GLY - SER
Joining SER - TYR
Joining TYR - GLY
Joining GLY - SER
Joining SER - SER
Joining SER - SER
Joining SER - GLN
Joining GLN - SER
Joining SER - SER
Joining SER - SER
Joining SER - TYR
Joining TYR - GLY
Joining GLY - GLN
Joining GLN - PRO
Joining PRO - GLN
Joining GLN - SER
Joining SER - GLY
Joining GLY - SER
Joining SER - TYR
Joining TYR - SER
Joining SER - GLN
Joining GLN - GLN
Joining GLN - PRO
Joining PRO - SER
Joining SER - TYR
Joining TYR - GLY
Joining GLY - GLY
Joining GLY - GLN
Joining GLN - GLN
Joining GLN - GLN
Joining GLN - SER
Joining SER - TYR
Joining TYR - GLY
Joining GLY - GLN
Joining GLN - GLN
Joining GLN - GLN
Joining GLN - SER
Joining SER - TYR
Joining TYR - ASN
Joining ASN - PRO
Joining PRO - PRO
Joining PRO - GLN
Joining GLN - GLY
Joining GLY - TYR
Joining TYR - GLY
Joining GLY - GLN
Joining GLN - GLN
Joining GLN - ASN
Joining ASN - GLN
Joining GLN - TYR
Joining TYR - ASN
Joining ASN - SER
Joining SER - SER
Joining SER - SER
Joining SER - GLY
Joining GLY - GLY
Joining GLY - GLY
Joining GLY - GLY
Joining GLY - GLY
Joining GLY - GLY
Joining GLY - GLY
Joining GLY - GLY
Joining GLY - GLY
Joining GLY - GLY
Joining GLY - ASN
Joining ASN - TYR
Joining TYR - GLY
Joining GLY - GLN
Joining GLN - ASP
Joining ASP - GLN
Joining GLN - SER
Joining SER - SER
Joining SER - MET
Joining MET - SER
Joining SER - SER
Joining SER - GLY
Joining GLY - GLY
Joining GLY - GLY
Joining GLY - SER
Joining SER - GLY
Joining GLY - GLY
Joining GLY - GLY
Joining GLY - TYR
Joining TYR - GLY
Joining GLY - ASN
Joining ASN - GLN
Joining GLN - ASP
Joining ASP - GLN
Joining GLN - SER
Joining SER - GLY
Joining GLY - GLY
Joining GLY - GLY
Joining GLY - GLY
Joining GLY - SER
Joining SER - GLY
Joining GLY - GLY
Joining GLY - TYR
Joining TYR - GLY
Joining GLY - GLN
Joining GLN - GLN
Joining GLN - ASP
Joining ASP - ARG
Joining ARG - GLY
Joining GLY - GLY
Joining GLY - ARG
Joining ARG - GLY
Joining GLY - ARG
Joining ARG - GLY
Joining GLY - GLY
Joining GLY - SER
Joining SER - GLY
Joining GLY - GLY
Joining GLY - GLY
Joining GLY - GLY
Joining GLY - GLY
Joining GLY - GLY
Joining GLY - GLY
Joining GLY - GLY
Joining GLY - GLY
Joining GLY - GLY
Joining GLY - TYR
Joining TYR - ASN
Joining ASN - ARG
Joining ARG - SER
Joining SER - SER
Joining SER - GLY
Joining GLY - GLY
Joining GLY - TYR
Joining TYR - GLU
Joining GLU - PRO
Joining PRO - ARG
Joining ARG - GLY
Joining GLY - ARG
Joining ARG - GLY
Joining GLY - GLY
Joining GLY - GLY
Joining GLY - ARG
Joining ARG - GLY
Joining GLY - GLY
Joining GLY - ARG
Joining ARG - GLY
Joining GLY - GLY
Joining GLY - MET
Joining MET - GLY
Joining GLY - GLY
Joining GLY - SER
Joining SER - ASP
Joining ASP - ARG
Joining ARG - GLY
Joining GLY - GLY
Joining GLY - PHE
Joining PHE - ASN
Joining ASN - LYS
Joining LYS - PHE
Joining PHE - GLY
Joining GLY - GLY
Joining GLY - PRO
Joining PRO - ARG
Joining ARG - ASP
Joining ASP - GLN
Joining GLN - GLY
Joining GLY - SER
Joining SER - ARG
Joining ARG - HID
Joining HID - ASP
Joining ASP - SER
Joining SER - GLU
Joining GLU - GLN
Joining GLN - ASP
Joining ASP - ASN
Joining ASN - SER
Joining SER - ASP
Joining ASP - ASN
Joining ASN - ASN
Joining ASN - THR
Joining THR - ILE
Joining ILE - PHE
Joining PHE - VAL
Joining VAL - GLN
Joining GLN - GLY
Joining GLY - LEU
Joining LEU - GLY
Joining GLY - GLU
Joining GLU - ASN
Joining ASN - VAL
Joining VAL - THR
Joining THR - ILE
Joining ILE - GLU
Joining GLU - SER
Joining SER - VAL
Joining VAL - ALA
Joining ALA - ASP
Joining ASP - TYR
Joining TYR - PHE
Joining PHE - LYS
Joining LYS - GLN
Joining GLN - ILE
Joining ILE - GLY
Joining GLY - ILE
Joining ILE - ILE
Joining ILE - LYS
Joining LYS - THR
Joining THR - ASN
Joining ASN - LYS
Joining LYS - LYS
Joining LYS - THR
Joining THR - GLY
Joining GLY - GLN
Joining GLN - PRO
Joining PRO - MET
Joining MET - ILE
Joining ILE - ASN
Joining ASN - LEU
Joining LEU - TYR
Joining TYR - THR
Joining THR - ASP
Joining ASP - ARG
Joining ARG - GLU
Joining GLU - THR
Joining THR - GLY
Joining GLY - LYS
Joining LYS - LEU
Joining LEU - LYS
Joining LYS - GLY
Joining GLY - GLU
Joining GLU - ALA
Joining ALA - THR
Joining THR - VAL
Joining VAL - SER
Joining SER - PHE
Joining PHE - ASP
Joining ASP - ASP
Joining ASP - PRO
Joining PRO - PRO
Joining PRO - SER
Joining SER - ALA
Joining ALA - LYS
Joining LYS - ALA
Joining ALA - ALA
Joining ALA - ILE
Joining ILE - ASP
Joining ASP - TRP
Joining TRP - PHE
Joining PHE - ASP
Joining ASP - GLY
Joining GLY - LYS
Joining LYS - GLU
Joining GLU - PHE
Joining PHE - SER
Joining SER - GLY
Joining GLY - ASN
Joining ASN - PRO
Joining PRO - ILE
Joining ILE - LYS
Joining LYS - VAL
Joining VAL - SER
Joining SER - PHE
Joining PHE - ALA
Joining ALA - THR
Joining THR - ARG
Joining ARG - ARG
Joining ARG - ALA
Joining ALA - ASP
Joining ASP - PHE
Joining PHE - ASN
Joining ASN - ARG
Joining ARG - GLY
Joining GLY - GLY
Joining GLY - GLY
Joining GLY - ASN
Joining ASN - GLY
Joining GLY - ARG
Joining ARG - GLY
Joining GLY - GLY
Joining GLY - ARG
Joining ARG - GLY
Joining GLY - ARG
Joining ARG - GLY
Joining GLY - GLY
Joining GLY - PRO
Joining PRO - MET
Joining MET - GLY
Joining GLY - ARG
Joining ARG - GLY
Joining GLY - GLY
Joining GLY - TYR
Joining TYR - GLY
Joining GLY - GLY
Joining GLY - GLY
Joining GLY - GLY
Joining GLY - SER
Joining SER - GLY
Joining GLY - GLY
Joining GLY - GLY
Joining GLY - GLY
Joining GLY - ARG
Joining ARG - GLY
Joining GLY - GLY
Joining GLY - PHE
Joining PHE - PRO
Joining PRO - SER
Joining SER - GLY
Joining GLY - GLY
Joining GLY - GLY
Joining GLY - GLY
Joining GLY - GLY
Joining GLY - GLY
Joining GLY - GLY
Joining GLY - GLN
Joining GLN - GLN
Joining GLN - ARG
Joining ARG - ALA
Joining ALA - GLY
Joining GLY - ASP
Joining ASP - TRP
Joining TRP - LYS
Joining LYS - CYS
Joining CYS - PRO
Joining PRO - ASN
Joining ASN - PRO
Joining PRO - THR
Joining THR - CYS
Joining CYS - GLU
Joining GLU - ASN
Joining ASN - MET
Joining MET - ASN
Joining ASN - PHE
Joining PHE - SER
Joining SER - TRP
Joining TRP - ARG
Joining ARG - ASN
Joining ASN - GLU
Joining GLU - CYS
Joining CYS - ASN
Joining ASN - GLN
Joining GLN - CYS
Joining CYS - LYS
Joining LYS - ALA
Joining ALA - PRO
Joining PRO - LYS
Joining LYS - PRO
Joining PRO - ASP
Joining ASP - GLY
Joining GLY - PRO
Joining PRO - GLY
Joining GLY - GLY
Joining GLY - GLY
Joining GLY - PRO
Joining PRO - GLY
Joining GLY - GLY
Joining GLY - SER
Joining SER - HID
Joining HID - MET
Joining MET - GLY
Joining GLY - GLY
Joining GLY - ASN
Joining ASN - TYR
Joining TYR - GLY
Joining GLY - ASP
Joining ASP - ASP
Joining ASP - ARG
Joining ARG - ARG
Joining ARG - GLY
Joining GLY - GLY
Joining GLY - ARG
Joining ARG - GLY
Joining GLY - GLY
Joining GLY - TYR
Joining TYR - ASP
Joining ASP - ARG
Joining ARG - GLY
Joining GLY - GLY
Joining GLY - TYR
Joining TYR - ARG
Joining ARG - GLY
Joining GLY - ARG
Joining ARG - GLY
Joining GLY - GLY
Joining GLY - ASP
Joining ASP - ARG
Joining ARG - GLY
Joining GLY - GLY
Joining GLY - PHE
Joining PHE - ARG
Joining ARG - GLY
Joining GLY - GLY
Joining GLY - ARG
Joining ARG - GLY
Joining GLY - GLY
Joining GLY - GLY
Joining GLY - ASP
Joining ASP - ARG
Joining ARG - GLY
Joining GLY - GLY
Joining GLY - PHE
Joining PHE - GLY
Joining GLY - PRO
Joining PRO - GLY
Joining GLY - LYS
Joining LYS - MET
Joining MET - ASP
Joining ASP - SER
Joining SER - ARG
Joining ARG - GLY
Joining GLY - GLU
Joining GLU - HID
Joining HID - ARG
Joining ARG - GLN
Joining GLN - ASP
Joining ASP - ARG
Joining ARG - ARG
Joining ARG - GLU
Joining GLU - ARG
Joining ARG - PRO
Joining PRO - CTYR
  total atoms in file: 3762
  Leap added 3328 missing atoms according to residue templates:
       3328 H / lone pairs
> saveoff shaw_fus4 shaw_fus4.lib
 Creating shaw_fus4.lib
Saving shaw_fus4.
Building topology.
Building atom parameters.
> shaw_fus5 = loadpdb "fus.5.pdb"
Loading PDB file: ./fus.5.pdb
Enter zPdbReadScan from call depth  0.
Exit  zPdbReadScan from call depth  0.
Matching PDB residue names to LEaP variables.
Mapped residue MET, term: Terminal/beginning, seq. number: 0 to: NMET.
(Residue 1: ALA, Nonterminal, was not found in name map.)
(Residue 2: SER, Nonterminal, was not found in name map.)
(Residue 3: ASN, Nonterminal, was not found in name map.)
(Residue 4: ASP, Nonterminal, was not found in name map.)
(Residue 5: TYR, Nonterminal, was not found in name map.)
(Residue 6: THR, Nonterminal, was not found in name map.)
(Residue 7: GLN, Nonterminal, was not found in name map.)
(Residue 8: GLN, Nonterminal, was not found in name map.)
(Residue 9: ALA, Nonterminal, was not found in name map.)
(Residue 10: THR, Nonterminal, was not found in name map.)
(Residue 11: GLN, Nonterminal, was not found in name map.)
(Residue 12: SER, Nonterminal, was not found in name map.)
(Residue 13: TYR, Nonterminal, was not found in name map.)
(Residue 14: GLY, Nonterminal, was not found in name map.)
(Residue 15: ALA, Nonterminal, was not found in name map.)
(Residue 16: TYR, Nonterminal, was not found in name map.)
(Residue 17: PRO, Nonterminal, was not found in name map.)
(Residue 18: THR, Nonterminal, was not found in name map.)
(Residue 19: GLN, Nonterminal, was not found in name map.)
(Residue 20: PRO, Nonterminal, was not found in name map.)
(Residue 21: GLY, Nonterminal, was not found in name map.)
(Residue 22: GLN, Nonterminal, was not found in name map.)
(Residue 23: GLY, Nonterminal, was not found in name map.)
(Residue 24: TYR, Nonterminal, was not found in name map.)
(Residue 25: SER, Nonterminal, was not found in name map.)
(Residue 26: GLN, Nonterminal, was not found in name map.)
(Residue 27: GLN, Nonterminal, was not found in name map.)
(Residue 28: SER, Nonterminal, was not found in name map.)
(Residue 29: SER, Nonterminal, was not found in name map.)
(Residue 30: GLN, Nonterminal, was not found in name map.)
(Residue 31: PRO, Nonterminal, was not found in name map.)
(Residue 32: TYR, Nonterminal, was not found in name map.)
(Residue 33: GLY, Nonterminal, was not found in name map.)
(Residue 34: GLN, Nonterminal, was not found in name map.)
(Residue 35: GLN, Nonterminal, was not found in name map.)
(Residue 36: SER, Nonterminal, was not found in name map.)
(Residue 37: TYR, Nonterminal, was not found in name map.)
(Residue 38: SER, Nonterminal, was not found in name map.)
(Residue 39: GLY, Nonterminal, was not found in name map.)
(Residue 40: TYR, Nonterminal, was not found in name map.)
(Residue 41: SER, Nonterminal, was not found in name map.)
(Residue 42: GLN, Nonterminal, was not found in name map.)
(Residue 43: SER, Nonterminal, was not found in name map.)
(Residue 44: THR, Nonterminal, was not found in name map.)
(Residue 45: ASP, Nonterminal, was not found in name map.)
(Residue 46: THR, Nonterminal, was not found in name map.)
(Residue 47: SER, Nonterminal, was not found in name map.)
(Residue 48: GLY, Nonterminal, was not found in name map.)
(Residue 49: TYR, Nonterminal, was not found in name map.)
(Residue 50: GLY, Nonterminal, was not found in name map.)
(Residue 51: GLN, Nonterminal, was not found in name map.)
(Residue 52: SER, Nonterminal, was not found in name map.)
(Residue 53: SER, Nonterminal, was not found in name map.)
(Residue 54: TYR, Nonterminal, was not found in name map.)
(Residue 55: SER, Nonterminal, was not found in name map.)
(Residue 56: SER, Nonterminal, was not found in name map.)
(Residue 57: TYR, Nonterminal, was not found in name map.)
(Residue 58: GLY, Nonterminal, was not found in name map.)
(Residue 59: GLN, Nonterminal, was not found in name map.)
(Residue 60: SER, Nonterminal, was not found in name map.)
(Residue 61: GLN, Nonterminal, was not found in name map.)
(Residue 62: ASN, Nonterminal, was not found in name map.)
(Residue 63: THR, Nonterminal, was not found in name map.)
(Residue 64: GLY, Nonterminal, was not found in name map.)
(Residue 65: TYR, Nonterminal, was not found in name map.)
(Residue 66: GLY, Nonterminal, was not found in name map.)
(Residue 67: THR, Nonterminal, was not found in name map.)
(Residue 68: GLN, Nonterminal, was not found in name map.)
(Residue 69: SER, Nonterminal, was not found in name map.)
(Residue 70: THR, Nonterminal, was not found in name map.)
(Residue 71: PRO, Nonterminal, was not found in name map.)
(Residue 72: GLN, Nonterminal, was not found in name map.)
(Residue 73: GLY, Nonterminal, was not found in name map.)
(Residue 74: TYR, Nonterminal, was not found in name map.)
(Residue 75: GLY, Nonterminal, was not found in name map.)
(Residue 76: SER, Nonterminal, was not found in name map.)
(Residue 77: THR, Nonterminal, was not found in name map.)
(Residue 78: GLY, Nonterminal, was not found in name map.)
(Residue 79: GLY, Nonterminal, was not found in name map.)
(Residue 80: TYR, Nonterminal, was not found in name map.)
(Residue 81: GLY, Nonterminal, was not found in name map.)
(Residue 82: SER, Nonterminal, was not found in name map.)
(Residue 83: SER, Nonterminal, was not found in name map.)
(Residue 84: GLN, Nonterminal, was not found in name map.)
(Residue 85: SER, Nonterminal, was not found in name map.)
(Residue 86: SER, Nonterminal, was not found in name map.)
(Residue 87: GLN, Nonterminal, was not found in name map.)
(Residue 88: SER, Nonterminal, was not found in name map.)
(Residue 89: SER, Nonterminal, was not found in name map.)
(Residue 90: TYR, Nonterminal, was not found in name map.)
(Residue 91: GLY, Nonterminal, was not found in name map.)
(Residue 92: GLN, Nonterminal, was not found in name map.)
(Residue 93: GLN, Nonterminal, was not found in name map.)
(Residue 94: SER, Nonterminal, was not found in name map.)
(Residue 95: SER, Nonterminal, was not found in name map.)
(Residue 96: TYR, Nonterminal, was not found in name map.)
(Residue 97: PRO, Nonterminal, was not found in name map.)
(Residue 98: GLY, Nonterminal, was not found in name map.)
(Residue 99: TYR, Nonterminal, was not found in name map.)
(Residue 100: GLY, Nonterminal, was not found in name map.)
(Residue 101: GLN, Nonterminal, was not found in name map.)
(Residue 102: GLN, Nonterminal, was not found in name map.)
(Residue 103: PRO, Nonterminal, was not found in name map.)
(Residue 104: ALA, Nonterminal, was not found in name map.)
(Residue 105: PRO, Nonterminal, was not found in name map.)
(Residue 106: SER, Nonterminal, was not found in name map.)
(Residue 107: SER, Nonterminal, was not found in name map.)
(Residue 108: THR, Nonterminal, was not found in name map.)
(Residue 109: SER, Nonterminal, was not found in name map.)
(Residue 110: GLY, Nonterminal, was not found in name map.)
(Residue 111: SER, Nonterminal, was not found in name map.)
(Residue 112: TYR, Nonterminal, was not found in name map.)
(Residue 113: GLY, Nonterminal, was not found in name map.)
(Residue 114: SER, Nonterminal, was not found in name map.)
(Residue 115: SER, Nonterminal, was not found in name map.)
(Residue 116: SER, Nonterminal, was not found in name map.)
(Residue 117: GLN, Nonterminal, was not found in name map.)
(Residue 118: SER, Nonterminal, was not found in name map.)
(Residue 119: SER, Nonterminal, was not found in name map.)
(Residue 120: SER, Nonterminal, was not found in name map.)
(Residue 121: TYR, Nonterminal, was not found in name map.)
(Residue 122: GLY, Nonterminal, was not found in name map.)
(Residue 123: GLN, Nonterminal, was not found in name map.)
(Residue 124: PRO, Nonterminal, was not found in name map.)
(Residue 125: GLN, Nonterminal, was not found in name map.)
(Residue 126: SER, Nonterminal, was not found in name map.)
(Residue 127: GLY, Nonterminal, was not found in name map.)
(Residue 128: SER, Nonterminal, was not found in name map.)
(Residue 129: TYR, Nonterminal, was not found in name map.)
(Residue 130: SER, Nonterminal, was not found in name map.)
(Residue 131: GLN, Nonterminal, was not found in name map.)
(Residue 132: GLN, Nonterminal, was not found in name map.)
(Residue 133: PRO, Nonterminal, was not found in name map.)
(Residue 134: SER, Nonterminal, was not found in name map.)
(Residue 135: TYR, Nonterminal, was not found in name map.)
(Residue 136: GLY, Nonterminal, was not found in name map.)
(Residue 137: GLY, Nonterminal, was not found in name map.)
(Residue 138: GLN, Nonterminal, was not found in name map.)
(Residue 139: GLN, Nonterminal, was not found in name map.)
(Residue 140: GLN, Nonterminal, was not found in name map.)
(Residue 141: SER, Nonterminal, was not found in name map.)
(Residue 142: TYR, Nonterminal, was not found in name map.)
(Residue 143: GLY, Nonterminal, was not found in name map.)
(Residue 144: GLN, Nonterminal, was not found in name map.)
(Residue 145: GLN, Nonterminal, was not found in name map.)
(Residue 146: GLN, Nonterminal, was not found in name map.)
(Residue 147: SER, Nonterminal, was not found in name map.)
(Residue 148: TYR, Nonterminal, was not found in name map.)
(Residue 149: ASN, Nonterminal, was not found in name map.)
(Residue 150: PRO, Nonterminal, was not found in name map.)
(Residue 151: PRO, Nonterminal, was not found in name map.)
(Residue 152: GLN, Nonterminal, was not found in name map.)
(Residue 153: GLY, Nonterminal, was not found in name map.)
(Residue 154: TYR, Nonterminal, was not found in name map.)
(Residue 155: GLY, Nonterminal, was not found in name map.)
(Residue 156: GLN, Nonterminal, was not found in name map.)
(Residue 157: GLN, Nonterminal, was not found in name map.)
(Residue 158: ASN, Nonterminal, was not found in name map.)
(Residue 159: GLN, Nonterminal, was not found in name map.)
(Residue 160: TYR, Nonterminal, was not found in name map.)
(Residue 161: ASN, Nonterminal, was not found in name map.)
(Residue 162: SER, Nonterminal, was not found in name map.)
(Residue 163: SER, Nonterminal, was not found in name map.)
(Residue 164: SER, Nonterminal, was not found in name map.)
(Residue 165: GLY, Nonterminal, was not found in name map.)
(Residue 166: GLY, Nonterminal, was not found in name map.)
(Residue 167: GLY, Nonterminal, was not found in name map.)
(Residue 168: GLY, Nonterminal, was not found in name map.)
(Residue 169: GLY, Nonterminal, was not found in name map.)
(Residue 170: GLY, Nonterminal, was not found in name map.)
(Residue 171: GLY, Nonterminal, was not found in name map.)
(Residue 172: GLY, Nonterminal, was not found in name map.)
(Residue 173: GLY, Nonterminal, was not found in name map.)
(Residue 174: GLY, Nonterminal, was not found in name map.)
(Residue 175: ASN, Nonterminal, was not found in name map.)
(Residue 176: TYR, Nonterminal, was not found in name map.)
(Residue 177: GLY, Nonterminal, was not found in name map.)
(Residue 178: GLN, Nonterminal, was not found in name map.)
(Residue 179: ASP, Nonterminal, was not found in name map.)
(Residue 180: GLN, Nonterminal, was not found in name map.)
(Residue 181: SER, Nonterminal, was not found in name map.)
(Residue 182: SER, Nonterminal, was not found in name map.)
(Residue 183: MET, Nonterminal, was not found in name map.)
(Residue 184: SER, Nonterminal, was not found in name map.)
(Residue 185: SER, Nonterminal, was not found in name map.)
(Residue 186: GLY, Nonterminal, was not found in name map.)
(Residue 187: GLY, Nonterminal, was not found in name map.)
(Residue 188: GLY, Nonterminal, was not found in name map.)
(Residue 189: SER, Nonterminal, was not found in name map.)
(Residue 190: GLY, Nonterminal, was not found in name map.)
(Residue 191: GLY, Nonterminal, was not found in name map.)
(Residue 192: GLY, Nonterminal, was not found in name map.)
(Residue 193: TYR, Nonterminal, was not found in name map.)
(Residue 194: GLY, Nonterminal, was not found in name map.)
(Residue 195: ASN, Nonterminal, was not found in name map.)
(Residue 196: GLN, Nonterminal, was not found in name map.)
(Residue 197: ASP, Nonterminal, was not found in name map.)
(Residue 198: GLN, Nonterminal, was not found in name map.)
(Residue 199: SER, Nonterminal, was not found in name map.)
(Residue 200: GLY, Nonterminal, was not found in name map.)
(Residue 201: GLY, Nonterminal, was not found in name map.)
(Residue 202: GLY, Nonterminal, was not found in name map.)
(Residue 203: GLY, Nonterminal, was not found in name map.)
(Residue 204: SER, Nonterminal, was not found in name map.)
(Residue 205: GLY, Nonterminal, was not found in name map.)
(Residue 206: GLY, Nonterminal, was not found in name map.)
(Residue 207: TYR, Nonterminal, was not found in name map.)
(Residue 208: GLY, Nonterminal, was not found in name map.)
(Residue 209: GLN, Nonterminal, was not found in name map.)
(Residue 210: GLN, Nonterminal, was not found in name map.)
(Residue 211: ASP, Nonterminal, was not found in name map.)
(Residue 212: ARG, Nonterminal, was not found in name map.)
(Residue 213: GLY, Nonterminal, was not found in name map.)
(Residue 214: GLY, Nonterminal, was not found in name map.)
(Residue 215: ARG, Nonterminal, was not found in name map.)
(Residue 216: GLY, Nonterminal, was not found in name map.)
(Residue 217: ARG, Nonterminal, was not found in name map.)
(Residue 218: GLY, Nonterminal, was not found in name map.)
(Residue 219: GLY, Nonterminal, was not found in name map.)
(Residue 220: SER, Nonterminal, was not found in name map.)
(Residue 221: GLY, Nonterminal, was not found in name map.)
(Residue 222: GLY, Nonterminal, was not found in name map.)
(Residue 223: GLY, Nonterminal, was not found in name map.)
(Residue 224: GLY, Nonterminal, was not found in name map.)
(Residue 225: GLY, Nonterminal, was not found in name map.)
(Residue 226: GLY, Nonterminal, was not found in name map.)
(Residue 227: GLY, Nonterminal, was not found in name map.)
(Residue 228: GLY, Nonterminal, was not found in name map.)
(Residue 229: GLY, Nonterminal, was not found in name map.)
(Residue 230: GLY, Nonterminal, was not found in name map.)
(Residue 231: TYR, Nonterminal, was not found in name map.)
(Residue 232: ASN, Nonterminal, was not found in name map.)
(Residue 233: ARG, Nonterminal, was not found in name map.)
(Residue 234: SER, Nonterminal, was not found in name map.)
(Residue 235: SER, Nonterminal, was not found in name map.)
(Residue 236: GLY, Nonterminal, was not found in name map.)
(Residue 237: GLY, Nonterminal, was not found in name map.)
(Residue 238: TYR, Nonterminal, was not found in name map.)
(Residue 239: GLU, Nonterminal, was not found in name map.)
(Residue 240: PRO, Nonterminal, was not found in name map.)
(Residue 241: ARG, Nonterminal, was not found in name map.)
(Residue 242: GLY, Nonterminal, was not found in name map.)
(Residue 243: ARG, Nonterminal, was not found in name map.)
(Residue 244: GLY, Nonterminal, was not found in name map.)
(Residue 245: GLY, Nonterminal, was not found in name map.)
(Residue 246: GLY, Nonterminal, was not found in name map.)
(Residue 247: ARG, Nonterminal, was not found in name map.)
(Residue 248: GLY, Nonterminal, was not found in name map.)
(Residue 249: GLY, Nonterminal, was not found in name map.)
(Residue 250: ARG, Nonterminal, was not found in name map.)
(Residue 251: GLY, Nonterminal, was not found in name map.)
(Residue 252: GLY, Nonterminal, was not found in name map.)
(Residue 253: MET, Nonterminal, was not found in name map.)
(Residue 254: GLY, Nonterminal, was not found in name map.)
(Residue 255: GLY, Nonterminal, was not found in name map.)
(Residue 256: SER, Nonterminal, was not found in name map.)
(Residue 257: ASP, Nonterminal, was not found in name map.)
(Residue 258: ARG, Nonterminal, was not found in name map.)
(Residue 259: GLY, Nonterminal, was not found in name map.)
(Residue 260: GLY, Nonterminal, was not found in name map.)
(Residue 261: PHE, Nonterminal, was not found in name map.)
(Residue 262: ASN, Nonterminal, was not found in name map.)
(Residue 263: LYS, Nonterminal, was not found in name map.)
(Residue 264: PHE, Nonterminal, was not found in name map.)
(Residue 265: GLY, Nonterminal, was not found in name map.)
(Residue 266: GLY, Nonterminal, was not found in name map.)
(Residue 267: PRO, Nonterminal, was not found in name map.)
(Residue 268: ARG, Nonterminal, was not found in name map.)
(Residue 269: ASP, Nonterminal, was not found in name map.)
(Residue 270: GLN, Nonterminal, was not found in name map.)
(Residue 271: GLY, Nonterminal, was not found in name map.)
(Residue 272: SER, Nonterminal, was not found in name map.)
(Residue 273: ARG, Nonterminal, was not found in name map.)
(Residue 274: HID, Nonterminal, was not found in name map.)
(Residue 275: ASP, Nonterminal, was not found in name map.)
(Residue 276: SER, Nonterminal, was not found in name map.)
(Residue 277: GLU, Nonterminal, was not found in name map.)
(Residue 278: GLN, Nonterminal, was not found in name map.)
(Residue 279: ASP, Nonterminal, was not found in name map.)
(Residue 280: ASN, Nonterminal, was not found in name map.)
(Residue 281: SER, Nonterminal, was not found in name map.)
(Residue 282: ASP, Nonterminal, was not found in name map.)
(Residue 283: ASN, Nonterminal, was not found in name map.)
(Residue 284: ASN, Nonterminal, was not found in name map.)
(Residue 285: THR, Nonterminal, was not found in name map.)
(Residue 286: ILE, Nonterminal, was not found in name map.)
(Residue 287: PHE, Nonterminal, was not found in name map.)
(Residue 288: VAL, Nonterminal, was not found in name map.)
(Residue 289: GLN, Nonterminal, was not found in name map.)
(Residue 290: GLY, Nonterminal, was not found in name map.)
(Residue 291: LEU, Nonterminal, was not found in name map.)
(Residue 292: GLY, Nonterminal, was not found in name map.)
(Residue 293: GLU, Nonterminal, was not found in name map.)
(Residue 294: ASN, Nonterminal, was not found in name map.)
(Residue 295: VAL, Nonterminal, was not found in name map.)
(Residue 296: THR, Nonterminal, was not found in name map.)
(Residue 297: ILE, Nonterminal, was not found in name map.)
(Residue 298: GLU, Nonterminal, was not found in name map.)
(Residue 299: SER, Nonterminal, was not found in name map.)
(Residue 300: VAL, Nonterminal, was not found in name map.)
(Residue 301: ALA, Nonterminal, was not found in name map.)
(Residue 302: ASP, Nonterminal, was not found in name map.)
(Residue 303: TYR, Nonterminal, was not found in name map.)
(Residue 304: PHE, Nonterminal, was not found in name map.)
(Residue 305: LYS, Nonterminal, was not found in name map.)
(Residue 306: GLN, Nonterminal, was not found in name map.)
(Residue 307: ILE, Nonterminal, was not found in name map.)
(Residue 308: GLY, Nonterminal, was not found in name map.)
(Residue 309: ILE, Nonterminal, was not found in name map.)
(Residue 310: ILE, Nonterminal, was not found in name map.)
(Residue 311: LYS, Nonterminal, was not found in name map.)
(Residue 312: THR, Nonterminal, was not found in name map.)
(Residue 313: ASN, Nonterminal, was not found in name map.)
(Residue 314: LYS, Nonterminal, was not found in name map.)
(Residue 315: LYS, Nonterminal, was not found in name map.)
(Residue 316: THR, Nonterminal, was not found in name map.)
(Residue 317: GLY, Nonterminal, was not found in name map.)
(Residue 318: GLN, Nonterminal, was not found in name map.)
(Residue 319: PRO, Nonterminal, was not found in name map.)
(Residue 320: MET, Nonterminal, was not found in name map.)
(Residue 321: ILE, Nonterminal, was not found in name map.)
(Residue 322: ASN, Nonterminal, was not found in name map.)
(Residue 323: LEU, Nonterminal, was not found in name map.)
(Residue 324: TYR, Nonterminal, was not found in name map.)
(Residue 325: THR, Nonterminal, was not found in name map.)
(Residue 326: ASP, Nonterminal, was not found in name map.)
(Residue 327: ARG, Nonterminal, was not found in name map.)
(Residue 328: GLU, Nonterminal, was not found in name map.)
(Residue 329: THR, Nonterminal, was not found in name map.)
(Residue 330: GLY, Nonterminal, was not found in name map.)
(Residue 331: LYS, Nonterminal, was not found in name map.)
(Residue 332: LEU, Nonterminal, was not found in name map.)
(Residue 333: LYS, Nonterminal, was not found in name map.)
(Residue 334: GLY, Nonterminal, was not found in name map.)
(Residue 335: GLU, Nonterminal, was not found in name map.)
(Residue 336: ALA, Nonterminal, was not found in name map.)
(Residue 337: THR, Nonterminal, was not found in name map.)
(Residue 338: VAL, Nonterminal, was not found in name map.)
(Residue 339: SER, Nonterminal, was not found in name map.)
(Residue 340: PHE, Nonterminal, was not found in name map.)
(Residue 341: ASP, Nonterminal, was not found in name map.)
(Residue 342: ASP, Nonterminal, was not found in name map.)
(Residue 343: PRO, Nonterminal, was not found in name map.)
(Residue 344: PRO, Nonterminal, was not found in name map.)
(Residue 345: SER, Nonterminal, was not found in name map.)
(Residue 346: ALA, Nonterminal, was not found in name map.)
(Residue 347: LYS, Nonterminal, was not found in name map.)
(Residue 348: ALA, Nonterminal, was not found in name map.)
(Residue 349: ALA, Nonterminal, was not found in name map.)
(Residue 350: ILE, Nonterminal, was not found in name map.)
(Residue 351: ASP, Nonterminal, was not found in name map.)
(Residue 352: TRP, Nonterminal, was not found in name map.)
(Residue 353: PHE, Nonterminal, was not found in name map.)
(Residue 354: ASP, Nonterminal, was not found in name map.)
(Residue 355: GLY, Nonterminal, was not found in name map.)
(Residue 356: LYS, Nonterminal, was not found in name map.)
(Residue 357: GLU, Nonterminal, was not found in name map.)
(Residue 358: PHE, Nonterminal, was not found in name map.)
(Residue 359: SER, Nonterminal, was not found in name map.)
(Residue 360: GLY, Nonterminal, was not found in name map.)
(Residue 361: ASN, Nonterminal, was not found in name map.)
(Residue 362: PRO, Nonterminal, was not found in name map.)
(Residue 363: ILE, Nonterminal, was not found in name map.)
(Residue 364: LYS, Nonterminal, was not found in name map.)
(Residue 365: VAL, Nonterminal, was not found in name map.)
(Residue 366: SER, Nonterminal, was not found in name map.)
(Residue 367: PHE, Nonterminal, was not found in name map.)
(Residue 368: ALA, Nonterminal, was not found in name map.)
(Residue 369: THR, Nonterminal, was not found in name map.)
(Residue 370: ARG, Nonterminal, was not found in name map.)
(Residue 371: ARG, Nonterminal, was not found in name map.)
(Residue 372: ALA, Nonterminal, was not found in name map.)
(Residue 373: ASP, Nonterminal, was not found in name map.)
(Residue 374: PHE, Nonterminal, was not found in name map.)
(Residue 375: ASN, Nonterminal, was not found in name map.)
(Residue 376: ARG, Nonterminal, was not found in name map.)
(Residue 377: GLY, Nonterminal, was not found in name map.)
(Residue 378: GLY, Nonterminal, was not found in name map.)
(Residue 379: GLY, Nonterminal, was not found in name map.)
(Residue 380: ASN, Nonterminal, was not found in name map.)
(Residue 381: GLY, Nonterminal, was not found in name map.)
(Residue 382: ARG, Nonterminal, was not found in name map.)
(Residue 383: GLY, Nonterminal, was not found in name map.)
(Residue 384: GLY, Nonterminal, was not found in name map.)
(Residue 385: ARG, Nonterminal, was not found in name map.)
(Residue 386: GLY, Nonterminal, was not found in name map.)
(Residue 387: ARG, Nonterminal, was not found in name map.)
(Residue 388: GLY, Nonterminal, was not found in name map.)
(Residue 389: GLY, Nonterminal, was not found in name map.)
(Residue 390: PRO, Nonterminal, was not found in name map.)
(Residue 391: MET, Nonterminal, was not found in name map.)
(Residue 392: GLY, Nonterminal, was not found in name map.)
(Residue 393: ARG, Nonterminal, was not found in name map.)
(Residue 394: GLY, Nonterminal, was not found in name map.)
(Residue 395: GLY, Nonterminal, was not found in name map.)
(Residue 396: TYR, Nonterminal, was not found in name map.)
(Residue 397: GLY, Nonterminal, was not found in name map.)
(Residue 398: GLY, Nonterminal, was not found in name map.)
(Residue 399: GLY, Nonterminal, was not found in name map.)
(Residue 400: GLY, Nonterminal, was not found in name map.)
(Residue 401: SER, Nonterminal, was not found in name map.)
(Residue 402: GLY, Nonterminal, was not found in name map.)
(Residue 403: GLY, Nonterminal, was not found in name map.)
(Residue 404: GLY, Nonterminal, was not found in name map.)
(Residue 405: GLY, Nonterminal, was not found in name map.)
(Residue 406: ARG, Nonterminal, was not found in name map.)
(Residue 407: GLY, Nonterminal, was not found in name map.)
(Residue 408: GLY, Nonterminal, was not found in name map.)
(Residue 409: PHE, Nonterminal, was not found in name map.)
(Residue 410: PRO, Nonterminal, was not found in name map.)
(Residue 411: SER, Nonterminal, was not found in name map.)
(Residue 412: GLY, Nonterminal, was not found in name map.)
(Residue 413: GLY, Nonterminal, was not found in name map.)
(Residue 414: GLY, Nonterminal, was not found in name map.)
(Residue 415: GLY, Nonterminal, was not found in name map.)
(Residue 416: GLY, Nonterminal, was not found in name map.)
(Residue 417: GLY, Nonterminal, was not found in name map.)
(Residue 418: GLY, Nonterminal, was not found in name map.)
(Residue 419: GLN, Nonterminal, was not found in name map.)
(Residue 420: GLN, Nonterminal, was not found in name map.)
(Residue 421: ARG, Nonterminal, was not found in name map.)
(Residue 422: ALA, Nonterminal, was not found in name map.)
(Residue 423: GLY, Nonterminal, was not found in name map.)
(Residue 424: ASP, Nonterminal, was not found in name map.)
(Residue 425: TRP, Nonterminal, was not found in name map.)
(Residue 426: LYS, Nonterminal, was not found in name map.)
(Residue 427: CYS, Nonterminal, was not found in name map.)
(Residue 428: PRO, Nonterminal, was not found in name map.)
(Residue 429: ASN, Nonterminal, was not found in name map.)
(Residue 430: PRO, Nonterminal, was not found in name map.)
(Residue 431: THR, Nonterminal, was not found in name map.)
(Residue 432: CYS, Nonterminal, was not found in name map.)
(Residue 433: GLU, Nonterminal, was not found in name map.)
(Residue 434: ASN, Nonterminal, was not found in name map.)
(Residue 435: MET, Nonterminal, was not found in name map.)
(Residue 436: ASN, Nonterminal, was not found in name map.)
(Residue 437: PHE, Nonterminal, was not found in name map.)
(Residue 438: SER, Nonterminal, was not found in name map.)
(Residue 439: TRP, Nonterminal, was not found in name map.)
(Residue 440: ARG, Nonterminal, was not found in name map.)
(Residue 441: ASN, Nonterminal, was not found in name map.)
(Residue 442: GLU, Nonterminal, was not found in name map.)
(Residue 443: CYS, Nonterminal, was not found in name map.)
(Residue 444: ASN, Nonterminal, was not found in name map.)
(Residue 445: GLN, Nonterminal, was not found in name map.)
(Residue 446: CYS, Nonterminal, was not found in name map.)
(Residue 447: LYS, Nonterminal, was not found in name map.)
(Residue 448: ALA, Nonterminal, was not found in name map.)
(Residue 449: PRO, Nonterminal, was not found in name map.)
(Residue 450: LYS, Nonterminal, was not found in name map.)
(Residue 451: PRO, Nonterminal, was not found in name map.)
(Residue 452: ASP, Nonterminal, was not found in name map.)
(Residue 453: GLY, Nonterminal, was not found in name map.)
(Residue 454: PRO, Nonterminal, was not found in name map.)
(Residue 455: GLY, Nonterminal, was not found in name map.)
(Residue 456: GLY, Nonterminal, was not found in name map.)
(Residue 457: GLY, Nonterminal, was not found in name map.)
(Residue 458: PRO, Nonterminal, was not found in name map.)
(Residue 459: GLY, Nonterminal, was not found in name map.)
(Residue 460: GLY, Nonterminal, was not found in name map.)
(Residue 461: SER, Nonterminal, was not found in name map.)
(Residue 462: HID, Nonterminal, was not found in name map.)
(Residue 463: MET, Nonterminal, was not found in name map.)
(Residue 464: GLY, Nonterminal, was not found in name map.)
(Residue 465: GLY, Nonterminal, was not found in name map.)
(Residue 466: ASN, Nonterminal, was not found in name map.)
(Residue 467: TYR, Nonterminal, was not found in name map.)
(Residue 468: GLY, Nonterminal, was not found in name map.)
(Residue 469: ASP, Nonterminal, was not found in name map.)
(Residue 470: ASP, Nonterminal, was not found in name map.)
(Residue 471: ARG, Nonterminal, was not found in name map.)
(Residue 472: ARG, Nonterminal, was not found in name map.)
(Residue 473: GLY, Nonterminal, was not found in name map.)
(Residue 474: GLY, Nonterminal, was not found in name map.)
(Residue 475: ARG, Nonterminal, was not found in name map.)
(Residue 476: GLY, Nonterminal, was not found in name map.)
(Residue 477: GLY, Nonterminal, was not found in name map.)
(Residue 478: TYR, Nonterminal, was not found in name map.)
(Residue 479: ASP, Nonterminal, was not found in name map.)
(Residue 480: ARG, Nonterminal, was not found in name map.)
(Residue 481: GLY, Nonterminal, was not found in name map.)
(Residue 482: GLY, Nonterminal, was not found in name map.)
(Residue 483: TYR, Nonterminal, was not found in name map.)
(Residue 484: ARG, Nonterminal, was not found in name map.)
(Residue 485: GLY, Nonterminal, was not found in name map.)
(Residue 486: ARG, Nonterminal, was not found in name map.)
(Residue 487: GLY, Nonterminal, was not found in name map.)
(Residue 488: GLY, Nonterminal, was not found in name map.)
(Residue 489: ASP, Nonterminal, was not found in name map.)
(Residue 490: ARG, Nonterminal, was not found in name map.)
(Residue 491: GLY, Nonterminal, was not found in name map.)
(Residue 492: GLY, Nonterminal, was not found in name map.)
(Residue 493: PHE, Nonterminal, was not found in name map.)
(Residue 494: ARG, Nonterminal, was not found in name map.)
(Residue 495: GLY, Nonterminal, was not found in name map.)
(Residue 496: GLY, Nonterminal, was not found in name map.)
(Residue 497: ARG, Nonterminal, was not found in name map.)
(Residue 498: GLY, Nonterminal, was not found in name map.)
(Residue 499: GLY, Nonterminal, was not found in name map.)
(Residue 500: GLY, Nonterminal, was not found in name map.)
(Residue 501: ASP, Nonterminal, was not found in name map.)
(Residue 502: ARG, Nonterminal, was not found in name map.)
(Residue 503: GLY, Nonterminal, was not found in name map.)
(Residue 504: GLY, Nonterminal, was not found in name map.)
(Residue 505: PHE, Nonterminal, was not found in name map.)
(Residue 506: GLY, Nonterminal, was not found in name map.)
(Residue 507: PRO, Nonterminal, was not found in name map.)
(Residue 508: GLY, Nonterminal, was not found in name map.)
(Residue 509: LYS, Nonterminal, was not found in name map.)
(Residue 510: MET, Nonterminal, was not found in name map.)
(Residue 511: ASP, Nonterminal, was not found in name map.)
(Residue 512: SER, Nonterminal, was not found in name map.)
(Residue 513: ARG, Nonterminal, was not found in name map.)
(Residue 514: GLY, Nonterminal, was not found in name map.)
(Residue 515: GLU, Nonterminal, was not found in name map.)
(Residue 516: HID, Nonterminal, was not found in name map.)
(Residue 517: ARG, Nonterminal, was not found in name map.)
(Residue 518: GLN, Nonterminal, was not found in name map.)
(Residue 519: ASP, Nonterminal, was not found in name map.)
(Residue 520: ARG, Nonterminal, was not found in name map.)
(Residue 521: ARG, Nonterminal, was not found in name map.)
(Residue 522: GLU, Nonterminal, was not found in name map.)
(Residue 523: ARG, Nonterminal, was not found in name map.)
(Residue 524: PRO, Nonterminal, was not found in name map.)
Mapped residue TYR, term: Terminal/last, seq. number: 525 to: CTYR.
Joining NMET - ALA
Joining ALA - SER
Joining SER - ASN
Joining ASN - ASP
Joining ASP - TYR
Joining TYR - THR
Joining THR - GLN
Joining GLN - GLN
Joining GLN - ALA
Joining ALA - THR
Joining THR - GLN
Joining GLN - SER
Joining SER - TYR
Joining TYR - GLY
Joining GLY - ALA
Joining ALA - TYR
Joining TYR - PRO
Joining PRO - THR
Joining THR - GLN
Joining GLN - PRO
Joining PRO - GLY
Joining GLY - GLN
Joining GLN - GLY
Joining GLY - TYR
Joining TYR - SER
Joining SER - GLN
Joining GLN - GLN
Joining GLN - SER
Joining SER - SER
Joining SER - GLN
Joining GLN - PRO
Joining PRO - TYR
Joining TYR - GLY
Joining GLY - GLN
Joining GLN - GLN
Joining GLN - SER
Joining SER - TYR
Joining TYR - SER
Joining SER - GLY
Joining GLY - TYR
Joining TYR - SER
Joining SER - GLN
Joining GLN - SER
Joining SER - THR
Joining THR - ASP
Joining ASP - THR
Joining THR - SER
Joining SER - GLY
Joining GLY - TYR
Joining TYR - GLY
Joining GLY - GLN
Joining GLN - SER
Joining SER - SER
Joining SER - TYR
Joining TYR - SER
Joining SER - SER
Joining SER - TYR
Joining TYR - GLY
Joining GLY - GLN
Joining GLN - SER
Joining SER - GLN
Joining GLN - ASN
Joining ASN - THR
Joining THR - GLY
Joining GLY - TYR
Joining TYR - GLY
Joining GLY - THR
Joining THR - GLN
Joining GLN - SER
Joining SER - THR
Joining THR - PRO
Joining PRO - GLN
Joining GLN - GLY
Joining GLY - TYR
Joining TYR - GLY
Joining GLY - SER
Joining SER - THR
Joining THR - GLY
Joining GLY - GLY
Joining GLY - TYR
Joining TYR - GLY
Joining GLY - SER
Joining SER - SER
Joining SER - GLN
Joining GLN - SER
Joining SER - SER
Joining SER - GLN
Joining GLN - SER
Joining SER - SER
Joining SER - TYR
Joining TYR - GLY
Joining GLY - GLN
Joining GLN - GLN
Joining GLN - SER
Joining SER - SER
Joining SER - TYR
Joining TYR - PRO
Joining PRO - GLY
Joining GLY - TYR
Joining TYR - GLY
Joining GLY - GLN
Joining GLN - GLN
Joining GLN - PRO
Joining PRO - ALA
Joining ALA - PRO
Joining PRO - SER
Joining SER - SER
Joining SER - THR
Joining THR - SER
Joining SER - GLY
Joining GLY - SER
Joining SER - TYR
Joining TYR - GLY
Joining GLY - SER
Joining SER - SER
Joining SER - SER
Joining SER - GLN
Joining GLN - SER
Joining SER - SER
Joining SER - SER
Joining SER - TYR
Joining TYR - GLY
Joining GLY - GLN
Joining GLN - PRO
Joining PRO - GLN
Joining GLN - SER
Joining SER - GLY
Joining GLY - SER
Joining SER - TYR
Joining TYR - SER
Joining SER - GLN
Joining GLN - GLN
Joining GLN - PRO
Joining PRO - SER
Joining SER - TYR
Joining TYR - GLY
Joining GLY - GLY
Joining GLY - GLN
Joining GLN - GLN
Joining GLN - GLN
Joining GLN - SER
Joining SER - TYR
Joining TYR - GLY
Joining GLY - GLN
Joining GLN - GLN
Joining GLN - GLN
Joining GLN - SER
Joining SER - TYR
Joining TYR - ASN
Joining ASN - PRO
Joining PRO - PRO
Joining PRO - GLN
Joining GLN - GLY
Joining GLY - TYR
Joining TYR - GLY
Joining GLY - GLN
Joining GLN - GLN
Joining GLN - ASN
Joining ASN - GLN
Joining GLN - TYR
Joining TYR - ASN
Joining ASN - SER
Joining SER - SER
Joining SER - SER
Joining SER - GLY
Joining GLY - GLY
Joining GLY - GLY
Joining GLY - GLY
Joining GLY - GLY
Joining GLY - GLY
Joining GLY - GLY
Joining GLY - GLY
Joining GLY - GLY
Joining GLY - GLY
Joining GLY - ASN
Joining ASN - TYR
Joining TYR - GLY
Joining GLY - GLN
Joining GLN - ASP
Joining ASP - GLN
Joining GLN - SER
Joining SER - SER
Joining SER - MET
Joining MET - SER
Joining SER - SER
Joining SER - GLY
Joining GLY - GLY
Joining GLY - GLY
Joining GLY - SER
Joining SER - GLY
Joining GLY - GLY
Joining GLY - GLY
Joining GLY - TYR
Joining TYR - GLY
Joining GLY - ASN
Joining ASN - GLN
Joining GLN - ASP
Joining ASP - GLN
Joining GLN - SER
Joining SER - GLY
Joining GLY - GLY
Joining GLY - GLY
Joining GLY - GLY
Joining GLY - SER
Joining SER - GLY
Joining GLY - GLY
Joining GLY - TYR
Joining TYR - GLY
Joining GLY - GLN
Joining GLN - GLN
Joining GLN - ASP
Joining ASP - ARG
Joining ARG - GLY
Joining GLY - GLY
Joining GLY - ARG
Joining ARG - GLY
Joining GLY - ARG
Joining ARG - GLY
Joining GLY - GLY
Joining GLY - SER
Joining SER - GLY
Joining GLY - GLY
Joining GLY - GLY
Joining GLY - GLY
Joining GLY - GLY
Joining GLY - GLY
Joining GLY - GLY
Joining GLY - GLY
Joining GLY - GLY
Joining GLY - GLY
Joining GLY - TYR
Joining TYR - ASN
Joining ASN - ARG
Joining ARG - SER
Joining SER - SER
Joining SER - GLY
Joining GLY - GLY
Joining GLY - TYR
Joining TYR - GLU
Joining GLU - PRO
Joining PRO - ARG
Joining ARG - GLY
Joining GLY - ARG
Joining ARG - GLY
Joining GLY - GLY
Joining GLY - GLY
Joining GLY - ARG
Joining ARG - GLY
Joining GLY - GLY
Joining GLY - ARG
Joining ARG - GLY
Joining GLY - GLY
Joining GLY - MET
Joining MET - GLY
Joining GLY - GLY
Joining GLY - SER
Joining SER - ASP
Joining ASP - ARG
Joining ARG - GLY
Joining GLY - GLY
Joining GLY - PHE
Joining PHE - ASN
Joining ASN - LYS
Joining LYS - PHE
Joining PHE - GLY
Joining GLY - GLY
Joining GLY - PRO
Joining PRO - ARG
Joining ARG - ASP
Joining ASP - GLN
Joining GLN - GLY
Joining GLY - SER
Joining SER - ARG
Joining ARG - HID
Joining HID - ASP
Joining ASP - SER
Joining SER - GLU
Joining GLU - GLN
Joining GLN - ASP
Joining ASP - ASN
Joining ASN - SER
Joining SER - ASP
Joining ASP - ASN
Joining ASN - ASN
Joining ASN - THR
Joining THR - ILE
Joining ILE - PHE
Joining PHE - VAL
Joining VAL - GLN
Joining GLN - GLY
Joining GLY - LEU
Joining LEU - GLY
Joining GLY - GLU
Joining GLU - ASN
Joining ASN - VAL
Joining VAL - THR
Joining THR - ILE
Joining ILE - GLU
Joining GLU - SER
Joining SER - VAL
Joining VAL - ALA
Joining ALA - ASP
Joining ASP - TYR
Joining TYR - PHE
Joining PHE - LYS
Joining LYS - GLN
Joining GLN - ILE
Joining ILE - GLY
Joining GLY - ILE
Joining ILE - ILE
Joining ILE - LYS
Joining LYS - THR
Joining THR - ASN
Joining ASN - LYS
Joining LYS - LYS
Joining LYS - THR
Joining THR - GLY
Joining GLY - GLN
Joining GLN - PRO
Joining PRO - MET
Joining MET - ILE
Joining ILE - ASN
Joining ASN - LEU
Joining LEU - TYR
Joining TYR - THR
Joining THR - ASP
Joining ASP - ARG
Joining ARG - GLU
Joining GLU - THR
Joining THR - GLY
Joining GLY - LYS
Joining LYS - LEU
Joining LEU - LYS
Joining LYS - GLY
Joining GLY - GLU
Joining GLU - ALA
Joining ALA - THR
Joining THR - VAL
Joining VAL - SER
Joining SER - PHE
Joining PHE - ASP
Joining ASP - ASP
Joining ASP - PRO
Joining PRO - PRO
Joining PRO - SER
Joining SER - ALA
Joining ALA - LYS
Joining LYS - ALA
Joining ALA - ALA
Joining ALA - ILE
Joining ILE - ASP
Joining ASP - TRP
Joining TRP - PHE
Joining PHE - ASP
Joining ASP - GLY
Joining GLY - LYS
Joining LYS - GLU
Joining GLU - PHE
Joining PHE - SER
Joining SER - GLY
Joining GLY - ASN
Joining ASN - PRO
Joining PRO - ILE
Joining ILE - LYS
Joining LYS - VAL
Joining VAL - SER
Joining SER - PHE
Joining PHE - ALA
Joining ALA - THR
Joining THR - ARG
Joining ARG - ARG
Joining ARG - ALA
Joining ALA - ASP
Joining ASP - PHE
Joining PHE - ASN
Joining ASN - ARG
Joining ARG - GLY
Joining GLY - GLY
Joining GLY - GLY
Joining GLY - ASN
Joining ASN - GLY
Joining GLY - ARG
Joining ARG - GLY
Joining GLY - GLY
Joining GLY - ARG
Joining ARG - GLY
Joining GLY - ARG
Joining ARG - GLY
Joining GLY - GLY
Joining GLY - PRO
Joining PRO - MET
Joining MET - GLY
Joining GLY - ARG
Joining ARG - GLY
Joining GLY - GLY
Joining GLY - TYR
Joining TYR - GLY
Joining GLY - GLY
Joining GLY - GLY
Joining GLY - GLY
Joining GLY - SER
Joining SER - GLY
Joining GLY - GLY
Joining GLY - GLY
Joining GLY - GLY
Joining GLY - ARG
Joining ARG - GLY
Joining GLY - GLY
Joining GLY - PHE
Joining PHE - PRO
Joining PRO - SER
Joining SER - GLY
Joining GLY - GLY
Joining GLY - GLY
Joining GLY - GLY
Joining GLY - GLY
Joining GLY - GLY
Joining GLY - GLY
Joining GLY - GLN
Joining GLN - GLN
Joining GLN - ARG
Joining ARG - ALA
Joining ALA - GLY
Joining GLY - ASP
Joining ASP - TRP
Joining TRP - LYS
Joining LYS - CYS
Joining CYS - PRO
Joining PRO - ASN
Joining ASN - PRO
Joining PRO - THR
Joining THR - CYS
Joining CYS - GLU
Joining GLU - ASN
Joining ASN - MET
Joining MET - ASN
Joining ASN - PHE
Joining PHE - SER
Joining SER - TRP
Joining TRP - ARG
Joining ARG - ASN
Joining ASN - GLU
Joining GLU - CYS
Joining CYS - ASN
Joining ASN - GLN
Joining GLN - CYS
Joining CYS - LYS
Joining LYS - ALA
Joining ALA - PRO
Joining PRO - LYS
Joining LYS - PRO
Joining PRO - ASP
Joining ASP - GLY
Joining GLY - PRO
Joining PRO - GLY
Joining GLY - GLY
Joining GLY - GLY
Joining GLY - PRO
Joining PRO - GLY
Joining GLY - GLY
Joining GLY - SER
Joining SER - HID
Joining HID - MET
Joining MET - GLY
Joining GLY - GLY
Joining GLY - ASN
Joining ASN - TYR
Joining TYR - GLY
Joining GLY - ASP
Joining ASP - ASP
Joining ASP - ARG
Joining ARG - ARG
Joining ARG - GLY
Joining GLY - GLY
Joining GLY - ARG
Joining ARG - GLY
Joining GLY - GLY
Joining GLY - TYR
Joining TYR - ASP
Joining ASP - ARG
Joining ARG - GLY
Joining GLY - GLY
Joining GLY - TYR
Joining TYR - ARG
Joining ARG - GLY
Joining GLY - ARG
Joining ARG - GLY
Joining GLY - GLY
Joining GLY - ASP
Joining ASP - ARG
Joining ARG - GLY
Joining GLY - GLY
Joining GLY - PHE
Joining PHE - ARG
Joining ARG - GLY
Joining GLY - GLY
Joining GLY - ARG
Joining ARG - GLY
Joining GLY - GLY
Joining GLY - GLY
Joining GLY - ASP
Joining ASP - ARG
Joining ARG - GLY
Joining GLY - GLY
Joining GLY - PHE
Joining PHE - GLY
Joining GLY - PRO
Joining PRO - GLY
Joining GLY - LYS
Joining LYS - MET
Joining MET - ASP
Joining ASP - SER
Joining SER - ARG
Joining ARG - GLY
Joining GLY - GLU
Joining GLU - HID
Joining HID - ARG
Joining ARG - GLN
Joining GLN - ASP
Joining ASP - ARG
Joining ARG - ARG
Joining ARG - GLU
Joining GLU - ARG
Joining ARG - PRO
Joining PRO - CTYR
  total atoms in file: 3762
  Leap added 3328 missing atoms according to residue templates:
       3328 H / lone pairs
> saveoff shaw_fus5 shaw_fus5.lib
 Creating shaw_fus5.lib
Saving shaw_fus5.
Building topology.
Building atom parameters.
> shaw_fus6 = loadpdb "fus.6.pdb"
Loading PDB file: ./fus.6.pdb
Enter zPdbReadScan from call depth  0.
Exit  zPdbReadScan from call depth  0.
Matching PDB residue names to LEaP variables.
Mapped residue MET, term: Terminal/beginning, seq. number: 0 to: NMET.
(Residue 1: ALA, Nonterminal, was not found in name map.)
(Residue 2: SER, Nonterminal, was not found in name map.)
(Residue 3: ASN, Nonterminal, was not found in name map.)
(Residue 4: ASP, Nonterminal, was not found in name map.)
(Residue 5: TYR, Nonterminal, was not found in name map.)
(Residue 6: THR, Nonterminal, was not found in name map.)
(Residue 7: GLN, Nonterminal, was not found in name map.)
(Residue 8: GLN, Nonterminal, was not found in name map.)
(Residue 9: ALA, Nonterminal, was not found in name map.)
(Residue 10: THR, Nonterminal, was not found in name map.)
(Residue 11: GLN, Nonterminal, was not found in name map.)
(Residue 12: SER, Nonterminal, was not found in name map.)
(Residue 13: TYR, Nonterminal, was not found in name map.)
(Residue 14: GLY, Nonterminal, was not found in name map.)
(Residue 15: ALA, Nonterminal, was not found in name map.)
(Residue 16: TYR, Nonterminal, was not found in name map.)
(Residue 17: PRO, Nonterminal, was not found in name map.)
(Residue 18: THR, Nonterminal, was not found in name map.)
(Residue 19: GLN, Nonterminal, was not found in name map.)
(Residue 20: PRO, Nonterminal, was not found in name map.)
(Residue 21: GLY, Nonterminal, was not found in name map.)
(Residue 22: GLN, Nonterminal, was not found in name map.)
(Residue 23: GLY, Nonterminal, was not found in name map.)
(Residue 24: TYR, Nonterminal, was not found in name map.)
(Residue 25: SER, Nonterminal, was not found in name map.)
(Residue 26: GLN, Nonterminal, was not found in name map.)
(Residue 27: GLN, Nonterminal, was not found in name map.)
(Residue 28: SER, Nonterminal, was not found in name map.)
(Residue 29: SER, Nonterminal, was not found in name map.)
(Residue 30: GLN, Nonterminal, was not found in name map.)
(Residue 31: PRO, Nonterminal, was not found in name map.)
(Residue 32: TYR, Nonterminal, was not found in name map.)
(Residue 33: GLY, Nonterminal, was not found in name map.)
(Residue 34: GLN, Nonterminal, was not found in name map.)
(Residue 35: GLN, Nonterminal, was not found in name map.)
(Residue 36: SER, Nonterminal, was not found in name map.)
(Residue 37: TYR, Nonterminal, was not found in name map.)
(Residue 38: SER, Nonterminal, was not found in name map.)
(Residue 39: GLY, Nonterminal, was not found in name map.)
(Residue 40: TYR, Nonterminal, was not found in name map.)
(Residue 41: SER, Nonterminal, was not found in name map.)
(Residue 42: GLN, Nonterminal, was not found in name map.)
(Residue 43: SER, Nonterminal, was not found in name map.)
(Residue 44: THR, Nonterminal, was not found in name map.)
(Residue 45: ASP, Nonterminal, was not found in name map.)
(Residue 46: THR, Nonterminal, was not found in name map.)
(Residue 47: SER, Nonterminal, was not found in name map.)
(Residue 48: GLY, Nonterminal, was not found in name map.)
(Residue 49: TYR, Nonterminal, was not found in name map.)
(Residue 50: GLY, Nonterminal, was not found in name map.)
(Residue 51: GLN, Nonterminal, was not found in name map.)
(Residue 52: SER, Nonterminal, was not found in name map.)
(Residue 53: SER, Nonterminal, was not found in name map.)
(Residue 54: TYR, Nonterminal, was not found in name map.)
(Residue 55: SER, Nonterminal, was not found in name map.)
(Residue 56: SER, Nonterminal, was not found in name map.)
(Residue 57: TYR, Nonterminal, was not found in name map.)
(Residue 58: GLY, Nonterminal, was not found in name map.)
(Residue 59: GLN, Nonterminal, was not found in name map.)
(Residue 60: SER, Nonterminal, was not found in name map.)
(Residue 61: GLN, Nonterminal, was not found in name map.)
(Residue 62: ASN, Nonterminal, was not found in name map.)
(Residue 63: THR, Nonterminal, was not found in name map.)
(Residue 64: GLY, Nonterminal, was not found in name map.)
(Residue 65: TYR, Nonterminal, was not found in name map.)
(Residue 66: GLY, Nonterminal, was not found in name map.)
(Residue 67: THR, Nonterminal, was not found in name map.)
(Residue 68: GLN, Nonterminal, was not found in name map.)
(Residue 69: SER, Nonterminal, was not found in name map.)
(Residue 70: THR, Nonterminal, was not found in name map.)
(Residue 71: PRO, Nonterminal, was not found in name map.)
(Residue 72: GLN, Nonterminal, was not found in name map.)
(Residue 73: GLY, Nonterminal, was not found in name map.)
(Residue 74: TYR, Nonterminal, was not found in name map.)
(Residue 75: GLY, Nonterminal, was not found in name map.)
(Residue 76: SER, Nonterminal, was not found in name map.)
(Residue 77: THR, Nonterminal, was not found in name map.)
(Residue 78: GLY, Nonterminal, was not found in name map.)
(Residue 79: GLY, Nonterminal, was not found in name map.)
(Residue 80: TYR, Nonterminal, was not found in name map.)
(Residue 81: GLY, Nonterminal, was not found in name map.)
(Residue 82: SER, Nonterminal, was not found in name map.)
(Residue 83: SER, Nonterminal, was not found in name map.)
(Residue 84: GLN, Nonterminal, was not found in name map.)
(Residue 85: SER, Nonterminal, was not found in name map.)
(Residue 86: SER, Nonterminal, was not found in name map.)
(Residue 87: GLN, Nonterminal, was not found in name map.)
(Residue 88: SER, Nonterminal, was not found in name map.)
(Residue 89: SER, Nonterminal, was not found in name map.)
(Residue 90: TYR, Nonterminal, was not found in name map.)
(Residue 91: GLY, Nonterminal, was not found in name map.)
(Residue 92: GLN, Nonterminal, was not found in name map.)
(Residue 93: GLN, Nonterminal, was not found in name map.)
(Residue 94: SER, Nonterminal, was not found in name map.)
(Residue 95: SER, Nonterminal, was not found in name map.)
(Residue 96: TYR, Nonterminal, was not found in name map.)
(Residue 97: PRO, Nonterminal, was not found in name map.)
(Residue 98: GLY, Nonterminal, was not found in name map.)
(Residue 99: TYR, Nonterminal, was not found in name map.)
(Residue 100: GLY, Nonterminal, was not found in name map.)
(Residue 101: GLN, Nonterminal, was not found in name map.)
(Residue 102: GLN, Nonterminal, was not found in name map.)
(Residue 103: PRO, Nonterminal, was not found in name map.)
(Residue 104: ALA, Nonterminal, was not found in name map.)
(Residue 105: PRO, Nonterminal, was not found in name map.)
(Residue 106: SER, Nonterminal, was not found in name map.)
(Residue 107: SER, Nonterminal, was not found in name map.)
(Residue 108: THR, Nonterminal, was not found in name map.)
(Residue 109: SER, Nonterminal, was not found in name map.)
(Residue 110: GLY, Nonterminal, was not found in name map.)
(Residue 111: SER, Nonterminal, was not found in name map.)
(Residue 112: TYR, Nonterminal, was not found in name map.)
(Residue 113: GLY, Nonterminal, was not found in name map.)
(Residue 114: SER, Nonterminal, was not found in name map.)
(Residue 115: SER, Nonterminal, was not found in name map.)
(Residue 116: SER, Nonterminal, was not found in name map.)
(Residue 117: GLN, Nonterminal, was not found in name map.)
(Residue 118: SER, Nonterminal, was not found in name map.)
(Residue 119: SER, Nonterminal, was not found in name map.)
(Residue 120: SER, Nonterminal, was not found in name map.)
(Residue 121: TYR, Nonterminal, was not found in name map.)
(Residue 122: GLY, Nonterminal, was not found in name map.)
(Residue 123: GLN, Nonterminal, was not found in name map.)
(Residue 124: PRO, Nonterminal, was not found in name map.)
(Residue 125: GLN, Nonterminal, was not found in name map.)
(Residue 126: SER, Nonterminal, was not found in name map.)
(Residue 127: GLY, Nonterminal, was not found in name map.)
(Residue 128: SER, Nonterminal, was not found in name map.)
(Residue 129: TYR, Nonterminal, was not found in name map.)
(Residue 130: SER, Nonterminal, was not found in name map.)
(Residue 131: GLN, Nonterminal, was not found in name map.)
(Residue 132: GLN, Nonterminal, was not found in name map.)
(Residue 133: PRO, Nonterminal, was not found in name map.)
(Residue 134: SER, Nonterminal, was not found in name map.)
(Residue 135: TYR, Nonterminal, was not found in name map.)
(Residue 136: GLY, Nonterminal, was not found in name map.)
(Residue 137: GLY, Nonterminal, was not found in name map.)
(Residue 138: GLN, Nonterminal, was not found in name map.)
(Residue 139: GLN, Nonterminal, was not found in name map.)
(Residue 140: GLN, Nonterminal, was not found in name map.)
(Residue 141: SER, Nonterminal, was not found in name map.)
(Residue 142: TYR, Nonterminal, was not found in name map.)
(Residue 143: GLY, Nonterminal, was not found in name map.)
(Residue 144: GLN, Nonterminal, was not found in name map.)
(Residue 145: GLN, Nonterminal, was not found in name map.)
(Residue 146: GLN, Nonterminal, was not found in name map.)
(Residue 147: SER, Nonterminal, was not found in name map.)
(Residue 148: TYR, Nonterminal, was not found in name map.)
(Residue 149: ASN, Nonterminal, was not found in name map.)
(Residue 150: PRO, Nonterminal, was not found in name map.)
(Residue 151: PRO, Nonterminal, was not found in name map.)
(Residue 152: GLN, Nonterminal, was not found in name map.)
(Residue 153: GLY, Nonterminal, was not found in name map.)
(Residue 154: TYR, Nonterminal, was not found in name map.)
(Residue 155: GLY, Nonterminal, was not found in name map.)
(Residue 156: GLN, Nonterminal, was not found in name map.)
(Residue 157: GLN, Nonterminal, was not found in name map.)
(Residue 158: ASN, Nonterminal, was not found in name map.)
(Residue 159: GLN, Nonterminal, was not found in name map.)
(Residue 160: TYR, Nonterminal, was not found in name map.)
(Residue 161: ASN, Nonterminal, was not found in name map.)
(Residue 162: SER, Nonterminal, was not found in name map.)
(Residue 163: SER, Nonterminal, was not found in name map.)
(Residue 164: SER, Nonterminal, was not found in name map.)
(Residue 165: GLY, Nonterminal, was not found in name map.)
(Residue 166: GLY, Nonterminal, was not found in name map.)
(Residue 167: GLY, Nonterminal, was not found in name map.)
(Residue 168: GLY, Nonterminal, was not found in name map.)
(Residue 169: GLY, Nonterminal, was not found in name map.)
(Residue 170: GLY, Nonterminal, was not found in name map.)
(Residue 171: GLY, Nonterminal, was not found in name map.)
(Residue 172: GLY, Nonterminal, was not found in name map.)
(Residue 173: GLY, Nonterminal, was not found in name map.)
(Residue 174: GLY, Nonterminal, was not found in name map.)
(Residue 175: ASN, Nonterminal, was not found in name map.)
(Residue 176: TYR, Nonterminal, was not found in name map.)
(Residue 177: GLY, Nonterminal, was not found in name map.)
(Residue 178: GLN, Nonterminal, was not found in name map.)
(Residue 179: ASP, Nonterminal, was not found in name map.)
(Residue 180: GLN, Nonterminal, was not found in name map.)
(Residue 181: SER, Nonterminal, was not found in name map.)
(Residue 182: SER, Nonterminal, was not found in name map.)
(Residue 183: MET, Nonterminal, was not found in name map.)
(Residue 184: SER, Nonterminal, was not found in name map.)
(Residue 185: SER, Nonterminal, was not found in name map.)
(Residue 186: GLY, Nonterminal, was not found in name map.)
(Residue 187: GLY, Nonterminal, was not found in name map.)
(Residue 188: GLY, Nonterminal, was not found in name map.)
(Residue 189: SER, Nonterminal, was not found in name map.)
(Residue 190: GLY, Nonterminal, was not found in name map.)
(Residue 191: GLY, Nonterminal, was not found in name map.)
(Residue 192: GLY, Nonterminal, was not found in name map.)
(Residue 193: TYR, Nonterminal, was not found in name map.)
(Residue 194: GLY, Nonterminal, was not found in name map.)
(Residue 195: ASN, Nonterminal, was not found in name map.)
(Residue 196: GLN, Nonterminal, was not found in name map.)
(Residue 197: ASP, Nonterminal, was not found in name map.)
(Residue 198: GLN, Nonterminal, was not found in name map.)
(Residue 199: SER, Nonterminal, was not found in name map.)
(Residue 200: GLY, Nonterminal, was not found in name map.)
(Residue 201: GLY, Nonterminal, was not found in name map.)
(Residue 202: GLY, Nonterminal, was not found in name map.)
(Residue 203: GLY, Nonterminal, was not found in name map.)
(Residue 204: SER, Nonterminal, was not found in name map.)
(Residue 205: GLY, Nonterminal, was not found in name map.)
(Residue 206: GLY, Nonterminal, was not found in name map.)
(Residue 207: TYR, Nonterminal, was not found in name map.)
(Residue 208: GLY, Nonterminal, was not found in name map.)
(Residue 209: GLN, Nonterminal, was not found in name map.)
(Residue 210: GLN, Nonterminal, was not found in name map.)
(Residue 211: ASP, Nonterminal, was not found in name map.)
(Residue 212: ARG, Nonterminal, was not found in name map.)
(Residue 213: GLY, Nonterminal, was not found in name map.)
(Residue 214: GLY, Nonterminal, was not found in name map.)
(Residue 215: ARG, Nonterminal, was not found in name map.)
(Residue 216: GLY, Nonterminal, was not found in name map.)
(Residue 217: ARG, Nonterminal, was not found in name map.)
(Residue 218: GLY, Nonterminal, was not found in name map.)
(Residue 219: GLY, Nonterminal, was not found in name map.)
(Residue 220: SER, Nonterminal, was not found in name map.)
(Residue 221: GLY, Nonterminal, was not found in name map.)
(Residue 222: GLY, Nonterminal, was not found in name map.)
(Residue 223: GLY, Nonterminal, was not found in name map.)
(Residue 224: GLY, Nonterminal, was not found in name map.)
(Residue 225: GLY, Nonterminal, was not found in name map.)
(Residue 226: GLY, Nonterminal, was not found in name map.)
(Residue 227: GLY, Nonterminal, was not found in name map.)
(Residue 228: GLY, Nonterminal, was not found in name map.)
(Residue 229: GLY, Nonterminal, was not found in name map.)
(Residue 230: GLY, Nonterminal, was not found in name map.)
(Residue 231: TYR, Nonterminal, was not found in name map.)
(Residue 232: ASN, Nonterminal, was not found in name map.)
(Residue 233: ARG, Nonterminal, was not found in name map.)
(Residue 234: SER, Nonterminal, was not found in name map.)
(Residue 235: SER, Nonterminal, was not found in name map.)
(Residue 236: GLY, Nonterminal, was not found in name map.)
(Residue 237: GLY, Nonterminal, was not found in name map.)
(Residue 238: TYR, Nonterminal, was not found in name map.)
(Residue 239: GLU, Nonterminal, was not found in name map.)
(Residue 240: PRO, Nonterminal, was not found in name map.)
(Residue 241: ARG, Nonterminal, was not found in name map.)
(Residue 242: GLY, Nonterminal, was not found in name map.)
(Residue 243: ARG, Nonterminal, was not found in name map.)
(Residue 244: GLY, Nonterminal, was not found in name map.)
(Residue 245: GLY, Nonterminal, was not found in name map.)
(Residue 246: GLY, Nonterminal, was not found in name map.)
(Residue 247: ARG, Nonterminal, was not found in name map.)
(Residue 248: GLY, Nonterminal, was not found in name map.)
(Residue 249: GLY, Nonterminal, was not found in name map.)
(Residue 250: ARG, Nonterminal, was not found in name map.)
(Residue 251: GLY, Nonterminal, was not found in name map.)
(Residue 252: GLY, Nonterminal, was not found in name map.)
(Residue 253: MET, Nonterminal, was not found in name map.)
(Residue 254: GLY, Nonterminal, was not found in name map.)
(Residue 255: GLY, Nonterminal, was not found in name map.)
(Residue 256: SER, Nonterminal, was not found in name map.)
(Residue 257: ASP, Nonterminal, was not found in name map.)
(Residue 258: ARG, Nonterminal, was not found in name map.)
(Residue 259: GLY, Nonterminal, was not found in name map.)
(Residue 260: GLY, Nonterminal, was not found in name map.)
(Residue 261: PHE, Nonterminal, was not found in name map.)
(Residue 262: ASN, Nonterminal, was not found in name map.)
(Residue 263: LYS, Nonterminal, was not found in name map.)
(Residue 264: PHE, Nonterminal, was not found in name map.)
(Residue 265: GLY, Nonterminal, was not found in name map.)
(Residue 266: GLY, Nonterminal, was not found in name map.)
(Residue 267: PRO, Nonterminal, was not found in name map.)
(Residue 268: ARG, Nonterminal, was not found in name map.)
(Residue 269: ASP, Nonterminal, was not found in name map.)
(Residue 270: GLN, Nonterminal, was not found in name map.)
(Residue 271: GLY, Nonterminal, was not found in name map.)
(Residue 272: SER, Nonterminal, was not found in name map.)
(Residue 273: ARG, Nonterminal, was not found in name map.)
(Residue 274: HID, Nonterminal, was not found in name map.)
(Residue 275: ASP, Nonterminal, was not found in name map.)
(Residue 276: SER, Nonterminal, was not found in name map.)
(Residue 277: GLU, Nonterminal, was not found in name map.)
(Residue 278: GLN, Nonterminal, was not found in name map.)
(Residue 279: ASP, Nonterminal, was not found in name map.)
(Residue 280: ASN, Nonterminal, was not found in name map.)
(Residue 281: SER, Nonterminal, was not found in name map.)
(Residue 282: ASP, Nonterminal, was not found in name map.)
(Residue 283: ASN, Nonterminal, was not found in name map.)
(Residue 284: ASN, Nonterminal, was not found in name map.)
(Residue 285: THR, Nonterminal, was not found in name map.)
(Residue 286: ILE, Nonterminal, was not found in name map.)
(Residue 287: PHE, Nonterminal, was not found in name map.)
(Residue 288: VAL, Nonterminal, was not found in name map.)
(Residue 289: GLN, Nonterminal, was not found in name map.)
(Residue 290: GLY, Nonterminal, was not found in name map.)
(Residue 291: LEU, Nonterminal, was not found in name map.)
(Residue 292: GLY, Nonterminal, was not found in name map.)
(Residue 293: GLU, Nonterminal, was not found in name map.)
(Residue 294: ASN, Nonterminal, was not found in name map.)
(Residue 295: VAL, Nonterminal, was not found in name map.)
(Residue 296: THR, Nonterminal, was not found in name map.)
(Residue 297: ILE, Nonterminal, was not found in name map.)
(Residue 298: GLU, Nonterminal, was not found in name map.)
(Residue 299: SER, Nonterminal, was not found in name map.)
(Residue 300: VAL, Nonterminal, was not found in name map.)
(Residue 301: ALA, Nonterminal, was not found in name map.)
(Residue 302: ASP, Nonterminal, was not found in name map.)
(Residue 303: TYR, Nonterminal, was not found in name map.)
(Residue 304: PHE, Nonterminal, was not found in name map.)
(Residue 305: LYS, Nonterminal, was not found in name map.)
(Residue 306: GLN, Nonterminal, was not found in name map.)
(Residue 307: ILE, Nonterminal, was not found in name map.)
(Residue 308: GLY, Nonterminal, was not found in name map.)
(Residue 309: ILE, Nonterminal, was not found in name map.)
(Residue 310: ILE, Nonterminal, was not found in name map.)
(Residue 311: LYS, Nonterminal, was not found in name map.)
(Residue 312: THR, Nonterminal, was not found in name map.)
(Residue 313: ASN, Nonterminal, was not found in name map.)
(Residue 314: LYS, Nonterminal, was not found in name map.)
(Residue 315: LYS, Nonterminal, was not found in name map.)
(Residue 316: THR, Nonterminal, was not found in name map.)
(Residue 317: GLY, Nonterminal, was not found in name map.)
(Residue 318: GLN, Nonterminal, was not found in name map.)
(Residue 319: PRO, Nonterminal, was not found in name map.)
(Residue 320: MET, Nonterminal, was not found in name map.)
(Residue 321: ILE, Nonterminal, was not found in name map.)
(Residue 322: ASN, Nonterminal, was not found in name map.)
(Residue 323: LEU, Nonterminal, was not found in name map.)
(Residue 324: TYR, Nonterminal, was not found in name map.)
(Residue 325: THR, Nonterminal, was not found in name map.)
(Residue 326: ASP, Nonterminal, was not found in name map.)
(Residue 327: ARG, Nonterminal, was not found in name map.)
(Residue 328: GLU, Nonterminal, was not found in name map.)
(Residue 329: THR, Nonterminal, was not found in name map.)
(Residue 330: GLY, Nonterminal, was not found in name map.)
(Residue 331: LYS, Nonterminal, was not found in name map.)
(Residue 332: LEU, Nonterminal, was not found in name map.)
(Residue 333: LYS, Nonterminal, was not found in name map.)
(Residue 334: GLY, Nonterminal, was not found in name map.)
(Residue 335: GLU, Nonterminal, was not found in name map.)
(Residue 336: ALA, Nonterminal, was not found in name map.)
(Residue 337: THR, Nonterminal, was not found in name map.)
(Residue 338: VAL, Nonterminal, was not found in name map.)
(Residue 339: SER, Nonterminal, was not found in name map.)
(Residue 340: PHE, Nonterminal, was not found in name map.)
(Residue 341: ASP, Nonterminal, was not found in name map.)
(Residue 342: ASP, Nonterminal, was not found in name map.)
(Residue 343: PRO, Nonterminal, was not found in name map.)
(Residue 344: PRO, Nonterminal, was not found in name map.)
(Residue 345: SER, Nonterminal, was not found in name map.)
(Residue 346: ALA, Nonterminal, was not found in name map.)
(Residue 347: LYS, Nonterminal, was not found in name map.)
(Residue 348: ALA, Nonterminal, was not found in name map.)
(Residue 349: ALA, Nonterminal, was not found in name map.)
(Residue 350: ILE, Nonterminal, was not found in name map.)
(Residue 351: ASP, Nonterminal, was not found in name map.)
(Residue 352: TRP, Nonterminal, was not found in name map.)
(Residue 353: PHE, Nonterminal, was not found in name map.)
(Residue 354: ASP, Nonterminal, was not found in name map.)
(Residue 355: GLY, Nonterminal, was not found in name map.)
(Residue 356: LYS, Nonterminal, was not found in name map.)
(Residue 357: GLU, Nonterminal, was not found in name map.)
(Residue 358: PHE, Nonterminal, was not found in name map.)
(Residue 359: SER, Nonterminal, was not found in name map.)
(Residue 360: GLY, Nonterminal, was not found in name map.)
(Residue 361: ASN, Nonterminal, was not found in name map.)
(Residue 362: PRO, Nonterminal, was not found in name map.)
(Residue 363: ILE, Nonterminal, was not found in name map.)
(Residue 364: LYS, Nonterminal, was not found in name map.)
(Residue 365: VAL, Nonterminal, was not found in name map.)
(Residue 366: SER, Nonterminal, was not found in name map.)
(Residue 367: PHE, Nonterminal, was not found in name map.)
(Residue 368: ALA, Nonterminal, was not found in name map.)
(Residue 369: THR, Nonterminal, was not found in name map.)
(Residue 370: ARG, Nonterminal, was not found in name map.)
(Residue 371: ARG, Nonterminal, was not found in name map.)
(Residue 372: ALA, Nonterminal, was not found in name map.)
(Residue 373: ASP, Nonterminal, was not found in name map.)
(Residue 374: PHE, Nonterminal, was not found in name map.)
(Residue 375: ASN, Nonterminal, was not found in name map.)
(Residue 376: ARG, Nonterminal, was not found in name map.)
(Residue 377: GLY, Nonterminal, was not found in name map.)
(Residue 378: GLY, Nonterminal, was not found in name map.)
(Residue 379: GLY, Nonterminal, was not found in name map.)
(Residue 380: ASN, Nonterminal, was not found in name map.)
(Residue 381: GLY, Nonterminal, was not found in name map.)
(Residue 382: ARG, Nonterminal, was not found in name map.)
(Residue 383: GLY, Nonterminal, was not found in name map.)
(Residue 384: GLY, Nonterminal, was not found in name map.)
(Residue 385: ARG, Nonterminal, was not found in name map.)
(Residue 386: GLY, Nonterminal, was not found in name map.)
(Residue 387: ARG, Nonterminal, was not found in name map.)
(Residue 388: GLY, Nonterminal, was not found in name map.)
(Residue 389: GLY, Nonterminal, was not found in name map.)
(Residue 390: PRO, Nonterminal, was not found in name map.)
(Residue 391: MET, Nonterminal, was not found in name map.)
(Residue 392: GLY, Nonterminal, was not found in name map.)
(Residue 393: ARG, Nonterminal, was not found in name map.)
(Residue 394: GLY, Nonterminal, was not found in name map.)
(Residue 395: GLY, Nonterminal, was not found in name map.)
(Residue 396: TYR, Nonterminal, was not found in name map.)
(Residue 397: GLY, Nonterminal, was not found in name map.)
(Residue 398: GLY, Nonterminal, was not found in name map.)
(Residue 399: GLY, Nonterminal, was not found in name map.)
(Residue 400: GLY, Nonterminal, was not found in name map.)
(Residue 401: SER, Nonterminal, was not found in name map.)
(Residue 402: GLY, Nonterminal, was not found in name map.)
(Residue 403: GLY, Nonterminal, was not found in name map.)
(Residue 404: GLY, Nonterminal, was not found in name map.)
(Residue 405: GLY, Nonterminal, was not found in name map.)
(Residue 406: ARG, Nonterminal, was not found in name map.)
(Residue 407: GLY, Nonterminal, was not found in name map.)
(Residue 408: GLY, Nonterminal, was not found in name map.)
(Residue 409: PHE, Nonterminal, was not found in name map.)
(Residue 410: PRO, Nonterminal, was not found in name map.)
(Residue 411: SER, Nonterminal, was not found in name map.)
(Residue 412: GLY, Nonterminal, was not found in name map.)
(Residue 413: GLY, Nonterminal, was not found in name map.)
(Residue 414: GLY, Nonterminal, was not found in name map.)
(Residue 415: GLY, Nonterminal, was not found in name map.)
(Residue 416: GLY, Nonterminal, was not found in name map.)
(Residue 417: GLY, Nonterminal, was not found in name map.)
(Residue 418: GLY, Nonterminal, was not found in name map.)
(Residue 419: GLN, Nonterminal, was not found in name map.)
(Residue 420: GLN, Nonterminal, was not found in name map.)
(Residue 421: ARG, Nonterminal, was not found in name map.)
(Residue 422: ALA, Nonterminal, was not found in name map.)
(Residue 423: GLY, Nonterminal, was not found in name map.)
(Residue 424: ASP, Nonterminal, was not found in name map.)
(Residue 425: TRP, Nonterminal, was not found in name map.)
(Residue 426: LYS, Nonterminal, was not found in name map.)
(Residue 427: CYS, Nonterminal, was not found in name map.)
(Residue 428: PRO, Nonterminal, was not found in name map.)
(Residue 429: ASN, Nonterminal, was not found in name map.)
(Residue 430: PRO, Nonterminal, was not found in name map.)
(Residue 431: THR, Nonterminal, was not found in name map.)
(Residue 432: CYS, Nonterminal, was not found in name map.)
(Residue 433: GLU, Nonterminal, was not found in name map.)
(Residue 434: ASN, Nonterminal, was not found in name map.)
(Residue 435: MET, Nonterminal, was not found in name map.)
(Residue 436: ASN, Nonterminal, was not found in name map.)
(Residue 437: PHE, Nonterminal, was not found in name map.)
(Residue 438: SER, Nonterminal, was not found in name map.)
(Residue 439: TRP, Nonterminal, was not found in name map.)
(Residue 440: ARG, Nonterminal, was not found in name map.)
(Residue 441: ASN, Nonterminal, was not found in name map.)
(Residue 442: GLU, Nonterminal, was not found in name map.)
(Residue 443: CYS, Nonterminal, was not found in name map.)
(Residue 444: ASN, Nonterminal, was not found in name map.)
(Residue 445: GLN, Nonterminal, was not found in name map.)
(Residue 446: CYS, Nonterminal, was not found in name map.)
(Residue 447: LYS, Nonterminal, was not found in name map.)
(Residue 448: ALA, Nonterminal, was not found in name map.)
(Residue 449: PRO, Nonterminal, was not found in name map.)
(Residue 450: LYS, Nonterminal, was not found in name map.)
(Residue 451: PRO, Nonterminal, was not found in name map.)
(Residue 452: ASP, Nonterminal, was not found in name map.)
(Residue 453: GLY, Nonterminal, was not found in name map.)
(Residue 454: PRO, Nonterminal, was not found in name map.)
(Residue 455: GLY, Nonterminal, was not found in name map.)
(Residue 456: GLY, Nonterminal, was not found in name map.)
(Residue 457: GLY, Nonterminal, was not found in name map.)
(Residue 458: PRO, Nonterminal, was not found in name map.)
(Residue 459: GLY, Nonterminal, was not found in name map.)
(Residue 460: GLY, Nonterminal, was not found in name map.)
(Residue 461: SER, Nonterminal, was not found in name map.)
(Residue 462: HID, Nonterminal, was not found in name map.)
(Residue 463: MET, Nonterminal, was not found in name map.)
(Residue 464: GLY, Nonterminal, was not found in name map.)
(Residue 465: GLY, Nonterminal, was not found in name map.)
(Residue 466: ASN, Nonterminal, was not found in name map.)
(Residue 467: TYR, Nonterminal, was not found in name map.)
(Residue 468: GLY, Nonterminal, was not found in name map.)
(Residue 469: ASP, Nonterminal, was not found in name map.)
(Residue 470: ASP, Nonterminal, was not found in name map.)
(Residue 471: ARG, Nonterminal, was not found in name map.)
(Residue 472: ARG, Nonterminal, was not found in name map.)
(Residue 473: GLY, Nonterminal, was not found in name map.)
(Residue 474: GLY, Nonterminal, was not found in name map.)
(Residue 475: ARG, Nonterminal, was not found in name map.)
(Residue 476: GLY, Nonterminal, was not found in name map.)
(Residue 477: GLY, Nonterminal, was not found in name map.)
(Residue 478: TYR, Nonterminal, was not found in name map.)
(Residue 479: ASP, Nonterminal, was not found in name map.)
(Residue 480: ARG, Nonterminal, was not found in name map.)
(Residue 481: GLY, Nonterminal, was not found in name map.)
(Residue 482: GLY, Nonterminal, was not found in name map.)
(Residue 483: TYR, Nonterminal, was not found in name map.)
(Residue 484: ARG, Nonterminal, was not found in name map.)
(Residue 485: GLY, Nonterminal, was not found in name map.)
(Residue 486: ARG, Nonterminal, was not found in name map.)
(Residue 487: GLY, Nonterminal, was not found in name map.)
(Residue 488: GLY, Nonterminal, was not found in name map.)
(Residue 489: ASP, Nonterminal, was not found in name map.)
(Residue 490: ARG, Nonterminal, was not found in name map.)
(Residue 491: GLY, Nonterminal, was not found in name map.)
(Residue 492: GLY, Nonterminal, was not found in name map.)
(Residue 493: PHE, Nonterminal, was not found in name map.)
(Residue 494: ARG, Nonterminal, was not found in name map.)
(Residue 495: GLY, Nonterminal, was not found in name map.)
(Residue 496: GLY, Nonterminal, was not found in name map.)
(Residue 497: ARG, Nonterminal, was not found in name map.)
(Residue 498: GLY, Nonterminal, was not found in name map.)
(Residue 499: GLY, Nonterminal, was not found in name map.)
(Residue 500: GLY, Nonterminal, was not found in name map.)
(Residue 501: ASP, Nonterminal, was not found in name map.)
(Residue 502: ARG, Nonterminal, was not found in name map.)
(Residue 503: GLY, Nonterminal, was not found in name map.)
(Residue 504: GLY, Nonterminal, was not found in name map.)
(Residue 505: PHE, Nonterminal, was not found in name map.)
(Residue 506: GLY, Nonterminal, was not found in name map.)
(Residue 507: PRO, Nonterminal, was not found in name map.)
(Residue 508: GLY, Nonterminal, was not found in name map.)
(Residue 509: LYS, Nonterminal, was not found in name map.)
(Residue 510: MET, Nonterminal, was not found in name map.)
(Residue 511: ASP, Nonterminal, was not found in name map.)
(Residue 512: SER, Nonterminal, was not found in name map.)
(Residue 513: ARG, Nonterminal, was not found in name map.)
(Residue 514: GLY, Nonterminal, was not found in name map.)
(Residue 515: GLU, Nonterminal, was not found in name map.)
(Residue 516: HID, Nonterminal, was not found in name map.)
(Residue 517: ARG, Nonterminal, was not found in name map.)
(Residue 518: GLN, Nonterminal, was not found in name map.)
(Residue 519: ASP, Nonterminal, was not found in name map.)
(Residue 520: ARG, Nonterminal, was not found in name map.)
(Residue 521: ARG, Nonterminal, was not found in name map.)
(Residue 522: GLU, Nonterminal, was not found in name map.)
(Residue 523: ARG, Nonterminal, was not found in name map.)
(Residue 524: PRO, Nonterminal, was not found in name map.)
Mapped residue TYR, term: Terminal/last, seq. number: 525 to: CTYR.
Joining NMET - ALA
Joining ALA - SER
Joining SER - ASN
Joining ASN - ASP
Joining ASP - TYR
Joining TYR - THR
Joining THR - GLN
Joining GLN - GLN
Joining GLN - ALA
Joining ALA - THR
Joining THR - GLN
Joining GLN - SER
Joining SER - TYR
Joining TYR - GLY
Joining GLY - ALA
Joining ALA - TYR
Joining TYR - PRO
Joining PRO - THR
Joining THR - GLN
Joining GLN - PRO
Joining PRO - GLY
Joining GLY - GLN
Joining GLN - GLY
Joining GLY - TYR
Joining TYR - SER
Joining SER - GLN
Joining GLN - GLN
Joining GLN - SER
Joining SER - SER
Joining SER - GLN
Joining GLN - PRO
Joining PRO - TYR
Joining TYR - GLY
Joining GLY - GLN
Joining GLN - GLN
Joining GLN - SER
Joining SER - TYR
Joining TYR - SER
Joining SER - GLY
Joining GLY - TYR
Joining TYR - SER
Joining SER - GLN
Joining GLN - SER
Joining SER - THR
Joining THR - ASP
Joining ASP - THR
Joining THR - SER
Joining SER - GLY
Joining GLY - TYR
Joining TYR - GLY
Joining GLY - GLN
Joining GLN - SER
Joining SER - SER
Joining SER - TYR
Joining TYR - SER
Joining SER - SER
Joining SER - TYR
Joining TYR - GLY
Joining GLY - GLN
Joining GLN - SER
Joining SER - GLN
Joining GLN - ASN
Joining ASN - THR
Joining THR - GLY
Joining GLY - TYR
Joining TYR - GLY
Joining GLY - THR
Joining THR - GLN
Joining GLN - SER
Joining SER - THR
Joining THR - PRO
Joining PRO - GLN
Joining GLN - GLY
Joining GLY - TYR
Joining TYR - GLY
Joining GLY - SER
Joining SER - THR
Joining THR - GLY
Joining GLY - GLY
Joining GLY - TYR
Joining TYR - GLY
Joining GLY - SER
Joining SER - SER
Joining SER - GLN
Joining GLN - SER
Joining SER - SER
Joining SER - GLN
Joining GLN - SER
Joining SER - SER
Joining SER - TYR
Joining TYR - GLY
Joining GLY - GLN
Joining GLN - GLN
Joining GLN - SER
Joining SER - SER
Joining SER - TYR
Joining TYR - PRO
Joining PRO - GLY
Joining GLY - TYR
Joining TYR - GLY
Joining GLY - GLN
Joining GLN - GLN
Joining GLN - PRO
Joining PRO - ALA
Joining ALA - PRO
Joining PRO - SER
Joining SER - SER
Joining SER - THR
Joining THR - SER
Joining SER - GLY
Joining GLY - SER
Joining SER - TYR
Joining TYR - GLY
Joining GLY - SER
Joining SER - SER
Joining SER - SER
Joining SER - GLN
Joining GLN - SER
Joining SER - SER
Joining SER - SER
Joining SER - TYR
Joining TYR - GLY
Joining GLY - GLN
Joining GLN - PRO
Joining PRO - GLN
Joining GLN - SER
Joining SER - GLY
Joining GLY - SER
Joining SER - TYR
Joining TYR - SER
Joining SER - GLN
Joining GLN - GLN
Joining GLN - PRO
Joining PRO - SER
Joining SER - TYR
Joining TYR - GLY
Joining GLY - GLY
Joining GLY - GLN
Joining GLN - GLN
Joining GLN - GLN
Joining GLN - SER
Joining SER - TYR
Joining TYR - GLY
Joining GLY - GLN
Joining GLN - GLN
Joining GLN - GLN
Joining GLN - SER
Joining SER - TYR
Joining TYR - ASN
Joining ASN - PRO
Joining PRO - PRO
Joining PRO - GLN
Joining GLN - GLY
Joining GLY - TYR
Joining TYR - GLY
Joining GLY - GLN
Joining GLN - GLN
Joining GLN - ASN
Joining ASN - GLN
Joining GLN - TYR
Joining TYR - ASN
Joining ASN - SER
Joining SER - SER
Joining SER - SER
Joining SER - GLY
Joining GLY - GLY
Joining GLY - GLY
Joining GLY - GLY
Joining GLY - GLY
Joining GLY - GLY
Joining GLY - GLY
Joining GLY - GLY
Joining GLY - GLY
Joining GLY - GLY
Joining GLY - ASN
Joining ASN - TYR
Joining TYR - GLY
Joining GLY - GLN
Joining GLN - ASP
Joining ASP - GLN
Joining GLN - SER
Joining SER - SER
Joining SER - MET
Joining MET - SER
Joining SER - SER
Joining SER - GLY
Joining GLY - GLY
Joining GLY - GLY
Joining GLY - SER
Joining SER - GLY
Joining GLY - GLY
Joining GLY - GLY
Joining GLY - TYR
Joining TYR - GLY
Joining GLY - ASN
Joining ASN - GLN
Joining GLN - ASP
Joining ASP - GLN
Joining GLN - SER
Joining SER - GLY
Joining GLY - GLY
Joining GLY - GLY
Joining GLY - GLY
Joining GLY - SER
Joining SER - GLY
Joining GLY - GLY
Joining GLY - TYR
Joining TYR - GLY
Joining GLY - GLN
Joining GLN - GLN
Joining GLN - ASP
Joining ASP - ARG
Joining ARG - GLY
Joining GLY - GLY
Joining GLY - ARG
Joining ARG - GLY
Joining GLY - ARG
Joining ARG - GLY
Joining GLY - GLY
Joining GLY - SER
Joining SER - GLY
Joining GLY - GLY
Joining GLY - GLY
Joining GLY - GLY
Joining GLY - GLY
Joining GLY - GLY
Joining GLY - GLY
Joining GLY - GLY
Joining GLY - GLY
Joining GLY - GLY
Joining GLY - TYR
Joining TYR - ASN
Joining ASN - ARG
Joining ARG - SER
Joining SER - SER
Joining SER - GLY
Joining GLY - GLY
Joining GLY - TYR
Joining TYR - GLU
Joining GLU - PRO
Joining PRO - ARG
Joining ARG - GLY
Joining GLY - ARG
Joining ARG - GLY
Joining GLY - GLY
Joining GLY - GLY
Joining GLY - ARG
Joining ARG - GLY
Joining GLY - GLY
Joining GLY - ARG
Joining ARG - GLY
Joining GLY - GLY
Joining GLY - MET
Joining MET - GLY
Joining GLY - GLY
Joining GLY - SER
Joining SER - ASP
Joining ASP - ARG
Joining ARG - GLY
Joining GLY - GLY
Joining GLY - PHE
Joining PHE - ASN
Joining ASN - LYS
Joining LYS - PHE
Joining PHE - GLY
Joining GLY - GLY
Joining GLY - PRO
Joining PRO - ARG
Joining ARG - ASP
Joining ASP - GLN
Joining GLN - GLY
Joining GLY - SER
Joining SER - ARG
Joining ARG - HID
Joining HID - ASP
Joining ASP - SER
Joining SER - GLU
Joining GLU - GLN
Joining GLN - ASP
Joining ASP - ASN
Joining ASN - SER
Joining SER - ASP
Joining ASP - ASN
Joining ASN - ASN
Joining ASN - THR
Joining THR - ILE
Joining ILE - PHE
Joining PHE - VAL
Joining VAL - GLN
Joining GLN - GLY
Joining GLY - LEU
Joining LEU - GLY
Joining GLY - GLU
Joining GLU - ASN
Joining ASN - VAL
Joining VAL - THR
Joining THR - ILE
Joining ILE - GLU
Joining GLU - SER
Joining SER - VAL
Joining VAL - ALA
Joining ALA - ASP
Joining ASP - TYR
Joining TYR - PHE
Joining PHE - LYS
Joining LYS - GLN
Joining GLN - ILE
Joining ILE - GLY
Joining GLY - ILE
Joining ILE - ILE
Joining ILE - LYS
Joining LYS - THR
Joining THR - ASN
Joining ASN - LYS
Joining LYS - LYS
Joining LYS - THR
Joining THR - GLY
Joining GLY - GLN
Joining GLN - PRO
Joining PRO - MET
Joining MET - ILE
Joining ILE - ASN
Joining ASN - LEU
Joining LEU - TYR
Joining TYR - THR
Joining THR - ASP
Joining ASP - ARG
Joining ARG - GLU
Joining GLU - THR
Joining THR - GLY
Joining GLY - LYS
Joining LYS - LEU
Joining LEU - LYS
Joining LYS - GLY
Joining GLY - GLU
Joining GLU - ALA
Joining ALA - THR
Joining THR - VAL
Joining VAL - SER
Joining SER - PHE
Joining PHE - ASP
Joining ASP - ASP
Joining ASP - PRO
Joining PRO - PRO
Joining PRO - SER
Joining SER - ALA
Joining ALA - LYS
Joining LYS - ALA
Joining ALA - ALA
Joining ALA - ILE
Joining ILE - ASP
Joining ASP - TRP
Joining TRP - PHE
Joining PHE - ASP
Joining ASP - GLY
Joining GLY - LYS
Joining LYS - GLU
Joining GLU - PHE
Joining PHE - SER
Joining SER - GLY
Joining GLY - ASN
Joining ASN - PRO
Joining PRO - ILE
Joining ILE - LYS
Joining LYS - VAL
Joining VAL - SER
Joining SER - PHE
Joining PHE - ALA
Joining ALA - THR
Joining THR - ARG
Joining ARG - ARG
Joining ARG - ALA
Joining ALA - ASP
Joining ASP - PHE
Joining PHE - ASN
Joining ASN - ARG
Joining ARG - GLY
Joining GLY - GLY
Joining GLY - GLY
Joining GLY - ASN
Joining ASN - GLY
Joining GLY - ARG
Joining ARG - GLY
Joining GLY - GLY
Joining GLY - ARG
Joining ARG - GLY
Joining GLY - ARG
Joining ARG - GLY
Joining GLY - GLY
Joining GLY - PRO
Joining PRO - MET
Joining MET - GLY
Joining GLY - ARG
Joining ARG - GLY
Joining GLY - GLY
Joining GLY - TYR
Joining TYR - GLY
Joining GLY - GLY
Joining GLY - GLY
Joining GLY - GLY
Joining GLY - SER
Joining SER - GLY
Joining GLY - GLY
Joining GLY - GLY
Joining GLY - GLY
Joining GLY - ARG
Joining ARG - GLY
Joining GLY - GLY
Joining GLY - PHE
Joining PHE - PRO
Joining PRO - SER
Joining SER - GLY
Joining GLY - GLY
Joining GLY - GLY
Joining GLY - GLY
Joining GLY - GLY
Joining GLY - GLY
Joining GLY - GLY
Joining GLY - GLN
Joining GLN - GLN
Joining GLN - ARG
Joining ARG - ALA
Joining ALA - GLY
Joining GLY - ASP
Joining ASP - TRP
Joining TRP - LYS
Joining LYS - CYS
Joining CYS - PRO
Joining PRO - ASN
Joining ASN - PRO
Joining PRO - THR
Joining THR - CYS
Joining CYS - GLU
Joining GLU - ASN
Joining ASN - MET
Joining MET - ASN
Joining ASN - PHE
Joining PHE - SER
Joining SER - TRP
Joining TRP - ARG
Joining ARG - ASN
Joining ASN - GLU
Joining GLU - CYS
Joining CYS - ASN
Joining ASN - GLN
Joining GLN - CYS
Joining CYS - LYS
Joining LYS - ALA
Joining ALA - PRO
Joining PRO - LYS
Joining LYS - PRO
Joining PRO - ASP
Joining ASP - GLY
Joining GLY - PRO
Joining PRO - GLY
Joining GLY - GLY
Joining GLY - GLY
Joining GLY - PRO
Joining PRO - GLY
Joining GLY - GLY
Joining GLY - SER
Joining SER - HID
Joining HID - MET
Joining MET - GLY
Joining GLY - GLY
Joining GLY - ASN
Joining ASN - TYR
Joining TYR - GLY
Joining GLY - ASP
Joining ASP - ASP
Joining ASP - ARG
Joining ARG - ARG
Joining ARG - GLY
Joining GLY - GLY
Joining GLY - ARG
Joining ARG - GLY
Joining GLY - GLY
Joining GLY - TYR
Joining TYR - ASP
Joining ASP - ARG
Joining ARG - GLY
Joining GLY - GLY
Joining GLY - TYR
Joining TYR - ARG
Joining ARG - GLY
Joining GLY - ARG
Joining ARG - GLY
Joining GLY - GLY
Joining GLY - ASP
Joining ASP - ARG
Joining ARG - GLY
Joining GLY - GLY
Joining GLY - PHE
Joining PHE - ARG
Joining ARG - GLY
Joining GLY - GLY
Joining GLY - ARG
Joining ARG - GLY
Joining GLY - GLY
Joining GLY - GLY
Joining GLY - ASP
Joining ASP - ARG
Joining ARG - GLY
Joining GLY - GLY
Joining GLY - PHE
Joining PHE - GLY
Joining GLY - PRO
Joining PRO - GLY
Joining GLY - LYS
Joining LYS - MET
Joining MET - ASP
Joining ASP - SER
Joining SER - ARG
Joining ARG - GLY
Joining GLY - GLU
Joining GLU - HID
Joining HID - ARG
Joining ARG - GLN
Joining GLN - ASP
Joining ASP - ARG
Joining ARG - ARG
Joining ARG - GLU
Joining GLU - ARG
Joining ARG - PRO
Joining PRO - CTYR
  total atoms in file: 3762
  Leap added 3328 missing atoms according to residue templates:
       3328 H / lone pairs
> saveoff shaw_fus6 shaw_fus6.lib
 Creating shaw_fus6.lib
Saving shaw_fus6.
Building topology.
Building atom parameters.
> quit
	Quit
log started: Mon Apr 26 16:02:51 2021

Log file: ./leap.log
>> # ----- NOTE: this is designed for PDB format 3!
>> #       Uses ff99bsc0_CaseP_Shaw for RNA
>> #       	(ff99): Wang et al. J. Comp. Chem. 21: 1049, 2000
>> #       	(bsc0): Perez et al. Biophys J. 92: 3817, 2007
>> #       	(CaseP): Steinbrecher et al. J. Chem. Theory Comput. 8: 4405, 2012
>> #               (Shaw): Tan et al. Proc. Natl. Acad. Sci, 2018
>> #           (note: all of the above are in parm10.dat, loaded below)
>> #
>> #	load atom type hybridizations
>> #
>> addAtomTypes {
>> 	{ "H"   "H" "sp3" }
>> 	{ "HO"  "H" "sp3" }
>> 	{ "HS"  "H" "sp3" }
>> 	{ "H1"  "H" "sp3" }
>> 	{ "H2"  "H" "sp3" }
>> 	{ "H3"  "H" "sp3" }
>> 	{ "H4"  "H" "sp3" }
>> 	{ "H5"  "H" "sp3" }
>> 	{ "HW"  "H" "sp3" }
>> 	{ "HC"  "H" "sp3" }
>> 	{ "HA"  "H" "sp3" }
>> 	{ "HP"  "H" "sp3" }
>> 	{ "HZ"  "H" "sp3" }
>> 	{ "OH"  "O" "sp3" }
>> 	{ "OS"  "O" "sp3" }
>> 	{ "OR"  "O" "sp3" }
>> 	{ "OQ"  "O" "sp2" }
>> 	{ "O"   "O" "sp2" }
>> 	{ "O2"  "O" "sp2" }
>> 	{ "OP"  "O" "sp2" }
>> 	{ "OW"  "O" "sp3" }
>> 	{ "CT"  "C" "sp3" }
>> 	{ "CX"  "C" "sp3" }
>> 	{ "CS"  "C" "sp2" }
>> 	{ "C"   "C" "sp2" }
>> 	{ "C*"  "C" "sp2" }
>> 	{ "CA"  "C" "sp2" }
>> 	{ "CB"  "C" "sp2" }
>> 	{ "CC"  "C" "sp2" }
>> 	{ "CN"  "C" "sp2" }
>> 	{ "CM"  "C" "sp2" }
>> 	{ "CK"  "C" "sp2" }
>> 	{ "CQ"  "C" "sp2" }
>> 	{ "CD"  "C" "sp2" }
>>         { "CE"  "C" "sp2" }
>>         { "CF"  "C" "sp2" }
>> 	{ "C5"  "C" "sp2" }
>> 	{ "C4"  "C" "sp2" }
>> 	{ "CP"  "C" "sp2" }
>> 	{ "CI"  "C" "sp3" }
>> 	{ "CW"  "C" "sp2" }
>> 	{ "CV"  "C" "sp2" }
>> 	{ "CR"  "C" "sp2" }
>> 	{ "CY"  "C" "sp2" }
>> 	{ "C0"  "Ca" "sp3" }
>> 	{ "MG"  "Mg" "sp3" }
>> 	{ "N"   "N" "sp2" }
>> 	{ "NA"  "N" "sp2" }
>> 	{ "N2"  "N" "sp2" }
>> 	{ "N*"  "N" "sp2" }
>> 	{ "NR"  "N" "sp2" }
>> 	{ "NB"  "N" "sp2" }
>> 	{ "NC"  "N" "sp2" }
>>         { "ND"  "N" "sp2" }
>> 	{ "NT"  "N" "sp3" }
>> 	{ "NY"  "N" "sp2" }
>> 	{ "N3"  "N" "sp3" }
>> 	{ "S"   "S" "sp3" }
>> 	{ "SH"  "S" "sp3" }
>> 	{ "P"   "P" "sp3" }
>> 	{ "LP"  ""  "sp3" }
>> 	{ "EP"  ""  "sp3" }
>> 	{ "F"   "F" "sp3" }
>> 	{ "Cl"  "Cl" "sp3" }
>> 	{ "Br"  "Br" "sp3" }
>> 	{ "I"   "I"  "sp3" }
>> }
>> #
>> #	Load the main parameter set.
>> #
>> parm10 = loadamberparams shaw_parm10.dat
Loading parameters: /data/server1/dwinogra/fromHimanshu/amber16/dat/leap/parm/shaw_parm10.dat
Reading title:
PARM99 + frcmod.ff99SB + frcmod.parmbsc0 + OL3 for RNA
 WARNING: expected Improper Torsion PK>0 (0.000000)
 Here is the Improper Torsion line in question:
C* CN CB CA         0.0          180.          2.           # zero improper for rings
 WARNING: expected Improper Torsion PK>0 (0.000000)
 Here is the Improper Torsion line in question:
NA CA CN CB         0.0          180.          2.           # that were not defined 
 WARNING: expected Improper Torsion PK>0 (0.000000)
 Here is the Improper Torsion line in question:
N* CB CB NC         0.0          180.          2.           # before
 WARNING: expected Improper Torsion PK>0 (0.000000)
 Here is the Improper Torsion line in question:
NB C  CB CB         0.0          180.          2.
 WARNING: expected Improper Torsion PK>0 (0.000000)
 Here is the Improper Torsion line in question:
NB CA CB CB         0.0          180.          2.
 WARNING: expected Improper Torsion PK>0 (0.000000)
 Here is the Improper Torsion line in question:
OH H1 CJ H1         0.0          180.          2.
 WARNING: expected Improper Torsion PK>0 (0.000000)
 Here is the Improper Torsion line in question:
OH H1 CJ CT         0.0          180.          2.
 WARNING: expected Improper Torsion PK>0 (0.000000)
 Here is the Improper Torsion line in question:
H1 H1 CJ CT         0.0          180.          2.
 WARNING: expected Improper Torsion PK>0 (0.000000)
 Here is the Improper Torsion line in question:
OS H1 CJ H1         0.0          180.          2.
 WARNING: expected Improper Torsion PK>0 (0.000000)
 Here is the Improper Torsion line in question:
OS H1 CJ CT         0.0          180.          2.
>> shaw = loadamberparams frcmod.shaw
Loading parameters: /data/server1/dwinogra/fromHimanshu/amber16/dat/leap/parm/frcmod.shaw
Reading force field modification type file (frcmod)
Reading title:
# force field modification accoding to Tan et al. Proc. Natl. Acad. Sci. 2018 and N*->NR (purines), NC->ND (Ade(N3,N1)), CB->CE (Ade(C4,C5)), CA->CF (Ade(C6)); and according to Steinbrecher et al. J. Chem. Theory Comput. 2012 and OS->OR (O3' and O5') and O2->OQ (O1P and O2P) 
>> #
>> #	Load main chain and terminating nucleic acids
>> #
>> 
>> loadOff RNA_Shaw.lib
Loading library: /data/server1/dwinogra/fromHimanshu/amber16/dat/leap/lib/RNA_Shaw.lib
Loading: A
Loading: A3
Loading: A5
Loading: AN
Loading: C
Loading: C3
Loading: C5
Loading: CN
Loading: G
Loading: G3
Loading: G5
Loading: GN
Loading: OHE
Loading: U
Loading: U3
Loading: U5
Loading: UN
>> #source leaprc.water.tip4pd
>> 
>> #
>> #	Define the PDB name map for the nucleic acids
>> #
>> addPdbResMap {
>>   { 0 "G" "G5"  } { 1 "G" "G3"  } 
>>   { 0 "A" "A5"  } { 1 "A" "A3"  } 
>>   { 0 "C" "C5"  } { 1 "C" "C3"  } 
>>   { 0 "U" "U5"  } { 1 "U" "U3"  } 
>> #  some old Amber residue names for RNA:
>>   { 0  "RA5" "A5" } { 1 "RA3" "A3"} {"RA" "A" }
>>   { 0  "RC5" "C5" } { 1 "RC3" "C3"} {"RC" "C" }
>>   { 0  "RG5" "G5" } { 1 "RG3" "G3"} {"RG" "G" }
>>   { 0  "RU5" "U5" } { 1 "RU3" "U3"} {"RU" "U" }
>> #  uncomment out the following if you have this old style RNA files:
>> # { 0 "GUA" "G5"  } { 1 "GUA" "G3"  } { "GUA" "G" }
>> # { 0 "ADE" "A5"  } { 1 "ADE" "A3"  } { "ADE" "A" }
>> # { 0 "CYT" "C5"  } { 1 "CYT" "C3"  } { "CYT" "C" }
>> # { 0 "URA" "R5"  } { 1 "URA" "R3"  } { "URA" "R" }
>> 
>> }
>> 
>> #  try to be good about reading in really old atom names as well:
>> addPdbAtomMap {
>>   { "O5*" "O5'" }
>>   { "C5*" "C5'" }
>>   { "C4*" "C4'" }
>>   { "O4*" "O4'" }
>>   { "C3*" "C3'" }
>>   { "O3*" "O3'" }
>>   { "C2*" "C2'" }
>>   { "O2*" "O2'" }
>>   { "C1*" "C1'" }
>>   { "C5M" "C7"  }
>>   { "H1*" "H1'" }
>>   { "H2*1" "H2'" }
>>   { "H2*2" "H2''" }
>>   { "H2'1" "H2'" }
>>   { "H2'2" "H2''" }
>>   { "H3*" "H3'" }
>>   { "H4*" "H4'" }
>>   { "H5*1" "H5'" }
>>   { "H5*2" "H5''" }
>>   { "H5'1" "H5'" }
>>   { "H5'2" "H5''" }
>>   { "HO'2" "HO2'" }
>>   { "H5T"  "HO5'" }
>>   { "H3T"  "HO3'" }
>>   { "O1'" "O4'" }
>>   { "OA"  "OP1" }
>>   { "OB"  "OP2" }
>>   { "O1P" "OP1" }
>>   { "O2P" "OP2" }
>> }
>> 
> 
> source leaprc.protein.ffa99SBdisp.SHAWparm10
----- Source: /data/server1/dwinogra/fromHimanshu/amber16/dat/leap/cmd/leaprc.protein.ffa99SBdisp.SHAWparm10
----- Source of /data/server1/dwinogra/fromHimanshu/amber16/dat/leap/cmd/leaprc.protein.ffa99SBdisp.SHAWparm10 done
>> logFile leap.log
log started: Mon Apr 26 16:02:51 2021

Log file: ./leap.log
>> #
>> # ----- leaprc for loading the ffa99SB-disp (P Robustelli, D Shaw; 2018; Developing) force field
>> #       ff99SB-ILDN + additional corrections
>> #
>> #	load atom type hybridizations
>> #
>> addAtomTypes {
>> 	{ "H"   "H" "sp3" }
>> 	{ "HO"  "H" "sp3" }
>> 	{ "HS"  "H" "sp3" }
>> 	{ "H1"  "H" "sp3" }
>> 	{ "H2"  "H" "sp3" }
>> 	{ "H3"  "H" "sp3" }
>> 	{ "H4"  "H" "sp3" }
>> 	{ "H5"  "H" "sp3" }
>> 	{ "HW"  "H" "sp3" }
>> 	{ "HC"  "H" "sp3" }
>> 	{ "HA"  "H" "sp3" }
>> 	{ "HP"  "H" "sp3" }
>> 	{ "OH"  "O" "sp3" }
>> 	{ "O3"  "O" "sp3" }
>> 	{ "OS"  "O" "sp3" }
>> 	{ "O"   "O" "sp2" }
>> 	{ "O2"  "O" "sp2" }
>> 	{ "OW"  "O" "sp3" }
>> 	{ "CT"  "C" "sp3" }
>> 	{ "CH"  "C" "sp3" }
>> 	{ "C2"  "C" "sp3" }
>> 	{ "C3"  "C" "sp3" }
>> 	{ "C"   "C" "sp2" }
>> 	{ "C*"  "C" "sp2" }
>> 	{ "CA"  "C" "sp2" }
>> 	{ "CB"  "C" "sp2" }
>> 	{ "CC"  "C" "sp2" }
>> 	{ "CN"  "C" "sp2" }
>> 	{ "CM"  "C" "sp2" }
>> 	{ "CK"  "C" "sp2" }
>> 	{ "CQ"  "C" "sp2" }
>> 	{ "CD"  "C" "sp2" }
>> 	{ "CE"  "C" "sp2" }
>> 	{ "CF"  "C" "sp2" }
>> 	{ "CP"  "C" "sp2" }
>> 	{ "CI"  "C" "sp2" }
>> 	{ "CJ"  "C" "sp2" }
>> 	{ "CW"  "C" "sp2" }
>> 	{ "CV"  "C" "sp2" }
>> 	{ "CR"  "C" "sp2" }
>> 	{ "CA"  "C" "sp2" }
>> 	{ "CY"  "C" "sp2" }
>> 	{ "C1"  "C" "sp3" }
>> 	{ "C8"  "C" "sp3" }
>> 	{ "C9"  "C" "sp3" }
>> 	{ "C0"  "Ca" "sp3" }
>> 	{ "MG"  "Mg" "sp3" }
>> 	{ "N"   "N" "sp2" }
>> 	{ "NA"  "N" "sp2" }
>> 	{ "N2"  "N" "sp2" }
>> 	{ "N*"  "N" "sp2" }
>> 	{ "NP"  "N" "sp2" }
>> 	{ "NQ"  "N" "sp2" }
>> 	{ "NB"  "N" "sp2" }
>> 	{ "NC"  "N" "sp2" }
>> 	{ "NT"  "N" "sp3" }
>> 	{ "N3"  "N" "sp3" }
>> 	{ "S"   "S" "sp3" }
>> 	{ "SH"  "S" "sp3" }
>> 	{ "P"   "P" "sp3" }
>> 	{ "LP"  ""  "sp3" }
>> 	{ "F"   "F" "sp3" }
>> 	{ "CL"  "Cl" "sp3" }
>> 	{ "BR"  "Br" "sp3" }
>> 	{ "I"   "I"  "sp3" }
>> 	{ "FE"  "Fe" "sp3" }
>> 	{ "EP"  ""  "sp3" }
>> # glycam
>> 	{ "OG"  "O" "sp3" }
>> 	{ "OL"  "O" "sp3" }
>> 	{ "AC"  "C" "sp3" }
>> 	{ "EC"  "C" "sp3" }
>> #ildn
>> 	{ "C3"  "C" "sp3" }
>> 	{ "C4"  "C" "sp3" }
>> 	{ "C5"   "C" "sp2" }
>> 	{ "C6"   "C" "sp2" }
>> 	{ "NP"   "N" "sp2" }
>> 	{ "OM"   "O" "sp2" } # guess!!!
>> }
>> #
>> #	Load the main parameter set.
>> #
>> parm10 = loadamberparams shaw_parm10.dat
Skipping shaw_parm10.dat: already loaded
>> frcmoda99SBdisp = loadamberparams frcmod.ffa99SBdisp
Loading parameters: /data/server1/dwinogra/fromHimanshu/amber16/dat/leap/parm/frcmod.ffa99SBdisp
Reading force field modification type file (frcmod)
Reading title:
Modification/update of parm99.dat (Hornak & Simmerling) + ILDN corrections + a99SB-disp (added by DW)
>> 
>> #
>> #	Load main chain and terminating 
>> #	amino acid libraries (i.e. ff94 libs)
>> #
>> loadOff all_amino94ildn.lib
Loading library: /data/server1/dwinogra/fromHimanshu/amber16/dat/leap/lib/all_amino94ildn.lib
Loading: ALA
Loading: ARG
Loading: ASH
Loading: ASN
Loading: ASP
Loading: CYM
Loading: CYS
Loading: CYX
Loading: GLH
Loading: GLN
Loading: GLU
Loading: GLY
Loading: HID
Loading: HIE
Loading: HIP
Loading: ILE
Loading: LEU
Loading: LYN
Loading: LYS
Loading: MET
Loading: PHE
Loading: PRO
Loading: SER
Loading: THR
Loading: TRP
Loading: TYR
Loading: VAL
>> loadOff all_aminoct94ildn.lib
Loading library: /data/server1/dwinogra/fromHimanshu/amber16/dat/leap/lib/all_aminoct94ildn.lib
Loading: CALA
Loading: CARG
Loading: CASN
Loading: CASP
Loading: CCYS
Loading: CCYX
Loading: CGLN
Loading: CGLU
Loading: CGLY
Loading: CHID
Loading: CHIE
Loading: CHIP
Loading: CILE
Loading: CLEU
Loading: CLYS
Loading: CMET
Loading: CPHE
Loading: CPRO
Loading: CSER
Loading: CTHR
Loading: CTRP
Loading: CTYR
Loading: CVAL
Loading: NHE
Loading: NME
>> loadOff all_aminont94ildn.lib
Loading library: /data/server1/dwinogra/fromHimanshu/amber16/dat/leap/lib/all_aminont94ildn.lib
Loading: ACE
Loading: NALA
Loading: NARG
Loading: NASN
Loading: NASP
Loading: NCYS
Loading: NCYX
Loading: NGLN
Loading: NGLU
Loading: NGLY
Loading: NHID
Loading: NHIE
Loading: NHIP
Loading: NILE
Loading: NLEU
Loading: NLYS
Loading: NMET
Loading: NPHE
Loading: NPRO
Loading: NSER
Loading: NTHR
Loading: NTRP
Loading: NTYR
Loading: NVAL
>> 
>> #
>> #	Define the PDB name map for the amino acids and DNA.
>> #
>> addPdbResMap {
>>   { 0 "ALA" "NALA" } { 1 "ALA" "CALA" }
>>   { 0 "ARG" "NARG" } { 1 "ARG" "CARG" }
>>   { 0 "ASN" "NASN" } { 1 "ASN" "CASN" }
>>   { 0 "ASP" "NASP" } { 1 "ASP" "CASP" }
>>   { 0 "CYS" "NCYS" } { 1 "CYS" "CCYS" }
>>   { 0 "CYX" "NCYX" } { 1 "CYX" "CCYX" }
>>   { 0 "GLN" "NGLN" } { 1 "GLN" "CGLN" }
>>   { 0 "GLU" "NGLU" } { 1 "GLU" "CGLU" }
>>   { 0 "GLY" "NGLY" } { 1 "GLY" "CGLY" }
>>   { 0 "HID" "NHID" } { 1 "HID" "CHID" }
>>   { 0 "HIE" "NHIE" } { 1 "HIE" "CHIE" }
>>   { 0 "HIP" "NHIP" } { 1 "HIP" "CHIP" }
>>   { 0 "ILE" "NILE" } { 1 "ILE" "CILE" }
>>   { 0 "LEU" "NLEU" } { 1 "LEU" "CLEU" }
>>   { 0 "LYS" "NLYS" } { 1 "LYS" "CLYS" }
>>   { 0 "MET" "NMET" } { 1 "MET" "CMET" }
>>   { 0 "PHE" "NPHE" } { 1 "PHE" "CPHE" }
>>   { 0 "PRO" "NPRO" } { 1 "PRO" "CPRO" }
>>   { 0 "SER" "NSER" } { 1 "SER" "CSER" }
>>   { 0 "THR" "NTHR" } { 1 "THR" "CTHR" }
>>   { 0 "TRP" "NTRP" } { 1 "TRP" "CTRP" }
>>   { 0 "TYR" "NTYR" } { 1 "TYR" "CTYR" }
>>   { 0 "VAL" "NVAL" } { 1 "VAL" "CVAL" }
>>   { 0 "HIS" "NHIS" } { 1 "HIS" "CHIS" }
>>   { 0 "GUA" "DG5"  } { 1 "GUA" "DG3"  } { "GUA" "DG" }
>>   { 0 "ADE" "DA5"  } { 1 "ADE" "DA3"  } { "ADE" "DA" }
>>   { 0 "CYT" "DC5"  } { 1 "CYT" "DC3"  } { "CYT" "DC" }
>>   { 0 "THY" "DT5"  } { 1 "THY" "DT3"  } { "THY" "DT" }
>>   { 0 "G" "RG5"  } { 1 "G" "RG3"  } { "G" "RG" } { "GN" "RGN" }
>>   { 0 "A" "RA5"  } { 1 "A" "RA3"  } { "A" "RA" } { "AN" "RAN" }
>>   { 0 "C" "RC5"  } { 1 "C" "RC3"  } { "C" "RC" } { "CN" "RCN" }
>>   { 0 "U" "RU5"  } { 1 "U" "RU3"  } { "U" "RU" } { "UN" "RUN" }
>>   { 0 "DG" "DG5"  } { 1 "DG" "DG3"  }  
>>   { 0 "DA" "DA5"  } { 1 "DA" "DA3"  }  
>>   { 0 "DC" "DC5"  } { 1 "DC" "DC3"  }  
>>   { 0 "DT" "DT5"  } { 1 "DT" "DT3"  }
>> 
>> }
Substituting map 0G -> RG5  for  0G -> G5
Substituting map 1G -> RG3  for  1G -> G3
Substituting map 0A -> RA5  for  0A -> A5
Substituting map 1A -> RA3  for  1A -> A3
Substituting map 0C -> RC5  for  0C -> C5
Substituting map 1C -> RC3  for  1C -> C3
Substituting map 0U -> RU5  for  0U -> U5
Substituting map 1U -> RU3  for  1U -> U3
>> 
>> addPdbAtomMap {
>>   { "O5*" "O5'" }
>>   { "C5*" "C5'" }
>>   { "C4*" "C4'" }
>>   { "O4*" "O4'" }
>>   { "C3*" "C3'" }
>>   { "O3*" "O3'" }
>>   { "C2*" "C2'" }
>>   { "C1*" "C1'" }
>>   { "C5M" "C7"  }
>>   { "O2*" "O2'" }
>>   { "H1*" "H1'" }
>>   { "H2*1" "H2'1" }
>>   { "H2*2" "H2'2" }
>>   { "H2'"  "H2'1" }
>>   { "H2''" "H2'2" }
>>   { "H3*" "H3'" }
>>   { "H4*" "H4'" }
>>   { "H5*1" "H5'1" }
>>   { "H5*2" "H5'2" }
>>   { "H5'"  "H5'1" }
>>   { "H5''" "H5'2" }
>>   { "HO2'" "HO'2" }
>>   { "HO5'" "H5T" }
>>   { "HO3'" "H3T" }
>>   { "O1'" "O4'" }
>>   { "OA"  "O1P" }
>>   { "OB"  "O2P" }
>>   { "OP1" "O1P" }
>>   { "OP2" "O2P" }
>> }
Substituting map O5* -> O5'  for  O5* -> O5'
Substituting map C5* -> C5'  for  C5* -> C5'
Substituting map C4* -> C4'  for  C4* -> C4'
Substituting map O4* -> O4'  for  O4* -> O4'
Substituting map C3* -> C3'  for  C3* -> C3'
Substituting map O3* -> O3'  for  O3* -> O3'
Substituting map C2* -> C2'  for  C2* -> C2'
Substituting map C1* -> C1'  for  C1* -> C1'
Substituting map C5M -> C7  for  C5M -> C7
Substituting map O2* -> O2'  for  O2* -> O2'
Substituting map H1* -> H1'  for  H1* -> H1'
Substituting map H2*1 -> H2'1  for  H2*1 -> H2'
Substituting map H2*2 -> H2'2  for  H2*2 -> H2''
Substituting map H3* -> H3'  for  H3* -> H3'
Substituting map H4* -> H4'  for  H4* -> H4'
Substituting map H5*1 -> H5'1  for  H5*1 -> H5'
Substituting map H5*2 -> H5'2  for  H5*2 -> H5''
Substituting map O1' -> O4'  for  O1' -> O4'
Substituting map OA -> O1P  for  OA -> OP1
Substituting map OB -> O2P  for  OB -> OP2
>> 
>> 
>> #
>> # assumed that most often proteins use HIE
>> #
>> NHIS = NHIE
>> HIS = HIE
>> CHIS = CHIE
> 
> source leaprc.water.tip4pew
----- Source: /data/server1/dwinogra/fromHimanshu/amber16/dat/leap/cmd/leaprc.water.tip4pew
----- Source of /data/server1/dwinogra/fromHimanshu/amber16/dat/leap/cmd/leaprc.water.tip4pew done
>> #
>> #       Load water and ions for TIP4P-ew + Joung-Chetham monovalent ions
>> #       + Li/Merz highly charged ions (+2 to +4, 12-6 normal usage set)
>> # 
>> addAtomTypes {
>> 	{ "F-"   "F" "sp3" }
>> 	{ "Cl-"  "Cl" "sp3" }
>> 	{ "Br-"  "Br" "sp3" }
>> 	{ "I-"   "I"  "sp3" }
>> 	{ "Li+"  "Li"  "sp3" }
>> 	{ "Na+"  "Na"  "sp3" }
>> 	{ "K+"  "K"  "sp3" }
>> 	{ "Rb+"  "Rb"  "sp3" }
>> 	{ "Cs+"  "Cs"  "sp3" }
>> 	{ "Mg+"  "Mg"  "sp3" }
>>     { "Tl+"  "Tl"  "sp3" }
>>     { "Cu+"  "Cu"  "sp3" }
>>     { "Ag+"  "Ag"  "sp3" }
>>     { "Be2+" "Be"  "sp3" }
>>     { "Cu2+" "Cu"  "sp3" }
>>     { "Ni2+" "Ni"  "sp3" }
>>     { "Pt2+" "Pt"  "sp3" }
>>     { "Zn2+" "Zn"  "sp3" }
>>     { "Co2+" "Co"  "sp3" }
>>     { "Pd2+" "Pd"  "sp3" }
>>     { "Ag2+" "Ag"  "sp3" }
>>     { "Cr2+" "Cr"  "sp3" }
>>     { "Fe2+" "Fe"  "sp3" }
>>     { "Mg2+" "Mg"  "sp3" }
>>     { "V2+"  "V"   "sp3" }
>>     { "Mn2+" "Mn"  "sp3" }
>>     { "Hg2+" "Hg"  "sp3" }
>>     { "Cd2+" "Cd"  "sp3" }
>>     { "Yb2+" "Yb"  "sp3" }
>>     { "Ca2+" "Ca"  "sp3" }
>>     { "Sn2+" "Sn"  "sp3" }
>>     { "Pb2+" "Pb"  "sp3" }
>>     { "Eu2+" "Eu"  "sp3" }
>>     { "Sr2+" "Sr"  "sp3" }
>>     { "Sm2+" "Sm"  "sp3" }
>>     { "Ba2+" "Ba"  "sp3" }
>>     { "Ra2+" "Ra"  "sp3" }
>>     { "Al3+" "Al"  "sp3" }
>>     { "Fe3+" "Fe"  "sp3" }
>>     { "Cr3+" "Cr"  "sp3" }
>>     { "In3+" "In"  "sp3" }
>>     { "Tl3+" "Tl"  "sp3" }
>>     { "Y3+"  "Y"   "sp3" }
>>     { "La3+" "La"  "sp3" }
>>     { "Ce3+" "Ce"  "sp3" }
>>     { "Pr3+" "Pr"  "sp3" }
>>     { "Nd3+" "Nd"  "sp3" }
>>     { "Sm3+" "Sm"  "sp3" }
>>     { "Eu3+" "Eu"  "sp3" }
>>     { "Gd3+" "Gd"  "sp3" }
>>     { "Tb3+" "Tb"  "sp3" }
>>     { "Dy3+" "Dy"  "sp3" }
>>     { "Er3+" "Er"  "sp3" }
>>     { "Tm3+" "Tm"  "sp3" }
>>     { "Lu3+" "Lu"  "sp3" }
>>     { "Hf4+" "Hf"  "sp3" }
>>     { "Zr4+" "Zr"  "sp3" }
>>     { "Ce4+" "Ce"  "sp3" }
>>     { "U4+"  "U"   "sp3" }
>>     { "Pu4+" "Pu"  "sp3" }
>>     { "Th4+" "Th"  "sp3" }
>> }
>> loadOff atomic_ions.lib
Loading library: /data/server1/dwinogra/fromHimanshu/amber16/dat/leap/lib/atomic_ions.lib
Loading: AG
Loading: AL
Loading: Ag
Loading: BA
Loading: BR
Loading: Be
Loading: CA
Loading: CD
Loading: CE
Loading: CL
Loading: CO
Loading: CR
Loading: CS
Loading: CU
Loading: CU1
Loading: Ce
Loading: Cl-
Loading: Cr
Loading: Dy
Loading: EU
Loading: EU3
Loading: Er
Loading: F
Loading: FE
Loading: FE2
Loading: GD3
Loading: H3O+
Loading: HE+
Loading: HG
Loading: HZ+
Loading: Hf
Loading: IN
Loading: IOD
Loading: K
Loading: K+
Loading: LA
Loading: LI
Loading: LU
Loading: MG
Loading: MN
Loading: NA
Loading: NH4
Loading: NI
Loading: Na+
Loading: Nd
Loading: PB
Loading: PD
Loading: PR
Loading: PT
Loading: Pu
Loading: RB
Loading: Ra
Loading: SM
Loading: SR
Loading: Sm
Loading: Sn
Loading: TB
Loading: TL
Loading: Th
Loading: Tl
Loading: Tm
Loading: U4+
Loading: V2+
Loading: Y
Loading: YB2
Loading: ZN
Loading: Zr
>> loadOff solvents.lib
Loading library: /data/server1/dwinogra/fromHimanshu/amber16/dat/leap/lib/solvents.lib
Loading: CHCL3BOX
Loading: DC4
Loading: FB3
Loading: FB3BOX
Loading: FB4
Loading: FB4BOX
Loading: MEOHBOX
Loading: NMABOX
Loading: OP3
Loading: OPC
Loading: OPC3BOX
Loading: OPCBOX
Loading: PL3
Loading: POL3BOX
Loading: QSPCFWBOX
Loading: SPC
Loading: SPCBOX
Loading: SPCFWBOX
Loading: SPF
Loading: SPG
Loading: T4E
Loading: TIP3PBOX
Loading: TIP3PFBOX
Loading: TIP4PBOX
Loading: TIP4PEWBOX
Loading: TIP5PBOX
Loading: TP3
Loading: TP4
Loading: TP5
Loading: TPF
>> HOH = T4E
>> WAT = T4E
>> loadAmberParams frcmod.tip4pew
Loading parameters: /data/server1/dwinogra/fromHimanshu/amber16/dat/leap/parm/frcmod.tip4pew
Reading force field modification type file (frcmod)
Reading title:
This is the additional/replacement parameter set for TIP4P
(UNKNOWN ATOM TYPE: EP)
>> loadAmberParams frcmod.ionsc22_tip4pew
Loading parameters: /data/server1/dwinogra/fromHimanshu/amber16/dat/leap/parm/frcmod.ionsc22_tip4pew
Reading force field modification type file (frcmod)
Reading title:
Monovalent ion parameters for Ewald and TIP4P/EW water from Joung & Cheatham JPCB (2008)
>> loadAmberParams frcmod.ions234lm_126_tip4pew
Loading parameters: /data/server1/dwinogra/fromHimanshu/amber16/dat/leap/parm/frcmod.ions234lm_126_tip4pew
Reading force field modification type file (frcmod)
Reading title:
Li/Merz ion parameters of divalent to tetravalent ions for TIP4P/EW water model (12-6 normal usage set)
>> 
> 
> set default FlexibleWater on
> 
> loadoff shaw_fus1.lib
Loading library: ./shaw_fus1.lib
Loading: shaw_fus1
> loadoff shaw_fus2.lib
Loading library: ./shaw_fus2.lib
Loading: shaw_fus2
> loadoff shaw_fus3.lib
Loading library: ./shaw_fus3.lib
Loading: shaw_fus3
> loadoff shaw_fus4.lib
Loading library: ./shaw_fus4.lib
Loading: shaw_fus4
> loadoff shaw_fus5.lib
Loading library: ./shaw_fus5.lib
Loading: shaw_fus5
> loadoff shaw_fus6.lib
Loading library: ./shaw_fus6.lib
Loading: shaw_fus6
> shaw_protein = combine {shaw_fus1,shaw_fus2,shaw_fus3,shaw_fus4,shaw_fus5,shaw_fus6}
  Sequence: default_name
  Sequence: default_name
  Sequence: default_name
  Sequence: default_name
  Sequence: default_name
  Sequence: default_name
> saveamberparm shaw_protein shaw_protein.prmtop shaw_protein.rst7
Checking Unit.
WARNING: The unperturbed charge of the unit: 83.999916 is not zero.

 -- ignoring the warning.

Building topology.
Building atom parameters.
Building bond parameters.
Building angle parameters.
Building proper torsion parameters.
Building improper torsion parameters.
 ** Warning: No sp2 improper torsion term for  HC-CT-C4-CT
        atoms are: HG CD1 CG CD2
 ** Warning: No sp2 improper torsion term for  HC-CT-C4-CT
        atoms are: HG CD1 CG CB
 ** Warning: No sp2 improper torsion term for  HC-CT-C4-CT
        atoms are: HG CD2 CG CB
 ** Warning: No sp2 improper torsion term for  CT-CT-C4-CT
        atoms are: CD1 CD2 CG CB
 ** Warning: No sp2 improper torsion term for  HC-CT-C4-CT
        atoms are: HG CD1 CG CD2
 ** Warning: No sp2 improper torsion term for  HC-CT-C4-CT
        atoms are: HG CD1 CG CB
 ** Warning: No sp2 improper torsion term for  HC-CT-C4-CT
        atoms are: HG CD2 CG CB
 ** Warning: No sp2 improper torsion term for  CT-CT-C4-CT
        atoms are: CD1 CD2 CG CB
 ** Warning: No sp2 improper torsion term for  HC-CT-C4-CT
        atoms are: HG CD1 CG CD2
 ** Warning: No sp2 improper torsion term for  HC-CT-C4-CT
        atoms are: HG CD1 CG CB
 ** Warning: No sp2 improper torsion term for  HC-CT-C4-CT
        atoms are: HG CD2 CG CB
 ** Warning: No sp2 improper torsion term for  CT-CT-C4-CT
        atoms are: CD1 CD2 CG CB
 ** Warning: No sp2 improper torsion term for  HC-CT-C4-CT
        atoms are: HG CD1 CG CD2
 ** Warning: No sp2 improper torsion term for  HC-CT-C4-CT
        atoms are: HG CD1 CG CB
 ** Warning: No sp2 improper torsion term for  HC-CT-C4-CT
        atoms are: HG CD2 CG CB
 ** Warning: No sp2 improper torsion term for  CT-CT-C4-CT
        atoms are: CD1 CD2 CG CB
 ** Warning: No sp2 improper torsion term for  HC-CT-C4-CT
        atoms are: HG CD1 CG CD2
 ** Warning: No sp2 improper torsion term for  HC-CT-C4-CT
        atoms are: HG CD1 CG CB
 ** Warning: No sp2 improper torsion term for  HC-CT-C4-CT
        atoms are: HG CD2 CG CB
 ** Warning: No sp2 improper torsion term for  CT-CT-C4-CT
        atoms are: CD1 CD2 CG CB
 ** Warning: No sp2 improper torsion term for  HC-CT-C4-CT
        atoms are: HG CD1 CG CD2
 ** Warning: No sp2 improper torsion term for  HC-CT-C4-CT
        atoms are: HG CD1 CG CB
 ** Warning: No sp2 improper torsion term for  HC-CT-C4-CT
        atoms are: HG CD2 CG CB
 ** Warning: No sp2 improper torsion term for  CT-CT-C4-CT
        atoms are: CD1 CD2 CG CB
 ** Warning: No sp2 improper torsion term for  HC-CT-C4-CT
        atoms are: HG CD1 CG CD2
 ** Warning: No sp2 improper torsion term for  HC-CT-C4-CT
        atoms are: HG CD1 CG CB
 ** Warning: No sp2 improper torsion term for  HC-CT-C4-CT
        atoms are: HG CD2 CG CB
 ** Warning: No sp2 improper torsion term for  CT-CT-C4-CT
        atoms are: CD1 CD2 CG CB
 ** Warning: No sp2 improper torsion term for  HC-CT-C4-CT
        atoms are: HG CD1 CG CD2
 ** Warning: No sp2 improper torsion term for  HC-CT-C4-CT
        atoms are: HG CD1 CG CB
 ** Warning: No sp2 improper torsion term for  HC-CT-C4-CT
        atoms are: HG CD2 CG CB
 ** Warning: No sp2 improper torsion term for  CT-CT-C4-CT
        atoms are: CD1 CD2 CG CB
 ** Warning: No sp2 improper torsion term for  HC-CT-C4-CT
        atoms are: HG CD1 CG CD2
 ** Warning: No sp2 improper torsion term for  HC-CT-C4-CT
        atoms are: HG CD1 CG CB
 ** Warning: No sp2 improper torsion term for  HC-CT-C4-CT
        atoms are: HG CD2 CG CB
 ** Warning: No sp2 improper torsion term for  CT-CT-C4-CT
        atoms are: CD1 CD2 CG CB
 ** Warning: No sp2 improper torsion term for  HC-CT-C4-CT
        atoms are: HG CD1 CG CD2
 ** Warning: No sp2 improper torsion term for  HC-CT-C4-CT
        atoms are: HG CD1 CG CB
 ** Warning: No sp2 improper torsion term for  HC-CT-C4-CT
        atoms are: HG CD2 CG CB
 ** Warning: No sp2 improper torsion term for  CT-CT-C4-CT
        atoms are: CD1 CD2 CG CB
 ** Warning: No sp2 improper torsion term for  HC-CT-C4-CT
        atoms are: HG CD1 CG CD2
 ** Warning: No sp2 improper torsion term for  HC-CT-C4-CT
        atoms are: HG CD1 CG CB
 ** Warning: No sp2 improper torsion term for  HC-CT-C4-CT
        atoms are: HG CD2 CG CB
 ** Warning: No sp2 improper torsion term for  CT-CT-C4-CT
        atoms are: CD1 CD2 CG CB
 ** Warning: No sp2 improper torsion term for  HC-CT-C4-CT
        atoms are: HG CD1 CG CD2
 ** Warning: No sp2 improper torsion term for  HC-CT-C4-CT
        atoms are: HG CD1 CG CB
 ** Warning: No sp2 improper torsion term for  HC-CT-C4-CT
        atoms are: HG CD2 CG CB
 ** Warning: No sp2 improper torsion term for  CT-CT-C4-CT
        atoms are: CD1 CD2 CG CB
 ** Warning: No sp2 improper torsion term for  HC-CT-C4-CT
        atoms are: HG CD1 CG CD2
 ** Warning: No sp2 improper torsion term for  HC-CT-C4-CT
        atoms are: HG CD1 CG CB
 ** Warning: No sp2 improper torsion term for  HC-CT-C4-CT
        atoms are: HG CD2 CG CB
 ** Warning: No sp2 improper torsion term for  CT-CT-C4-CT
        atoms are: CD1 CD2 CG CB
 ** Warning: No sp2 improper torsion term for  HC-CT-C4-CT
        atoms are: HG CD1 CG CD2
 ** Warning: No sp2 improper torsion term for  HC-CT-C4-CT
        atoms are: HG CD1 CG CB
 ** Warning: No sp2 improper torsion term for  HC-CT-C4-CT
        atoms are: HG CD2 CG CB
 ** Warning: No sp2 improper torsion term for  CT-CT-C4-CT
        atoms are: CD1 CD2 CG CB
 ** Warning: No sp2 improper torsion term for  HC-CT-C4-CT
        atoms are: HG CD1 CG CD2
 ** Warning: No sp2 improper torsion term for  HC-CT-C4-CT
        atoms are: HG CD1 CG CB
 ** Warning: No sp2 improper torsion term for  HC-CT-C4-CT
        atoms are: HG CD2 CG CB
 ** Warning: No sp2 improper torsion term for  CT-CT-C4-CT
        atoms are: CD1 CD2 CG CB
 ** Warning: No sp2 improper torsion term for  HC-CT-C4-CT
        atoms are: HG CD1 CG CD2
 ** Warning: No sp2 improper torsion term for  HC-CT-C4-CT
        atoms are: HG CD1 CG CB
 ** Warning: No sp2 improper torsion term for  HC-CT-C4-CT
        atoms are: HG CD2 CG CB
 ** Warning: No sp2 improper torsion term for  CT-CT-C4-CT
        atoms are: CD1 CD2 CG CB
 ** Warning: No sp2 improper torsion term for  HC-CT-C4-CT
        atoms are: HG CD1 CG CD2
 ** Warning: No sp2 improper torsion term for  HC-CT-C4-CT
        atoms are: HG CD1 CG CB
 ** Warning: No sp2 improper torsion term for  HC-CT-C4-CT
        atoms are: HG CD2 CG CB
 ** Warning: No sp2 improper torsion term for  CT-CT-C4-CT
        atoms are: CD1 CD2 CG CB
 ** Warning: No sp2 improper torsion term for  HC-CT-C4-CT
        atoms are: HG CD1 CG CD2
 ** Warning: No sp2 improper torsion term for  HC-CT-C4-CT
        atoms are: HG CD1 CG CB
 ** Warning: No sp2 improper torsion term for  HC-CT-C4-CT
        atoms are: HG CD2 CG CB
 ** Warning: No sp2 improper torsion term for  CT-CT-C4-CT
        atoms are: CD1 CD2 CG CB
 total 10326 improper torsions applied
Building H-Bond parameters.
Incorporating Non-Bonded adjustments.
Not Marking per-residue atom chain types.
Marking per-residue atom chain types.
  (Residues lacking connect0/connect1 - 
   these don't have chain types marked:

	res	total affected

	CTYR	6
	NMET	6
  )
 (no restraints)
> saveoff shaw_protein shaw_protein.lib
 Creating shaw_protein.lib
Saving shaw_protein.
Building topology.
Building atom parameters.
> quit
	Quit
```
