## Supplementary material for "Benchmarking Molecular Dynamics Force Fields for All-Atom Simulations of Biological Condensates": Files needed to build a small RNA/FUS condensate: namd_vels_42540.txt (part 2 of 3)

```
0.3212898373603821 -0.06342332810163498 -0.1748799830675125
-0.21096743643283844 0.03656322881579399 0.07490290701389313
0.11731626093387604 0.7157565951347351 -0.36344462633132935
0.08585404604673386 0.07360363006591797 -0.24360571801662445
-0.14349713921546936 0.11815568804740906 0.006838684901595116
0.1711018979549408 -0.02343585342168808 -0.2109251618385315
-0.019912268966436386 -0.1266297996044159 -0.5293517112731934
0.2781555652618408 -0.11644597351551056 0.1936311572790146
0.17527757585048676 -0.062278807163238525 -0.1802794188261032
0.10329263657331467 -0.1811029314994812 0.10513921082019806
0.035982172936201096 0.05068378895521164 -0.213307186961174
0.5219913125038147 0.5271817445755005 -0.78207927942276
0.15302243828773499 -0.05263279378414154 -0.04148309305310249
0.25180089473724365 0.2898489832878113 0.09700781852006912
-1.200277328491211 0.31115204095840454 1.0163053274154663
-0.2904764711856842 0.3393717408180237 -0.276994913816452
-0.013254985213279724 0.28038352727890015 0.15527790784835815
0.46200644969940186 0.07872077822685242 0.21987766027450562
-0.35052016377449036 -0.578391432762146 0.10973075032234192
0.5268032550811768 -0.09924334287643433 -0.11843173205852509
0.36283010244369507 -0.013674352318048477 0.15246911346912384
0.45973220467567444 0.08145534247159958 0.1349300742149353
0.4437941312789917 -0.672492504119873 -0.3716447949409485
0.4295636713504791 0.7455470561981201 0.28809085488319397
0.4608926773071289 0.07480322569608688 0.07871311902999878
-0.29163551330566406 -0.34097880125045776 0.16691769659519196
-0.679414689540863 -0.04644859954714775 0.7025171518325806
0.21658624708652496 0.3408152461051941 0.3610374629497528
-0.3003586232662201 -0.22189892828464508 0.24122944474220276
0.16674552857875824 -0.02053658664226532 0.05011187866330147
0.6836920380592346 -0.660144031047821 0.05951078608632088
0.49881818890571594 0.1762256771326065 -0.4356681704521179
0.28665366768836975 -0.0781542956829071 -0.0041064550168812275
-0.00953037478029728 0.1942027062177658 -0.15356722474098206
0.04284345358610153 0.8827770352363586 -0.18659622967243195
0.12714828550815582 0.8911084532737732 -0.15575920045375824
0.01536401268094778 0.3598257303237915 -0.159688800573349
-0.24597756564617157 -0.34437471628189087 -0.15330399572849274
0.3439536988735199 -0.5075249075889587 -0.5157750844955444
-0.012138194404542446 -0.4411891996860504 -0.669109046459198
-0.14455103874206543 -0.3816651999950409 -0.2571159899234772
0.19176658987998962 -0.24188460409641266 0.14302793145179749
-0.2671757638454437 -0.03283453732728958 -0.33766263723373413
0.3273218274116516 -0.06830812990665436 0.07831799238920212
0.16810888051986694 -0.19967767596244812 0.07752981781959534
0.08640459179878235 0.14657726883888245 -0.07970823347568512
-0.17862479388713837 0.35518747568130493 -0.23883044719696045
0.9101517200469971 -0.4699687063694 0.6481921076774597
0.16285133361816406 0.08513719588518143 -0.0021399527322500944
0.3867451548576355 -0.2698427438735962 0.05710355192422867
0.864878237247467 -0.020044274628162384 0.16300581395626068
0.5896462798118591 -0.4626210033893585 0.2045297920703888
0.4574859142303467 -0.26844269037246704 0.07961215078830719
-0.17522530257701874 0.04278438538312912 0.2611844539642334
-0.6184817552566528 -0.8453007936477661 -0.9222474098205566
-0.46134674549102783 -0.37260109186172485 -0.5370618104934692
-0.29549357295036316 -0.12260126322507858 0.004779625218361616
0.0017575109377503395 0.19563905894756317 -0.13475482165813446
0.1597994565963745 -0.09808431565761566 0.2451978474855423
0.21847732365131378 -0.1643894612789154 0.13577423989772797
0.05917724221944809 0.10034190118312836 -0.03853464126586914
-0.025519391521811485 0.03082285076379776 -0.040762968361377716
-0.36818018555641174 0.02217867039144039 0.10044469684362411
-0.6441753506660461 -0.7051896452903748 0.562865674495697
-0.15370087325572968 -0.06968829780817032 0.07214411348104477
0.3983142673969269 0.039337407797575 0.004131250083446503
0.8391394019126892 0.12315025925636292 -0.836107611656189
1.1788817644119263 0.17214158177375793 -1.250410556793213
0.5462589263916016 0.0683174803853035 -0.26294228434562683
-0.153955340385437 -0.10440970957279205 0.14676114916801453
0.11011902987957001 -0.5965375900268555 0.2165861427783966
0.5885252356529236 0.1833198219537735 -0.03541991114616394
0.015006599016487598 -0.13415563106536865 0.11097799986600876
-0.0679246038198471 0.02341463789343834 -0.056538186967372894
0.9030925035476685 -1.4782620668411255 0.3211345672607422
0.5987161993980408 0.6796078681945801 0.5769739747047424
0.15351763367652893 -0.08556348830461502 0.06114598736166954
0.03224460035562515 -0.23581033945083618 -0.24995513260364532
-0.33288729190826416 -0.6147924065589905 1.0705993175506592
-0.1146610826253891 0.041699908673763275 -0.11188221722841263
-0.039152126759290695 -0.2577400803565979 -0.046382974833250046
0.08037188649177551 0.12435700744390488 0.05989848077297211
0.6510912179946899 -0.12060123682022095 0.20163293182849884
-0.8867337107658386 -0.2745562195777893 0.17465659976005554
0.03514654561877251 0.039435774087905884 0.10558920353651047
0.27712395787239075 -0.41768068075180054 -0.008333303965628147
-0.08813662081956863 -0.6737364530563354 0.9672832489013672
-0.9040551781654358 -0.4294421672821045 0.42564257979393005
0.0753534659743309 -0.45616450905799866 0.18297195434570313
-0.18484897911548615 -0.012491593137383461 -0.022053515538573265
0.3263143301010132 -1.1500685214996338 -0.38483813405036926
-0.5317203402519226 0.13419044017791748 1.08100163936615
-0.16370530426502228 -0.14090119302272797 0.06677889823913574
0.3935990035533905 0.05734037980437279 -0.1527491956949234
-0.7722088694572449 0.9888336062431335 0.8996914029121399
1.0475172996520996 -0.24927198886871338 -0.6913740038871765
0.32374268770217896 0.13366593420505524 -0.0793992131948471
0.06821814924478531 -0.039938464760780334 -0.4033307731151581
0.38849908113479614 0.9647635817527771 -0.25779008865356445
0.7070596814155579 0.1453818678855896 -0.8000425100326538
0.2000414878129959 0.12372087687253952 -0.4389413297176361
-0.06940654665231705 -0.09916118532419205 -0.17179083824157715
-0.5511465668678284 -0.04063485190272331 -0.2769198417663574
0.10133533179759979 -0.3023186922073364 -0.8221975564956665
-0.1183064877986908 -0.11056528240442276 -0.2876749038696289
0.245902881026268 -0.15150010585784912 -0.14028848707675934
-0.4738618731498718 -0.025854362174868584 -0.578144371509552
0.08823557198047638 0.8803609013557434 0.2311854511499405
0.13443441689014435 -0.01618729531764984 -0.1552567332983017
-0.2305336743593216 -0.06534768640995026 0.21552754938602448
0.1843600571155548 -0.41065213084220886 -0.2643921375274658
0.3381912410259247 -0.49066832661628723 0.5294127464294434
-0.10403065383434296 -0.17936666309833527 0.19003885984420776
0.48890045285224915 -0.12758293747901917 0.06683699041604996
0.7071905136108398 -0.7713706493377686 0.34896522760391235
0.3071334958076477 0.07055987417697906 0.31853359937667847
0.5038610100746155 -0.17310459911823273 0.1442793309688568
0.45628678798675537 -0.1571229100227356 0.29401707649230957
0.3498336970806122 -0.37620168924331665 0.3458983898162842
-0.13588672876358032 -1.1702393293380737 0.6796872615814209
0.35829639434814453 -0.32795658707618713 0.35537686944007874
-0.23033995926380157 -0.09018673747777939 0.2252589762210846
-0.23018485307693481 0.6592780947685242 0.8935529589653015
0.64799565076828 0.2440151572227478 -0.7846219539642334
-0.11031804233789444 0.04312731325626373 0.1760980188846588
-0.09728313982486725 0.130464106798172 -0.20548327267169952
0.8056658506393433 0.007030963897705078 -0.05800899490714073
-0.26246514916419983 0.10251062363386154 -0.2580767571926117
0.018306242302060127 0.09507963061332703 -0.18970723450183868
0.2087176889181137 0.39262640476226807 0.21582648158073425
0.3560260236263275 0.2619592249393463 0.022846121340990067
0.542619526386261 0.2594895660877228 0.07288677990436554
0.2594117522239685 0.3573022186756134 0.17323721945285797
0.1096205785870552 0.07988832890987396 -0.14324325323104858
0.8976406455039978 -0.2037297934293747 0.3384248912334442
-1.223197102546692 0.47740599513053894 0.09353595227003098
0.01560292486101389 0.09646079689264297 -0.047622937709093094
-0.4069097936153412 0.032387834042310715 -0.17586201429367065
0.10359182953834534 0.30382171273231506 -0.824977695941925
0.18349899351596832 -0.17459438741207123 -0.12390851974487305
-0.26501578092575073 0.029886947944760323 -0.23981668055057526
0.07245130836963654 -0.2277042418718338 0.08024716377258301
-0.2273801863193512 -0.9115639925003052 0.17429056763648987
-1.1938226222991943 0.9979493021965027 0.17882168292999268
-0.1433553546667099 -0.14352796971797943 0.10673878341913223
0.021958518773317337 0.09675091505050659 0.18739433586597443
0.312082976102829 -0.6950756907463074 -0.7205309867858887
-1.150961995124817 0.6899746060371399 -0.2320057451725006
-0.10244132578372955 0.06910526752471924 0.012793587520718575
-0.12742651998996735 -0.19896432757377625 -0.15865272283554077
-1.066790223121643 -0.5687063336372375 0.9767300486564636
1.5673468112945557 0.701480507850647 -0.37468305230140686
-0.03783056512475014 -0.12017132341861725 -0.04889310896396637
-0.24235688149929047 0.2806921601295471 -0.532184898853302
-0.5531376600265503 0.019587436690926552 0.32800373435020447
-0.4014427065849304 0.21258266270160675 1.3160254955291748
-0.30707406997680664 0.23225551843643188 -0.16628506779670715
-0.10872569680213928 0.10997773706912994 -0.4351825416088104
0.4057166576385498 0.5757992267608643 0.21771186590194702
0.669723391532898 -0.8863058686256409 0.3260234594345093
0.06905195862054825 0.05856573209166527 -0.2576479911804199
-0.19493982195854187 0.13869725167751312 -0.03494822978973389
-0.4541056752204895 -0.1805097907781601 1.0673023462295532
-0.3336451053619385 0.0641368106007576 0.2269841581583023
-0.25672757625579834 0.10142501443624496 0.1542462855577469
0.1403919905424118 -0.2794152796268463 0.10009245574474335
0.8256650567054749 2.098874568939209 -0.09881537407636642
0.35827577114105225 0.5312268733978271 -0.04778466373682022
0.2555497884750366 0.14461858570575714 0.06477722525596619
-0.10006777942180634 0.1509622037410736 0.1100691482424736
-0.1440172642469406 0.2466832995414734 0.2999996840953827
0.11284845322370529 0.1886010766029358 0.10328827053308487
-0.07547580450773239 0.17287099361419678 0.12698599696159363
-0.06661225110292435 -0.12122466415166855 0.031062379479408264
0.38056260347366333 -0.5530896782875061 0.3758610785007477
0.17802993953227997 0.48164165019989014 0.30730167031288147
0.053897708654403687 -0.10272417217493057 0.07596790790557861
-0.06950466334819794 0.15934714674949646 -0.2917885482311249
-0.01931331865489483 0.09176135063171387 0.2557460069656372
0.12608876824378967 0.1460091918706894 -0.701198160648346
-0.040309756994247437 0.14567823708057404 -0.2479112446308136
-0.15663449466228485 -0.16924650967121124 0.13637001812458038
-0.05043933913111687 0.3223075270652771 0.46915364265441895
1.0361357927322388 -0.014547020196914673 0.08800366520881653
-0.001506577362306416 -0.08690278977155685 0.1679295003414154
0.26395267248153687 -0.17628704011440277 0.30420103669166565
0.3202390968799591 0.32268375158309937 0.052579429000616074
-0.023383311927318573 -0.05381246656179428 0.3273811936378479
0.23343759775161743 -0.10522913187742233 0.2717236280441284
0.28611040115356445 0.13542206585407257 -0.17222192883491516
0.43650802969932556 -0.305789053440094 0.7597110867500305
0.08256641775369644 0.7743232250213623 -0.011422248557209969
0.286058247089386 0.1668337732553482 -0.02640695869922638
-0.3384860157966614 -0.0953131690621376 -0.02452368289232254
-0.05482497811317444 -0.3503412902355194 -0.010895229876041412
0.08117251098155975 -0.2649513781070709 -0.09412780404090881
-0.257758229970932 -0.16970515251159668 -0.01960729993879795
0.3325907289981842 0.06579641252756119 0.07390319555997849
-0.24000178277492523 -0.43277111649513245 0.795235276222229
-0.09766004979610443 -0.030548816546797752 0.33423104882240295
0.2086145579814911 -0.00035355068393982947 0.20132562518119812
0.09412556141614914 -0.11870480328798294 -0.2046762853860855
0.1533956229686737 0.5586336851119995 -1.044005036354065
-0.2752396762371063 -0.7601014375686646 -0.8442113399505615
0.05703486129641533 -0.13152362406253815 -0.4058113098144531
0.32920125126838684 -0.21376925706863403 0.11844775825738907
-0.2260977029800415 0.22697597742080688 0.5456080436706543
0.63968425989151 -0.7246620655059814 0.04825785756111145
0.29574987292289734 -0.22184252738952637 0.17523984611034393
-0.27396389842033386 0.07495135068893433 -0.21246616542339325
-0.18895666301250458 0.3706745505332947 -0.05889575183391571
-0.25332146883010864 0.012933596968650818 -0.49860650300979614
-0.27380749583244324 0.08270072191953659 -0.23806707561016083
0.22561445832252502 -0.005972269922494888 0.17603735625743866
-0.6458142995834351 0.10048576444387436 1.0830154418945313
-0.15023823082447052 0.9079297780990601 -0.2695420980453491
0.06696047633886337 0.133170947432518 0.22383122146129608
0.1253635436296463 -0.05791063234210014 -0.09545890986919403
0.19490881264209747 -0.06014673411846161 -0.26446855068206787
-0.06165281683206558 -0.06612947583198547 0.41495978832244873
0.11965028941631317 -0.060138653963804245 -0.04851432144641876
-0.05327703058719635 0.058361101895570755 -0.11284081637859344
0.9308144450187683 -0.6093524098396301 0.2810056507587433
-0.07803989946842194 0.07235167175531387 0.4217851161956787
0.06845744699239731 -0.03582380712032318 0.012434253469109535
-0.028212353587150574 0.11657460033893585 0.16544249653816223
1.04438054561615 -0.2990191578865051 0.8206767439842224
-0.5293003916740417 0.6478137373924255 0.25961732864379883
0.01833069510757923 0.1464596539735794 0.2666764259338379
0.03378652036190033 0.04890758916735649 0.009242639876902103
0.7312809824943542 -0.34176400303840637 0.676080048084259
-0.2155827134847641 -0.7768874764442444 -0.5873090624809265
0.08043143153190613 -0.13378894329071045 0.0154203400015831
0.18351198732852936 0.15940962731838226 0.02302378974854946
-0.21466447412967682 -0.00747466366738081 -0.6027805209159851
0.5456870794296265 -0.47950389981269836 0.23932528495788574
0.17836230993270874 0.04087561368942261 -0.02007625252008438
-0.0031380844302475452 0.13040585815906525 -0.4142351746559143
0.35142460465431213 1.339800238609314 -0.8098465204238892
-0.16490700840950012 0.08618476986885071 -0.4846634268760681
0.029477523639798164 0.3320105969905853 -0.508547842502594
0.009139787405729294 0.14103512465953827 -0.20876474678516388
0.05056816339492798 -0.5048937201499939 0.18337829411029816
-0.27480897307395935 0.5511124134063721 -0.28660905361175537
-0.021817026659846306 0.10595331341028214 -0.16596010327339172
0.23110276460647583 0.008566237054765224 -0.017379051074385643
0.1981414258480072 -0.9034299850463867 -1.1796152591705322
0.7561135292053223 -0.5030086636543274 -0.6489034295082092
0.2999138832092285 -0.18936601281166077 -0.24698609113693237
0.08917765319347382 -0.020679393783211708 0.056743375957012177
-1.0323752164840698 -0.5776850581169128 0.9214085340499878
-0.5239132046699524 -0.5830625295639038 0.8526895642280579
-0.13520939648151398 -0.15395285189151764 0.25508248805999756
-0.11670275032520294 0.27382731437683105 0.10163108259439468
0.1911827027797699 0.31995758414268494 0.0008689157548360527
-0.6751620173454285 0.05739027261734009 0.3735319972038269
-0.13249345123767853 0.25284260511398315 0.11603555828332901
-0.07671304792165756 0.0644545629620552 -0.09642919898033142
-0.8211147785186768 1.0116102695465088 -0.5534893870353699
-0.36505287885665894 -0.9581804275512695 -0.17858868837356567
-0.2241319864988327 0.046754371374845505 -0.17334935069084167
0.13383273780345917 -0.15240903198719025 -0.08760315924882889
-0.6459797024726868 -0.4997437298297882 0.33058932423591614
0.31530046463012695 0.4601883292198181 -0.5031815767288208
0.041869331151247025 -0.11964211612939835 -0.07828692346811295
0.12501674890518188 0.002520489040762186 0.24432092905044556
-0.1325572282075882 0.38082918524742126 0.793628990650177
-0.6008865237236023 -0.3017602264881134 0.300176203250885
-0.00908904243260622 0.005623918026685715 0.30788466334342957
-0.4425966441631317 -0.1621447056531906 -0.13190849125385284
-0.23125486075878143 -0.2927044630050659 -0.3169550597667694
0.4021415114402771 -1.4077767133712769 -0.5726514458656311
-0.3018238842487335 -0.3504093885421753 -0.21811869740486145
-0.0764002799987793 0.024302858859300613 0.008156524039804935
-0.6286519765853882 0.39429745078086853 -0.5248565077781677
-0.15233953297138214 0.03563136234879494 -0.19426855444908142
-0.168456569314003 0.08119440823793411 -0.0960414707660675
0.17672616243362427 0.17919078469276428 -0.0022204876877367496
-1.8014183044433594 -0.5474663972854614 -0.7795661687850952
0.9702982306480408 0.3551076650619507 0.13458357751369476
0.0012118208687752485 0.09277139604091644 -0.09260903298854828
0.053062375634908676 0.20564337074756622 -0.23361194133758545
0.6776001453399658 0.14875009655952454 -0.2959502637386322
1.6217659711837769 1.256173849105835 -1.8540394306182861
0.35395947098731995 0.3345268666744232 -0.4392208755016327
0.3215906023979187 0.051455266773700714 -0.16041743755340576
0.043486617505550385 0.17691029608249664 0.34802865982055664
0.05834117531776428 0.23024065792560577 0.36315304040908813
0.26264864206314087 0.08247143030166626 -0.047181304544210434
-0.12122436612844467 0.04391659051179886 0.12069328874349594
-0.09522998332977295 0.1260610967874527 0.8193620443344116
0.05257931351661682 0.6019553542137146 -0.02544984221458435
-0.07535671442747116 0.11815723776817322 0.1889927089214325
-0.07200093567371368 0.10829043388366699 0.08906126767396927
-1.0104305744171143 0.06262317299842834 -0.31211307644844055
0.16535790264606476 0.48116937279701233 -0.4259015917778015
-0.16251498460769653 0.1530020385980606 -0.044033803045749664
-0.04101688414812088 -0.0855427235364914 0.10041512548923492
0.05689328908920288 -0.06639424711465836 0.0678224042057991
-0.22377365827560425 -0.16052743792533875 0.31430259346961975
-0.049399834126234055 -0.09648678451776505 0.10655789077281952
-0.19570478796958923 -0.24124224483966827 -0.2162768542766571
-0.18186114728450775 -0.6537368893623352 -0.027456102892756462
0.13604451715946198 -0.4275473654270172 -0.5213176012039185
-0.13268403708934784 -0.35205337405204773 -0.2260524034500122
-0.12822742760181427 -0.17451584339141846 0.06816242635250092
-0.3888758718967438 -0.6409818530082703 -0.23056800663471222
-0.028966013342142105 0.27861616015434265 -0.029155906289815903
-0.1486339122056961 -0.1641017198562622 0.022784454748034477
-0.04161311686038971 0.00922040082514286 0.24128678441047668
-0.12045898288488388 -0.6601957678794861 -0.25870436429977417
-0.034253984689712524 0.5078091621398926 0.540394127368927
-0.03989864140748978 -0.01280149631202221 0.2108922004699707
0.15481659770011902 0.11078434437513351 0.3561743497848511
-0.5597116351127625 -0.12006661295890808 0.9617796540260315
-0.07491222023963928 0.01535680703818798 -0.240800678730011
0.03747331723570824 0.053504083305597305 0.3825471103191376
0.09607569873332977 -0.03275848180055618 -0.05987447127699852
-0.018942270427942276 -0.8127669095993042 0.8409571647644043
0.17556701600551605 0.16404812037944794 -0.23138868808746338
0.08929146081209183 -0.10766012966632843 0.03720121085643768
-0.2889006733894348 0.4449360966682434 0.3496132493019104
-0.8089601397514343 1.0274579524993896 0.3142229914665222
-0.8744710683822632 0.9025846719741821 0.46141207218170166
-0.437264621257782 0.6020605564117432 0.37590649724006653
0.18453055620193481 -0.13599279522895813 0.28453534841537476
-0.07171063125133514 -0.17545197904109955 -0.5525579452514648
-0.8167634606361389 0.6283535957336426 0.4180568754673004
0.018150510266423225 -0.04823099821805954 0.19661611318588257
-0.08655115962028503 -0.012157834134995937 0.3633368909358978
0.9138150215148926 -0.13606832921504974 0.056373417377471924
-0.16087877750396729 1.0419628620147705 0.3751220703125
0.020330004394054413 0.10452710837125778 0.31741708517074585
0.07111641764640808 0.24265700578689575 -0.13558724522590637
-0.343218594789505 0.7707405090332031 0.7480416893959045
-0.26477929949760437 0.13486699759960175 0.9904683828353882
-0.03066263347864151 0.30113255977630615 0.11972604691982269
-0.03882246091961861 0.14116917550563812 -0.4139934480190277
-0.35082173347473145 0.08987423777580261 -0.39498773217201233
0.038200922310352325 0.37609729170799255 -0.24280878901481628
-0.07889103889465332 0.15559355914592743 -0.40705424547195435
0.12032552808523178 0.32741716504096985 0.03213832527399063
0.4541195034980774 -0.09191079437732697 0.3023727238178253
-1.1166119575500488 0.5839018821716309 0.07002729177474976
-0.012483062222599983 0.3153921365737915 0.0815645083785057
-0.22012992203235626 -0.014413163997232914 -0.018540209159255028
-0.3055284321308136 -0.14447973668575287 -0.259810209274292
-0.11104956269264221 0.1998623013496399 0.5147139430046082
-0.22364361584186554 -0.0036531283985823393 0.022956836968660355
-0.2534848749637604 -0.15780001878738403 -0.002347045112401247
-0.31508705019950867 0.14491644501686096 0.9069222807884216
0.7884001731872559 0.4926280379295349 0.9588972926139832
-0.11759137362241745 -0.04203613102436066 0.23162323236465454
-0.25318673253059387 -0.23082800209522247 0.052430011332035065
0.2197529524564743 -0.44071099162101746 0.10394261032342911
0.315226286649704 1.1203906536102295 0.07062358409166336
-0.12321607023477554 -0.11052479594945908 0.050622180104255676
0.3390868306159973 0.011665832251310349 -0.29014068841934204
0.6914972066879272 -0.5205371379852295 -0.7503029108047485
-0.14004483819007874 1.03006112575531 1.4746501445770264
0.3299368619918823 0.07249803096055984 -0.11688819527626038
0.04463723301887512 -0.5213052034378052 0.3831751048564911
0.24190710484981537 0.03375331684947014 -0.48181501030921936
0.09835486114025116 0.5763285756111145 -1.4037898778915405
0.1114392951130867 -0.29517292976379395 0.023462697863578796
0.1329657882452011 0.24850495159626007 0.07507678121328354
-0.6013891100883484 0.08318573981523514 0.6646856665611267
0.39351123571395874 -0.2496059089899063 -0.029307633638381958
0.07152600586414337 0.1584242731332779 0.18077081441879272
-0.3968101441860199 -0.03246886655688286 -0.33926305174827576
-1.1383097171783447 -0.1750854104757309 -0.6507151126861572
0.2702236771583557 0.07545879483222961 -0.91058748960495
-0.4002300798892975 -0.025879286229610443 -0.4660382568836212
-0.14357377588748932 0.37362873554229736 -0.055085960775613785
0.10344048589468002 -0.03009236603975296 -0.5541644096374512
-0.23553578555583954 0.518836498260498 -0.4720621109008789
-0.11566842347383499 0.36082154512405396 -0.19168813526630402
-0.22830061614513397 0.03503355756402016 -0.21035237610340118
0.4854869842529297 -0.36605969071388245 -0.4099808931350708
2.1669363975524902 0.5328769683837891 -0.6094957590103149
0.1712191104888916 0.056142546236515045 -0.29055285453796387
-0.43306389451026917 0.26135390996932983 -0.02972547337412834
-0.5127720236778259 -0.048325397074222565 -0.12117154151201248
-0.008849730715155602 -0.5630631446838379 -0.26843583583831787
-0.3891952931880951 0.08833625167608261 -0.06949988007545471
-0.09578835964202881 0.127895325422287 -0.22587835788726807
-0.2629964053630829 0.24803930521011353 -0.14470574259757996
0.2142220139503479 -0.11833091825246811 -0.40590205788612366
-0.09136579185724258 0.11244595795869827 -0.23249320685863495
0.1620047241449356 0.08007906377315521 0.09546298533678055
0.38115015625953674 0.36393555998802185 1.0926703214645386
0.43994906544685364 0.33855026960372925 -0.7681682109832764
0.2226637601852417 0.1661842167377472 0.10408579558134079
-0.062491148710250854 -0.03351585939526558 0.3604760766029358
-0.7492167353630066 0.3949007987976074 -0.18256931006908417
0.6314389109611511 0.6806159019470215 0.3612779974937439
-0.054816119372844696 0.12636977434158325 0.3061758279800415
-0.15070073306560516 0.2681543827056885 -0.21658800542354584
0.5389136075973511 0.5055928826332092 -0.4346885681152344
0.8150896430015564 0.4366837739944458 -0.7527377605438232
0.0970759242773056 0.3414774239063263 -0.32842710614204407
-0.23528988659381866 0.25157490372657776 -0.11148849874734879
0.41662997007369995 0.28719258308410645 -1.0741041898727417
-0.37496426701545715 0.22945958375930786 0.1000688374042511
-0.17361174523830414 0.25122156739234924 -0.20277036726474762
-0.047310248017311096 -0.13045096397399902 0.023313062265515327
0.25727224349975586 -0.16421209275722504 -0.5870974659919739
-0.2361379861831665 -0.23979386687278748 0.30396464467048645
-0.021664120256900787 -0.14206482470035553 -0.02656770870089531
-0.22601909935474396 0.028624722734093666 0.2035485953092575
-0.6812278032302856 -0.697254478931427 -0.2662924826145172
-0.05098947882652283 0.46082422137260437 -0.18838608264923096
-0.27083688974380493 -0.014103486202657223 0.07956848293542862
-0.3206591010093689 -0.037684082984924316 0.047809187322854996
0.3835531771183014 0.06120199337601662 0.3419572114944458
-1.2771812677383423 -0.16712084412574768 -0.3531646430492401
-0.36706915497779846 -0.04432244598865509 0.02906893566250801
0.1912311613559723 0.37218260765075684 -0.011717245914041996
-0.5108456015586853 0.735233724117279 0.40527790784835815
0.2305140495300293 -0.2474345713853836 0.29571816325187683
0.10008461028337479 0.33966049551963806 0.05773070082068443
-0.34521204233169556 0.00907121878117323 0.19854380190372467
-0.3752712905406952 -0.38936492800712585 0.5519059300422668
0.2316855490207672 0.40157774090766907 0.8683217167854309
-0.2680107653141022 0.003362022340297699 0.346003919839859
-0.020410092547535896 0.2052924633026123 -0.14638635516166687
0.07691105455160141 0.9588039517402649 0.1961650848388672
0.8905938267707825 -0.30164942145347595 0.0565321184694767
0.11466469615697861 0.2366587221622467 -0.08107882738113403
-0.1604846715927124 0.19507941603660583 0.10640176385641098
-0.011175216175615788 0.18601679801940918 -0.2953515946865082
-0.1082339659333229 -0.04169529676437378 -0.07226058840751648
-0.14156752824783325 0.15077228844165802 0.0062791695818305016
0.03464249148964882 -0.004789032507687807 0.42907828092575073
0.22434987127780914 -0.3253428339958191 -0.26797619462013245
0.1642148345708847 0.5834730267524719 0.5629785656929016
0.08255606144666672 0.011768060736358166 0.3684229850769043
0.31787845492362976 0.08104187995195389 0.013161883689463139
-0.13937869668006897 -0.07564236223697662 -0.097298264503479
-0.010161636397242546 0.8949830532073975 -0.5761058926582336
0.21026091277599335 0.16824369132518768 -0.08797398954629898
0.32574447989463806 -0.11351285129785538 -0.038600947707891464
0.5455489158630371 0.04732671007514 -0.09781312197446823
0.27232515811920166 -0.07200220227241516 0.21676914393901825
0.33915942907333374 -0.08355066180229187 -0.021135035902261734
-0.08188305795192719 0.27174219489097595 -0.24106231331825256
0.16875848174095154 0.032675601541996 0.2379252016544342
0.03640546277165413 0.18526704609394073 -0.0786437913775444
-0.02816368266940117 0.2343895137310028 -0.15166521072387695
0.18096964061260223 0.05822951719164848 -0.008007261902093887
0.5795804858207703 0.526811420917511 0.6726434826850891
0.5250555872917175 -0.6519076228141785 -0.02203282341361046
0.2614676058292389 0.01440455298870802 0.0778375044465065
-0.024001041427254677 0.36028680205345154 0.469919890165329
0.18697816133499146 -0.3899742066860199 -0.6728768348693848
0.011300420388579369 1.5310070514678955 0.40453389286994934
0.002629621885716915 0.4255329668521881 0.31512650847435
-0.12137939035892487 -0.07682342082262039 -0.17260664701461792
-0.23711563646793365 0.3436356484889984 -0.20542636513710022
-0.10681243985891342 -0.39045971632003784 -0.12586243450641632
-0.1247330829501152 -0.060478325933218 -0.17908839881420135
-0.4288865029811859 -0.05111633986234665 0.15975946187973022
-0.1851561963558197 0.6042484641075134 0.30104196071624756
0.8297765254974365 1.1673437356948853 -0.022160930559039116
-0.22292132675647736 0.17978844046592712 0.14891929924488068
-0.11359421163797379 0.16708239912986755 0.028530742973089218
0.9214964509010315 0.5979382395744324 0.4054255783557892
0.03337886929512024 -0.621790885925293 -0.2894493639469147
0.047133252024650574 0.11302744597196579 0.037736594676971436
-0.021643362939357758 0.19092044234275818 -0.06838089972734451
0.22988268733024597 -0.15895435214042664 0.2023191750049591
0.13705658912658691 0.5908359289169312 -0.7730596661567688
0.030697965994477272 0.19873832166194916 -0.11851067841053009
-0.08421555906534195 -0.0949886366724968 0.15456636250019073
0.03242003545165062 0.004442803096026182 0.3953304588794708
-0.04036988317966461 0.23232389986515045 0.07809925079345703
-0.06423667073249817 -0.038860540837049484 0.18072615563869476
-0.23297536373138428 0.2923423945903778 0.055008262395858765
0.43687573075294495 0.6857753992080688 -0.6435883045196533
0.9642494320869446 0.05001971125602722 0.8091304898262024
0.0033234332222491503 0.3083663582801819 0.0629066526889801
0.014099407009780407 0.32659316062927246 0.16473224759101868
0.17614655196666718 0.26528990268707275 0.20655116438865662
-0.4857815206050873 0.8353130221366882 -0.17186202108860016
-0.011290580034255981 0.3763323128223419 0.12193749099969864
0.15322168171405792 -0.23588219285011292 -0.08614423871040344
0.06232590973377228 -0.21913349628448486 0.8519812822341919
0.8181061148643494 -0.9149963855743408 0.3639531433582306
0.22611691057682037 -0.32555386424064636 0.12060264497995377
-0.10747149586677551 0.13422821462154388 0.27372875809669495
0.19142211973667145 -0.24808338284492493 0.3854772746562958
0.11652093380689621 0.3788563013076782 0.005097325425595045
-0.03028634749352932 0.11248747259378433 0.24486815929412842
-0.023130154237151146 0.16127446293830872 0.05245480313897133
-0.02181699499487877 0.6948346495628357 0.24018999934196472
-0.5660876631736755 0.7893593311309814 -0.6425524950027466
-0.10381027311086655 0.3165743947029114 -0.024613333866000175
0.08413662761449814 -0.0912380963563919 -0.28118976950645447
-0.6480725407600403 0.5132063627243042 -1.0882116556167603
0.2381071150302887 -0.315293550491333 0.015996083617210388
0.002502037677913904 -0.04124743491411209 -0.35035908222198486
-0.1326611340045929 -0.01959395781159401 0.013999495655298233
0.1023896262049675 -0.7630043625831604 -0.13976064324378967
0.3688209056854248 -0.39016300439834595 -1.0908863544464111
-0.023348648101091385 -0.17041030526161194 -0.1649853140115738
0.08281929045915604 0.12483829259872437 -0.058466240763664246
0.7520180344581604 0.5130168199539185 0.053277332335710526
-0.06102161854505539 -0.3500549793243408 0.4872095584869385
0.16708190739154816 0.10876165330410004 -0.001811360358260572
0.11652516573667526 -0.20148348808288574 0.07032015919685364
0.6614205837249756 -0.2472728043794632 -0.14603926241397858
0.6751050353050232 0.3139442801475525 -0.0829729214310646
0.24682769179344177 -0.1489502638578415 0.017835767939686775
-0.5272849202156067 -0.05072666332125664 -0.401237428188324
-0.43246546387672424 -0.36575546860694885 -0.5481855273246765
-0.7815820574760437 0.1308414787054062 -0.6390181183815002
-0.5588876008987427 -0.0677340105175972 -0.4744275212287903
-0.0710982009768486 0.09283655881881714 -0.27864009141921997
-0.12112492322921753 0.18988215923309326 -0.20625843107700348
0.0734606385231018 -0.08621574938297272 -0.40933239459991455
-0.053552690893411636 0.08274129033088684 -0.27984657883644104
-0.05553990602493286 -0.08549289405345917 -0.07183695584535599
0.1816575527191162 -0.24162296950817108 -0.3218214213848114
-1.220219373703003 0.5082037448883057 0.7504648566246033
-0.19493728876113892 -0.02387475036084652 0.01712626963853836
0.2111857831478119 -0.09480362385511398 -0.20763616263866425
0.2705942392349243 0.4771921634674072 1.3248980045318604
-0.9215147495269775 -0.08611958473920822 -1.1771163940429688
0.047130148857831955 -0.014433169737458229 -0.1301468461751938
-0.13774888217449188 0.0077860611490905285 -0.48769569396972656
-0.5273043513298035 0.3144966661930084 -0.8126223087310791
-0.5114601850509644 -0.12641020119190216 -0.4352802336215973
-0.2434304654598236 0.03568663448095322 -0.5220556259155273
-0.12660180032253265 -0.053358033299446106 0.028714967891573906
-0.6352415084838867 -0.7077692151069641 -0.3252875506877899
0.3153492510318756 0.14849737286567688 -0.25386831164360046
-0.14064975082874298 -0.11996305733919144 -0.055544447153806686
-0.05796151980757713 0.222821906208992 -0.0654839277267456
-0.0023192851804196835 0.32274729013442993 -0.6096413135528564
-1.7409679889678955 0.425754576921463 0.58028644323349
-0.22672531008720398 0.2894607484340668 -0.06663764268159866
0.10779557377099991 0.12084125727415085 0.08661049604415894
0.49461767077445984 0.0335143618285656 -0.5522428750991821
-0.07000764459371567 0.11763917654752731 0.10112296789884567
0.14061594009399414 0.1185622289776802 0.0075297364965081215
0.26761698722839355 -0.08875307440757751 0.18850092589855194
-0.0662071704864502 -0.3162011206150055 0.17541205883026123
0.1860571652650833 -0.10611256211996078 0.5945269465446472
0.23597589135169983 -0.11300919204950333 0.2440435141324997
0.16959655284881592 -0.2377682477235794 -0.42411482334136963
-0.3506082594394684 1.263366460800171 -0.7579465508460999
1.5847140550613403 -0.08422381430864334 0.5977792739868164
0.2885078489780426 -0.027897730469703674 -0.3169047236442566
0.02685411274433136 -0.10884300619363785 0.3337530195713043
-0.13159145414829254 -0.14978523552417755 0.6124709844589233
0.4954168498516083 -0.11033372581005096 0.24896296858787537
0.05439167469739914 -0.10678467899560928 0.3705900013446808
0.06285864859819412 0.03531700000166893 0.043205536901950836
0.4970645308494568 1.0294036865234375 0.03040482848882675
-0.5789769291877747 -0.09414813667535782 -0.3888268768787384
0.04643481597304344 0.14109006524085999 -0.012731943279504776
0.08382047712802887 0.04203696921467781 -0.1792304366827011
-0.4518340826034546 -0.1183609887957573 0.5225906372070313
0.6744515299797058 -0.669144332408905 -0.18776333332061768
0.07293522357940674 -0.07296571880578995 -0.08815303444862366
0.027472056448459625 -0.04754529893398285 0.06170516833662987
-0.34379342198371887 -0.16680075228214264 0.26292937994003296
0.15914762020111084 -0.3102245628833771 -0.2411040961742401
0.0009149035904556513 -0.08138299733400345 0.054716672748327255
-0.19773389399051666 0.07097139209508896 -0.26169314980506897
0.15495221316814423 0.12633058428764343 -0.8182765245437622
-0.1994948387145996 -0.4183220863342285 0.8351027965545654
-0.14924205839633942 0.021570982411503792 -0.20584695041179657
0.022830132395029068 -0.11408008635044098 0.07011455297470093
0.564666748046875 0.2651846408843994 0.14553646743297577
-1.0963313579559326 -0.8789910674095154 0.28847193717956543
-0.04223981499671936 -0.16401341557502747 0.11128844320774078
-0.2239120900630951 -0.012645700946450233 -0.30122530460357666
0.021945232525467873 -0.0023051791358739138 -0.8824862241744995
0.19270096719264984 -1.0924227237701416 -0.023149432614445686
-0.1246403157711029 -0.16155453026294708 -0.34363412857055664
0.23602235317230225 -0.07123339176177979 -0.32187843322753906
-0.10000737011432648 0.2628701329231262 0.46269795298576355
0.012148012407124043 -0.723736047744751 -0.3307788074016571
0.16774199903011322 -0.11464580148458481 -0.2215767353773117
-0.05199429392814636 0.04803438112139702 -0.24981479346752167
-0.5695207118988037 -0.1644289344549179 -0.6019817590713501
-0.1592531055212021 -0.17394864559173584 0.12429472804069519
-0.13275814056396484 -0.021159853786230087 -0.2668341398239136
-0.20398947596549988 -0.025199178606271744 -0.16514727473258972
-0.6148712635040283 0.6064542531967163 -0.5941369533538818
-0.1306489109992981 -0.37079623341560364 0.19809751212596893
-0.23383158445358276 0.007456054911017418 -0.17193104326725006
0.18530866503715515 0.15351739525794983 0.14919032156467438
0.27933961153030396 0.21564170718193054 -0.10770906507968903
0.25559988617897034 -0.09149782359600067 1.2315399646759033
0.21318422257900238 0.15135902166366577 0.261167049407959
0.051743850111961365 -0.20971165597438812 0.15218046307563782
0.4528666138648987 0.928363561630249 0.05029800534248352
0.5791581273078918 0.351949542760849 0.5181787014007568
0.1581810861825943 0.04452208802103996 0.16801857948303223
0.13448791205883026 0.13416248559951782 -0.19182920455932617
-0.2616070806980133 -0.008233815431594849 0.4545283317565918
-0.3797132074832916 1.267397165298462 -0.07401704788208008
0.008890115655958652 0.25166016817092896 -0.09397467225790024
0.2409474402666092 0.10468601435422897 0.018312210217118263
1.247098684310913 0.21820615231990814 1.3506991863250732
-0.419526070356369 1.2778661251068115 0.9062724113464355
0.30338430404663086 0.27822357416152954 0.3123992085456848
0.0405222550034523 0.3034016489982605 0.18519143760204315
-0.18776993453502655 -0.4551302492618561 -0.5666223168373108
0.05874515324831009 -0.24314484000205994 1.1116358041763306
0.006572936195880175 0.11110055446624756 0.19945994019508362
0.06523120403289795 0.037189677357673645 -0.30634844303131104
-0.8590409159660339 -0.18234877288341522 -0.5763376355171204
0.07843605428934097 -0.11419373750686646 0.6672845482826233
-0.051751427352428436 -0.033246465027332306 -0.21375466883182526
0.329412043094635 -0.09486597776412964 -0.16393135488033295
1.0046215057373047 0.8986607789993286 -0.42052653431892395
0.7791122794151306 -0.6968564391136169 0.11921980232000351
0.4870032072067261 -0.03282491862773895 -0.16909274458885193
-0.09703921526670456 0.23192943632602692 -0.025714686140418053
-0.5690638422966003 0.8563438057899475 0.5077505111694336
-0.19371123611927032 0.5530526041984558 -0.510176956653595
-0.17599767446517944 0.3600108027458191 -0.03190499171614647
0.17669253051280975 -0.028557047247886658 -0.014192056842148304
1.6170340776443481 1.1306034326553345 0.037176985293626785
1.4259949922561646 1.5647581815719604 0.42547905445098877
0.5046699643135071 0.3516433537006378 0.06980378180742264
-0.1708703339099884 0.1854770928621292 -0.11538800597190857
-0.47451889514923096 -0.11825826019048691 -0.09491671621799469
-0.18982134759426117 0.37076476216316223 0.7987591624259949
-0.21780015528202057 0.1837591975927353 0.005992414429783821
-0.13869231939315796 0.23102903366088867 0.3629566431045532
-0.7734376192092896 0.6567075848579407 0.19943375885486603
-0.5375751256942749 0.641813337802887 0.3382670283317566
-0.2768116891384125 0.34545212984085083 0.33530914783477783
0.16945432126522064 0.055947065353393555 -0.0019531133584678173
0.6445119380950928 0.030438069254159927 0.47124364972114563
0.14024797081947327 0.8143137693405151 -0.011940069496631622
0.22281929850578308 0.16377584636211395 0.07034580409526825
-0.27826017141342163 0.07861169427633286 -0.04151984676718712
1.0938889980316162 -1.3024623394012451 -0.401567667722702
-1.3992094993591309 0.337978333234787 -0.6845226883888245
-0.253542959690094 -0.06336987763643265 -0.17753230035305023
0.17097271978855133 -0.20068880915641785 0.03674618527293205
0.025389738380908966 0.39472752809524536 1.1057063341140747
0.5101191401481628 -0.3866978883743286 -0.032467231154441833
0.19806703925132751 -0.15778587758541107 0.1744062751531601
-0.005537088494747877 -0.0799771249294281 0.4439411163330078
-0.25973954796791077 -0.05520028620958328 0.09388698637485504
0.16612359881401062 -0.8043243288993835 -0.20783363282680511
-0.009314890950918198 -0.1574852466583252 0.31401529908180237
0.15817564725875854 0.027030423283576965 0.11670506000518799
-0.3081103265285492 -0.8757030963897705 0.37246888875961304
-0.5415540933609009 0.5477256774902344 -0.3853631317615509
0.008386935107409954 -0.0018339849775657058 0.10282308608293533
-0.3050656020641327 0.010305543430149555 0.26063272356987
-0.8945990800857544 0.1500023454427719 -0.22409431636333466
-1.0788447856903076 0.39209404587745667 -0.3906812369823456
-0.49287545680999756 0.08036243915557861 0.1034482792019844
-0.04223869740962982 0.26724034547805786 -0.13692396879196167
0.4704835116863251 0.260869562625885 -0.7831371426582336
0.2092299461364746 -0.512438952922821 0.35935404896736145
0.050445668399333954 0.1636548936367035 -0.15760350227355957
-0.5099600553512573 -0.026705877855420113 -0.3063056170940399
-0.8260815739631653 -0.10553193092346191 0.17003163695335388
-0.5007157325744629 -0.5447405576705933 -0.5525943040847778
-0.5649770498275757 -0.09977728128433228 -0.2816618084907532
0.07911567389965057 -0.1191500648856163 0.09205134958028793
0.18010248243808746 -0.02617851085960865 -0.04116847366094589
0.16724513471126556 -0.28460967540740967 0.11219017207622528
0.09417056292295456 -0.12572960555553436 0.0820130780339241
0.09784397482872009 -0.1404140591621399 -0.2629036605358124
0.027762290090322495 -0.3437848389148712 -0.5212779641151428
-0.23432564735412598 0.7049247026443481 0.32450783252716064
0.054346323013305664 -0.06405040621757507 -0.21672144532203674
0.0020923055708408356 0.05053487420082092 -0.18925809860229492
-0.060216642916202545 -0.08059125393629074 -0.4228340983390808
0.09425332397222519 0.9200692176818848 -0.7914480566978455
-0.00533283781260252 0.1514786183834076 -0.2894369959831238
-0.02663731388747692 0.11786814033985138 -0.2653973698616028
-0.7361790537834167 -0.20082002878189087 -0.46148037910461426
0.45567333698272705 0.34058210253715515 0.41253602504730225
-0.04833401367068291 0.11893562227487564 -0.1839524656534195
0.20203150808811188 -0.13992907106876373 -0.2211635708808899
0.4769589304924011 -0.08654525130987167 -0.07029148191213608
-0.9226464629173279 0.7189949750900269 -0.9109289646148682
0.09754727780818939 -0.02934609167277813 -0.302166223526001
-0.32630205154418945 0.11635793000459671 -0.1023920550942421
0.5483552813529968 -0.05085095390677452 -0.3207280933856964
1.4396557807922363 -0.028764929622411728 -0.3931857645511627
0.04647786542773247 0.07496453821659088 -0.168441504240036
-0.3010934293270111 0.19557033479213715 0.14245253801345825
-0.3892255127429962 -0.34188753366470337 -0.2692190110683441
-0.28402912616729736 -0.5697201490402222 -0.6485579013824463
-0.31621482968330383 0.028954312205314636 -0.008621173910796642
-0.02330794930458069 0.0373651497066021 -0.05746058002114296
-0.6560260653495789 0.09689339250326157 -0.48013466596603394
-0.11784474551677704 0.5204457640647888 -0.03438794985413551
-0.1265382319688797 0.1045752689242363 -0.11320381611585617
-0.06509436666965485 0.13295137882232666 0.23679973185062408
0.20951905846595764 0.2635669410228729 -0.08577728271484375
-0.09358768165111542 0.3378959000110626 -0.04048425704240799
-0.033401817083358765 0.17461948096752167 0.14091968536376953
-0.10599655658006668 -0.041042424738407135 -0.09699831157922745
-0.0626782476902008 -0.10019981861114502 -0.019677747040987015
-0.3009284734725952 -0.391023725271225 0.5960642695426941
-0.13246963918209076 -0.09850088506937027 0.019048282876610756
-0.06336481124162674 -0.2598935663700104 -0.16763553023338318
0.6331791281700134 -0.5269607901573181 0.028736328706145287
-0.31774628162384033 0.24976375699043274 1.0161452293395996
-0.00820066500455141 -0.23634760081768036 0.05595054477453232
-0.1603853553533554 0.2001422792673111 0.47161349654197693
0.08978692442178726 -0.13053688406944275 0.2715383768081665
-0.4363813102245331 0.3692745268344879 0.1475621610879898
-0.16923148930072784 0.17213746905326843 0.4061610996723175
-0.04129624739289284 0.06939733028411865 0.15743963420391083
-0.12104037404060364 0.11385015398263931 -0.29763421416282654
0.14265982806682587 -0.38980451226234436 0.22355329990386963
0.00035591653431765735 0.029919026419520378 0.10830582678318024
0.22348229587078094 0.44630080461502075 -0.23547248542308807
0.04680241644382477 -1.7754173278808594 0.5074734687805176
0.4356747567653656 0.030051853507757187 -0.1727914810180664
0.21518942713737488 0.0827663391828537 -0.13427269458770752
-0.16736333072185516 0.1130935549736023 0.24928587675094604
-0.0659634917974472 0.39087313413619995 -0.011366483755409718
-0.16605329513549805 0.11802554875612259 0.2747677266597748
-0.15171580016613007 0.1556183248758316 0.21771831810474396
-0.009380906820297241 0.07234669476747513 0.2535516619682312
1.0488828420639038 0.2574097812175751 -0.7610306739807129
0.6478731036186218 1.4207496643066406 0.4166897237300873
0.21083879470825195 0.2700228691101074 0.13154572248458862
0.41262322664260864 -0.13526327908039093 0.039340704679489136
0.39719054102897644 -0.14062193036079407 0.02433556318283081
0.18649034202098846 -0.35827088356018066 -0.46712303161621094
0.3757523000240326 -0.17541156709194183 -0.011151203885674477
0.07904940098524094 -0.28121501207351685 0.09217530488967896
0.0808226615190506 0.015299718827009201 0.5248980522155762
-0.40270984172821045 -0.6051331758499146 0.18087127804756165
0.007424695882946253 -0.2679454982280731 0.15834732353687286
0.09391286224126816 0.13453879952430725 0.36309126019477844
-0.5406116247177124 -0.8517577052116394 0.5766006112098694
-0.30985143780708313 0.0039177280850708485 -0.08103284984827042
-0.022082824259996414 0.007783704437315464 0.33131852746009827
0.03083951212465763 0.022419873625040054 0.0041040643118321896
0.13992831110954285 0.34627893567085266 0.07393835484981537
0.3105563223361969 -0.16490299999713898 0.14111603796482086
0.07973922789096832 0.05372949689626694 0.010455786250531673
0.12481332570314407 0.03852048143744469 0.137992724776268
0.7459052205085754 0.37666842341423035 -0.00353069300763309
-0.3033982217311859 0.464367151260376 -0.9092885851860046
0.13898736238479614 0.13537053763866425 -0.012058663181960583
0.1849541962146759 -0.04129132255911827 -0.011803824454545975
-0.6648994088172913 0.6727049350738525 0.0255650095641613
0.36762019991874695 -0.9707416296005249 0.7075050473213196
0.07144531607627869 -0.04805830121040344 0.0828457847237587
-0.05850663408637047 0.2737789452075958 -0.04691922292113304
0.31975603103637695 1.795629858970642 -0.3318118751049042
0.3924778997898102 -0.232737198472023 -1.4058260917663574
0.062281638383865356 0.39437976479530334 -0.27391740679740906
0.044482793658971786 -0.04947122558951378 0.06163438409566879
0.21866534650325775 -0.946232259273529 -0.35700154304504395
0.5790814757347107 1.2140730619430542 -0.469082772731781
0.1354098618030548 -0.0248488150537014 -0.04135238006711006
0.1648055911064148 0.3569985032081604 -0.02417772263288498
-0.2000190168619156 0.2522872984409332 0.2909797132015228
-1.2134356498718262 1.0512471199035645 0.6715350151062012
-0.07186416536569595 0.4207940697669983 0.09317471086978912
0.06318401545286179 -0.24705545604228973 0.18049179017543793
0.09001100063323975 -0.2551775872707367 0.11398106068372726
-0.5542342662811279 0.18701939284801483 0.35961711406707764
-0.01784033328294754 -0.1968749761581421 0.17750181257724762
-0.2347729653120041 -0.12585680186748505 -0.04940050467848778
-0.5794632434844971 0.047362517565488815 0.00325452396646142
0.5565731525421143 -0.514976978302002 -0.059366028755903244
-0.1782093644142151 -0.14683276414871216 -0.02704298309981823
-0.016691070050001144 0.04110322892665863 -0.31129276752471924
-0.35365691781044006 0.030152039602398872 -2.750452756881714
0.49710482358932495 -0.5190054178237915 -0.6266538500785828
0.01113648060709238 -0.055361758917570114 -0.6918946504592896
-0.011597161181271076 0.20345525443553925 -0.27335280179977417
0.49330633878707886 -0.7767565250396729 0.6206603050231934
0.17635105550289154 -0.4879971146583557 -1.4524644613265991
0.07486042380332947 -0.025039782747626305 -0.3078292906284332
0.32052820920944214 -0.02527919039130211 0.04664646461606026
0.0920882448554039 0.048270318657159805 -0.5287644863128662
0.31414860486984253 0.37362930178642273 -0.5228696465492249
0.28756222128868103 0.04093746095895767 -0.12215689569711685
-0.2034551352262497 -0.07365966588258743 -0.191593199968338
-0.7983877658843994 -0.3026566803455353 0.020547013729810715
0.32146552205085754 -0.2782129645347595 0.353157103061676
-0.2005070447921753 -0.13507677614688873 -0.1081041619181633
0.2646618187427521 0.15741802752017975 0.04621953144669533
-0.04088499769568443 0.4030039310455322 -0.19831760227680206
-0.04497682675719261 -0.1652814745903015 0.14202538132667542
0.16987895965576172 0.13781318068504333 0.03060680814087391
0.13073909282684326 0.22070616483688354 0.17160937190055847
0.27718448638916016 -0.9855868220329285 0.46616634726524353
0.9133614301681519 -1.3784453868865967 -1.1578404903411865
0.2674938142299652 -0.13566231727600098 0.02112007886171341
-0.11838846653699875 0.022930553182959557 -0.14639011025428772
0.4633398950099945 -0.12795738875865936 -0.018048515543341637
-0.37775132060050964 0.5860934853553772 2.107034206390381
-0.05428614467382431 0.06833948940038681 0.1816032975912094
0.23509426414966583 -0.170480415225029 0.4149680733680725
0.5600659847259521 -0.46313467621803284 -0.30906662344932556
0.0003948298981413245 0.7267776131629944 0.18261022865772247
0.25838667154312134 -0.08304604887962341 0.28614747524261475
-0.09021853655576706 -0.01715642772614956 -0.07059862464666367
-0.1229732409119606 0.0043541607446968555 -0.06612754613161087
-0.03857497125864029 -0.008055415004491806 0.5008140206336975
-0.08494539558887482 -0.013039760291576385 0.015468613244593143
0.3232472538948059 -0.37614503502845764 -0.032594069838523865
0.14655877649784088 0.1092156395316124 0.8006176352500916
0.6680351495742798 0.11621367186307907 0.063461072742939
0.33965152502059937 -0.23927399516105652 0.08132681995630264
-0.33070769906044006 0.2653254270553589 0.1194966658949852
-0.44823122024536133 0.1795395314693451 0.4717296063899994
-0.02979421243071556 -0.09848976135253906 -0.022401712834835052
-0.29839152097702026 0.20021432638168335 0.15500274300575256
-0.11744309216737747 -0.10174097865819931 0.3097781836986542
-0.10760848969221115 0.1644512265920639 -0.8310463428497314
-0.6685227155685425 0.27072054147720337 0.6901953816413879
-0.19907662272453308 -0.019056744873523712 0.2124646157026291
-0.06510895490646362 0.25357168912887573 0.10727065801620483
0.5156617164611816 1.0605634450912476 0.07295297086238861
-0.8232502937316895 1.2657523155212402 -0.15220612287521362
-0.08349337428808212 0.4990411102771759 0.07811865955591202
0.008859310299158096 0.07312930375337601 0.1939999759197235
-0.0953265056014061 0.024791866540908813 -0.14944447576999664
-0.11585354059934616 0.1628674864768982 0.11894358694553375
-0.034168414771556854 0.0754263624548912 0.1332606077194214
0.382142573595047 -0.19243276119232178 0.018642906099557877
0.545114278793335 0.29558441042900085 0.13860034942626953
0.3593046963214874 -0.25056982040405273 0.2253437042236328
0.4048888087272644 -0.1300748586654663 0.0700090155005455
0.2994261682033539 0.35691964626312256 0.05019765719771385
0.6668991446495056 0.8710353374481201 0.2601509690284729
-0.21956071257591248 0.5909902453422546 0.5976974368095398
0.27354565262794495 0.458557665348053 0.14593811333179474
0.014045175164937973 0.00886697880923748 -0.07739375531673431
0.16419462859630585 0.09526680409908295 -0.04139193519949913
0.03866582736372948 -0.07192430645227432 -0.11005914956331253
0.03492637723684311 0.01181385014206171 -0.07542388141155243
0.15212534368038177 0.24998481571674347 0.026598792523145676
-0.22605107724666595 0.2253091186285019 -0.40901821851730347
-0.2610519826412201 0.4420299530029297 -0.16566304862499237
0.03557808697223663 0.24405547976493835 -0.05876177176833153
0.02354353480041027 0.1415364295244217 -0.33062267303466797
0.5280519723892212 0.4353276789188385 -0.7151806354522705
-0.09440505504608154 -0.13350632786750793 0.7093725204467773
0.07491212338209152 0.14750643074512482 -0.2450602948665619
0.06859181076288223 -0.3109612762928009 -0.37556684017181396
-0.9470622539520264 -1.0581804513931274 0.24597400426864624
-0.4739910662174225 0.9159579873085022 -0.6871241927146912
-0.12405700236558914 -0.23059745132923126 -0.3117576241493225
-0.012982843443751335 0.07530323415994644 -0.012647047638893127
0.27466699481010437 0.6463580131530762 -0.022584469988942146
-0.5426000952720642 0.238612100481987 0.0042516388930380344
-0.043413348495960236 0.17399689555168152 -0.009270947426557541
-0.3133295178413391 0.017944496124982834 -0.11498722434043884
-0.45435166358947754 0.12110815942287445 -0.1332491636276245
-0.47792869806289673 -0.011572190560400486 -0.7001731395721436
-0.336258202791214 0.029604000970721245 -0.1802821010351181
-0.1064499169588089 0.02323439158499241 0.09067832678556442
-0.15681008994579315 0.8292851448059082 0.24260300397872925
0.6697329878807068 -0.04500070959329605 0.20664513111114502
-0.0024062348529696465 0.11800749599933624 0.12678682804107666
0.2301635593175888 0.3395563066005707 0.3578912019729614
-0.23329709470272064 -0.42319419980049133 1.058667540550232
-0.7244496941566467 1.362937331199646 0.14462868869304657
0.048934657126665115 0.36840689182281494 0.42714786529541016
0.08450569212436676 -0.20738475024700165 0.1706685572862625
0.8142109513282776 -0.662591278553009 0.012015188112854958
0.891517162322998 -1.0353872776031494 -0.5526824593544006
0.29137006402015686 -0.3827708661556244 0.0614536814391613
-0.2992234528064728 -0.19422699511051178 0.03230578079819679
0.17030015587806702 -0.9112948179244995 -0.1930847465991974
-0.6359068155288696 0.2364402562379837 -0.5295858979225159
-0.2750377058982849 -0.22804591059684753 -0.06016535684466362
0.4286360740661621 0.0019972026348114014 0.1727190613746643
0.08660133183002472 -0.16532747447490692 0.3691619336605072
0.2965500056743622 -0.07495760172605515 -0.2836335301399231
0.3754677474498749 -0.017786743119359016 0.1395462304353714
-0.05248729884624481 0.17193233966827393 0.6730848550796509
0.1555466651916504 0.04233047366142273 0.5165245532989502
0.4334849715232849 0.286285400390625 0.1978718340396881
0.036828361451625824 0.16172319650650024 0.5801115036010742
-0.12514887750148773 -0.011283571831882 -0.09885811060667038
-0.38279128074645996 0.03655045107007027 0.736008882522583
0.5967727303504944 -0.4094316065311432 -0.023195626214146614
-0.07913841307163239 -0.04878733679652214 0.017936840653419495
-0.02752777189016342 -0.24824722111225128 0.2886779308319092
0.09732163697481155 -0.2613319754600525 -0.39461660385131836
-0.15658003091812134 0.24279466271400452 0.2910439670085907
-0.029391158372163773 -0.17828623950481415 0.1878427416086197
0.12104059755802155 -0.02909543551504612 -0.4123455882072449
-0.0668894425034523 -0.11997580528259277 0.10815488547086716
0.22772452235221863 -0.44680240750312805 0.13783252239227295
0.10470994561910629 -0.08545412868261337 -0.2858637571334839
0.19590306282043457 -0.11170005053281784 -0.22945314645767212
-0.48158252239227295 -0.16797474026679993 0.5166306495666504
0.7710674405097961 -0.8683741688728333 -0.07076026499271393
0.17865321040153503 -0.21589268743991852 -0.09835328906774521
0.010135178454220295 0.0349036268889904 0.2165035903453827
0.8679569363594055 1.020426869392395 0.5886079668998718
-0.7887107133865356 0.6519320607185364 1.3899226188659668
0.015665151178836823 0.255805104970932 0.4002673923969269
0.090663842856884 0.34631961584091187 0.11964548379182816
0.9272543787956238 0.7192223072052002 0.9053053259849548
0.808925449848175 0.2972424328327179 0.5515601634979248
0.2891319692134857 0.38144510984420776 0.27195319533348083
-0.13245390355587006 0.2207798808813095 -0.07596135884523392
0.3722032606601715 -0.014209756627678871 -0.3835222125053406
0.08918517827987671 -0.45370814204216003 0.32419484853744507
-0.044865697622299194 0.11496300250291824 -0.06763143837451935
0.0772717297077179 -0.25985920429229736 -0.1264422982931137
0.6962066292762756 -0.24220851063728333 1.138342022895813
-0.16245491802692413 -0.15092267096042633 -0.8206961154937744
0.13636739552021027 -0.23630206286907196 -0.04284542798995972
-0.29456496238708496 0.34947311878204346 0.021772319450974464
-0.19255852699279785 0.27762866020202637 0.030333923175930977
-0.07753284275531769 0.32716500759124756 -0.02969650737941265
-0.2539648413658142 0.3299490809440613 0.020322857424616814
-0.024508574977517128 -0.06640800833702087 -0.09439605474472046
-0.27399805188179016 -0.15205326676368713 -0.42653676867485046
-0.29471588134765625 -0.05712324380874634 0.20839722454547882
-0.07572899013757706 -0.09591813385486603 -0.10119209438562393
-0.305862694978714 0.028412258252501488 0.18273702263832092
-0.320395827293396 0.01751599833369255 0.470622181892395
-0.6164190769195557 0.12679798901081085 0.0987294465303421
-0.3529522120952606 0.029003866016864777 0.19926543533802032
0.25867313146591187 0.16519230604171753 -0.15966598689556122
0.5629027485847473 0.21534229815006256 -0.607857882976532
-0.09296451508998871 0.9957696199417114 0.36594754457473755
0.25575873255729675 0.289349228143692 -0.14473482966423035
0.03013833425939083 0.16999481618404388 -0.11554194241762161
-0.29344403743743896 -0.20543760061264038 -0.494305819272995
0.2069065123796463 -0.2939663231372833 -0.31797635555267334
-0.000621996121481061 0.057077519595623016 -0.1996326893568039
-0.04125772416591644 -0.11155253648757935 -0.0475752167403698
-2.248279094696045 0.13385413587093353 0.4624926745891571
0.6402885317802429 -0.9512860178947449 -0.32200542092323303
-0.24956773221492767 -0.18287989497184753 -0.02795436419546604
0.05145718529820442 0.0814008116722107 -0.16132955253124237
0.011975052766501904 0.5320889949798584 1.5540693998336792
-1.5500171184539795 0.4632643163204193 -0.7786176204681396
-0.15514230728149414 0.16690342128276825 -0.003032786538824439
0.0341823436319828 0.07645801454782486 0.10645303130149841
-0.36955907940864563 0.769084095954895 1.0079737901687622
-0.1600079983472824 0.1323011964559555 0.29813918471336365
-0.021198105067014694 0.16362683475017548 0.24804244935512543
-0.21041588485240936 -0.29143333435058594 0.15355859696865082
-0.6649845838546753 0.5065168738365173 -0.11255411058664322
0.08328323811292648 -0.5647428035736084 -0.10044261813163757
-0.22665850818157196 -0.2216489315032959 0.08089974522590637
-0.042849451303482056 0.06922183930873871 -0.2982560396194458
0.10823611170053482 0.530119001865387 -0.35807257890701294
0.16967663168907166 -0.28543633222579956 0.5034381151199341
-0.00642321677878499 0.06902987509965897 -0.21472442150115967
0.024118894711136818 -0.026190340518951416 -0.20947206020355225
-0.2795063257217407 -0.4436797499656677 1.6845723390579224
-0.10220576822757721 0.04897598549723625 -0.35295501351356506
-0.024013767018914223 -0.0720837265253067 -0.00763773825019598
0.12080953270196915 -0.33146750926971436 0.12910519540309906
0.1863223761320114 -0.6163408160209656 -0.48370733857154846
-0.022783657535910606 0.3520760238170624 1.4447818994522095
0.10353942960500717 -0.2730843424797058 0.24890610575675964
-0.16912387311458588 -0.009353107772767544 0.4192419946193695
0.6860619783401489 0.4236995577812195 1.3777953386306763
0.6420586109161377 0.26419153809547424 -0.8263710737228394
0.03785603865981102 0.082999087870121 0.3782866597175598
0.16832305490970612 -0.1440853774547577 0.36307018995285034
0.34952637553215027 0.26491764187812805 -0.23272791504859924
0.5607619881629944 -0.12969544529914856 0.6579302549362183
0.25668835639953613 -0.09286001324653625 0.31569793820381165
0.03582525625824928 -0.23961953818798065 0.09691021591424942
-0.06155107542872429 -1.1377190351486206 0.16086775064468384
-0.14507746696472168 -0.038750674575567245 -0.2482854276895523
-0.009709595702588558 -0.3193505108356476 0.046127352863550186
0.0864407941699028 -0.11277288943529129 -0.07760322093963623
-0.3025135099887848 0.18898767232894897 -0.18597687780857086
0.007573115639388561 -0.6617721915245056 0.4096324145793915
0.01296045072376728 -0.11105681955814362 -0.04384341090917587
-0.09709536284208298 0.219548299908638 -0.27475258708000183
-0.8429543972015381 0.6440958380699158 -0.8712733387947083
0.1374400556087494 -0.5665838718414307 -0.7592484354972839
-0.16615688800811768 0.18110857903957367 -0.41778329014778137
0.1938762068748474 -0.18199299275875092 0.24106737971305847
-0.2790530323982239 0.1892460286617279 0.6947939991950989
0.24930331110954285 0.01371372677385807 0.27749502658843994
0.1524980068206787 -0.09740489721298218 0.3079781234264374
0.26623761653900146 0.00819876603782177 -0.311396062374115
0.038746193051338196 -0.9895346760749817 -0.4331842064857483
0.11416726559400558 -0.32520708441734314 -0.3326050937175751
0.23616577684879303 -0.16743764281272888 -0.3302765190601349
-0.18247058987617493 0.23155727982521057 0.0006532178958877921
0.16423553228378296 -0.030430378392338753 0.12387613952159882
-0.07971065491437912 0.28220903873443604 -0.43686485290527344
-0.12923075258731842 0.20008885860443115 -0.046021949499845505
-0.16703322529792786 -0.15377750992774963 -0.1316463053226471
0.4359577000141144 -0.010356313548982143 -0.021440569311380386
-1.3460808992385864 -0.9460684061050415 0.2011769562959671
-0.2693776786327362 -0.26320967078208923 -0.07338970899581909
-0.16462081670761108 -0.4954990744590759 -0.35958513617515564
-0.8608098030090332 -0.3855600953102112 -0.3581761121749878
-0.2441045194864273 0.39408913254737854 -0.3830452561378479
-0.26058048009872437 -0.37210243940353394 -0.35898643732070923
-0.015368873253464699 -0.10944229364395142 0.4355258643627167
0.6786190271377563 -0.2624574899673462 0.3756055235862732
-0.5849665403366089 -0.16819922626018524 0.7276245951652527
0.002720142947509885 -0.13669981062412262 0.4620440900325775
0.1803104132413864 -0.02559552527964115 0.09981489181518555
0.20044195652008057 0.051674358546733856 -0.24589920043945313
0.12875498831272125 -0.1970166563987732 0.38074952363967896
0.1602003574371338 -0.047366175800561905 0.10741256922483444
-0.25889572501182556 -0.0697212815284729 -0.4537977874279022
-0.35456913709640503 -0.34549421072006226 -0.2559901475906372
-0.7267380952835083 0.0832371637225151 -0.9641286134719849
-0.33318111300468445 -0.09187372773885727 -0.4921829402446747
-0.015306671150028706 0.06142384558916092 0.1270599365234375
-0.840522050857544 -0.7126038670539856 -0.03790370747447014
-0.17265847325325012 -0.09700290113687515 0.12480343878269196
-0.13333645462989807 -0.056184519082307816 0.12705987691879272
0.11096226423978806 0.04684913903474808 -0.17398059368133545
0.1524546891450882 -0.3104722797870636 -0.2804687023162842
0.051091268658638 0.15254493057727814 -1.453628659248352
0.10308825969696045 0.014779399149119854 -0.3388221561908722
0.26352110505104065 -0.04312523454427719 -0.022020071744918823
-0.3017368018627167 0.685962975025177 -0.5453535318374634
1.372826337814331 0.6667723655700684 0.24156874418258667
0.3253190219402313 0.14052394032478333 -0.05696583911776543
-0.2735583484172821 0.14010223746299744 -0.39171162247657776
0.34832021594047546 -1.1678414344787598 -0.5610142350196838
0.6818246841430664 0.4125358760356903 0.5587781667709351
-0.07667265832424164 0.011737211607396603 -0.2839139401912689
0.15176160633563995 -0.3583190143108368 -0.27355220913887024
-0.49955180287361145 0.3121856153011322 -0.2601443827152252
-0.15966461598873138 1.1891087293624878 -0.8719180226325989
0.026454797014594078 -0.06339326500892639 -0.34891512989997864
0.04955586418509483 0.1843891590833664 -0.10940185189247131
0.20035940408706665 0.2420482337474823 -0.3529011011123657
0.2740768492221832 0.10225169360637665 0.07886505872011185
0.0879119336605072 0.17677977681159973 -0.1220342144370079
0.03526878356933594 0.020765604451298714 0.1762380301952362
-0.09198267757892609 -1.262922763824463 0.3825610280036926
0.4976699948310852 0.04106369987130165 -0.8446646928787231
0.07059653103351593 -0.13721393048763275 0.07671967893838882
-0.11028735339641571 -0.38141435384750366 0.21482358872890472
0.2479613721370697 -0.4957476854324341 0.4608202576637268
-1.2211601734161377 0.0015476153930649161 1.2937886714935303
-0.2232510894536972 -0.3465613126754761 0.40678533911705017
0.2070579081773758 0.3789537250995636 0.19537995755672455
0.49317678809165955 -0.14037546515464783 -0.4494410455226898
-0.20071576535701752 0.9328978657722473 -0.18256288766860962
0.18673741817474365 0.37411195039749146 0.05925777181982994
-0.11772479116916656 -0.06430472433567047 0.09844839572906494
0.2852732241153717 0.3087313771247864 -0.4077572226524353
-0.31539249420166016 -0.21758823096752167 0.21529802680015564
-0.09076285362243652 -0.04074588790535927 0.041751015931367874
-0.14927151799201965 -0.1920602023601532 -0.2255704253911972
-0.0643368661403656 -0.13456888496875763 0.014698543585836887
-0.2163502275943756 -0.05484690144658089 -0.2884526252746582
-0.15463437139987946 -0.15473131835460663 -0.1999272257089615
-0.07184883952140808 -0.014758705161511898 -0.14322224259376526
-0.4748295247554779 0.7528989911079407 -0.554076075553894
-1.2993223667144775 -1.1381031274795532 -0.4666026830673218
-0.2960527539253235 -0.08001885563135147 -0.24217039346694946
0.3309442698955536 -0.18802326917648315 0.06695500016212463
0.6898047924041748 -1.0284693241119385 1.0805695056915283
0.19427521526813507 -0.7115204930305481 0.3769405484199524
0.35522615909576416 -0.3771612346172333 0.2340770959854126
-0.12804242968559265 -0.26576483249664307 0.1329948604106903
0.13502992689609528 0.30780741572380066 0.44443657994270325
-0.5906392335891724 0.47612324357032776 0.5897803902626038
-0.15888020396232605 -0.09763862937688828 0.2278575748205185
-0.16783373057842255 0.053918175399303436 -0.01621595211327076
-0.7550339698791504 0.5655741095542908 -0.40429046750068665
0.14337746798992157 -1.0997276306152344 -0.41354915499687195
-0.21984082460403442 -0.013986927457153797 -0.12052696943283081
-0.06895580142736435 0.038422517478466034 0.04509289935231209
0.612575113773346 -1.6039947271347046 0.06636598706245422
1.189265251159668 0.3383232057094574 -0.8805413246154785
0.18218904733657837 -0.10376794636249542 -0.05664883181452751
-0.028043612837791443 -0.009478197433054447 0.07934296131134033
1.3273342847824097 0.03562163934111595 -0.7302243709564209
-0.7550663352012634 -0.4244688153266907 0.2468004822731018
0.06568083167076111 -0.040795259177684784 0.009563103318214417
-0.15323664247989655 0.04301976040005684 0.031239425763487816
0.16024282574653625 0.1989755630493164 -0.1406608521938324
0.19323216378688812 0.05560591444373131 -0.1527596265077591
-0.04472984001040459 0.07495885342359543 -0.029895691201090813
-0.004436281509697437 -0.14839164912700653 0.1136813834309578
-0.26956868171691895 -0.06343279033899307 0.0636739507317543
-0.7970234155654907 0.11467476934194565 -0.031072136014699936
-0.12085121124982834 -0.11479262262582779 0.0989522710442543
-0.23005256056785583 0.15787982940673828 -0.033759839832782745
-0.6418720483779907 0.6388205289840698 0.2365623414516449
-0.8233181238174438 0.21025466918945313 -0.5876040458679199
-0.33121466636657715 0.22876015305519104 -0.07140879333019257
0.19403983652591705 0.034360580146312714 0.13113483786582947
-0.18365751206874847 -0.1899746060371399 -0.0756896585226059
-0.0025342884473502636 -0.17540529370307922 0.2569337487220764
0.1416463404893875 -0.020224163308739662 0.11968464404344559
-0.11915870010852814 0.02847626432776451 0.16973794996738434
-0.21682515740394592 -0.31699952483177185 0.7461718320846558
0.01676318608224392 0.5854434370994568 -0.8195760846138
-0.11620837450027466 0.06260401010513306 0.11529267579317093
-0.13131920993328094 0.22985897958278656 0.053551722317934036
-0.21330872178077698 0.41206520795822144 0.3065843880176544
-0.6428332924842834 -1.9209184646606445 0.6448428630828857
-0.20181989669799805 -0.028150275349617004 0.1450037807226181
0.19880132377147675 -0.02282065339386463 -0.028406403958797455
-0.22072239220142365 -0.3121476471424103 -0.5292102694511414
-0.30994611978530884 0.0439058355987072 -0.27096080780029297
0.08647999167442322 -0.03956278786063194 -0.09871578961610794
0.32918640971183777 -0.12028332054615021 -0.14774610102176666
0.38952043652534485 -0.022797519341111183 -0.06130566820502281
0.42144107818603516 -0.08039344102144241 -0.0629594549536705
0.34146955609321594 -0.10548721253871918 -0.1303126960992813
-0.1995379626750946 0.38959601521492004 0.08847904950380325
-0.3530512750148773 -0.05621276795864105 -0.8109022974967957
-0.5642344951629639 -0.16460657119750977 -0.6920562982559204
-0.27516597509384155 0.27091991901397705 -0.11102551221847534
0.07966607064008713 -0.034524381160736084 -0.3023277521133423
0.7091963887214661 0.16732105612754822 0.33710357546806335
0.2722945809364319 0.28787359595298767 -0.675637423992157
0.17801307141780853 0.02417333796620369 -0.26587480306625366
0.16521228849887848 -0.2803378999233246 0.10514838248491287
0.879523515701294 -0.6776360273361206 0.7464339137077332
-0.399010568857193 0.30167001485824585 0.054995860904455185
0.2036842256784439 -0.258303165435791 0.17953109741210938
0.01969875954091549 -0.32431885600090027 0.02056385576725006
-0.29238393902778625 -0.43078142404556274 -0.08618564158678055
0.28947511315345764 -0.2090688794851303 -0.3256799280643463
-0.0038248554337769747 -0.31795984506607056 -0.04418801888823509
-0.3102570176124573 0.08563694357872009 0.41744136810302734
-0.5361879467964172 0.6542151570320129 0.261713445186615
0.1571388989686966 -0.3537348210811615 0.20104333758354187
-0.2790912389755249 0.09652157872915268 0.3700544536113739
0.203110933303833 -0.027538225054740906 0.0680289939045906
0.002416286151856184 0.16159836947917938 -0.1131521612405777
0.1389247328042984 -0.06528916954994202 0.6837897896766663
0.16228853166103363 -3.168777038808912e-5 0.14701715111732483
-0.11819828301668167 0.12053468823432922 -0.20497596263885498
1.4847465753555298 0.3124935030937195 -0.014989161863923073
-0.7094457149505615 0.26957738399505615 1.2790052890777588
-0.003068384947255254 0.17694449424743652 0.018520822748541832
0.12953674793243408 -0.21713568270206451 -0.007662477437406778
0.283829003572464 -0.6405409574508667 -0.24568143486976624
-0.22678029537200928 -0.18367502093315125 0.43188515305519104
0.10146527737379074 -0.2473047971725464 0.020110582932829857
-0.18238717317581177 0.10130967199802399 0.16213782131671906
0.5489750504493713 -0.0616547055542469 -0.5689824819564819
-0.1432020217180252 -0.0610235258936882 0.3988378047943115
-0.05803429335355759 0.036770518869161606 0.07210597395896912
0.09572171419858932 0.1058226078748703 0.032295022159814835
-0.4216442108154297 0.015673808753490448 0.2812148630619049
0.5631356239318848 -0.4844169616699219 0.022072069346904755
0.0968666672706604 0.026768583804368973 0.07095490396022797
0.13309700787067413 -0.10480611771345139 -0.11447614431381226
-0.516338050365448 0.4814157485961914 0.01908569596707821
0.12443441152572632 -0.8162332773208618 -0.46716585755348206
0.05019751936197281 -0.10465605556964874 -0.14318884909152985
-0.0429065078496933 0.1563018262386322 -0.042360689491033554
-0.7747747302055359 0.07873981446027756 0.09104076772928238
-0.1260078400373459 0.49265551567077637 -0.7886207699775696
-0.16628693044185638 0.19530238211154938 -0.1256951093673706
0.15759964287281036 -0.05407202988862991 0.16352958977222443
0.14540548622608185 -0.4147527515888214 0.39212143421173096
0.5538204312324524 0.40709421038627625 -0.053382907062768936
0.2088041603565216 -0.04556528106331825 0.15574121475219727
0.1914190948009491 0.30626457929611206 0.4251452386379242
-1.4201819896697998 1.4921633005142212 0.04692656174302101
1.4459949731826782 -0.4914969801902771 0.7357051968574524
0.15115007758140564 0.3542904555797577 0.43373972177505493
0.027309125289320946 -0.10195567458868027 0.04066743701696396
0.10670579224824905 0.8728123903274536 -0.9487859010696411
0.14677482843399048 -0.8782662153244019 -0.1503378301858902
0.05184745416045189 -0.07765638828277588 -0.10721221566200256
0.12919928133487701 -0.144886776804924 -0.14415332674980164
0.5379403829574585 -0.17976537346839905 0.11415066570043564
-0.27724069356918335 0.1341264247894287 -0.2844688296318054
0.12658825516700745 -0.11474171280860901 -0.13586477935314178
-0.17517340183258057 -0.15624256432056427 -0.08442339301109314
-0.20213238894939423 0.2528170645236969 1.331961750984192
-0.349718302488327 1.1898279190063477 -0.5793173909187317
-0.2240048199892044 0.08352655172348022 0.040611352771520615
0.24960987269878387 0.08361269533634186 -0.07113873213529587
0.9280226230621338 -1.236500859260559 -1.1285821199417114
0.11617442965507507 0.6874279975891113 0.02256069704890251
0.3074127435684204 -0.007791732903569937 -0.17356979846954346
-0.14109167456626892 0.057988349348306656 -0.3913445472717285
0.04400264099240303 -0.09694885462522507 0.4407975971698761
0.07497840374708176 0.012576152570545673 -0.36190497875213623
-0.07766012847423553 0.03253360837697983 -0.27390056848526
0.11238773912191391 -0.01849617250263691 0.021064383909106255
1.1162062883377075 -0.356456458568573 -0.34022295475006104
-0.29257482290267944 0.3920212388038635 -0.9347744584083557
0.1993127018213272 0.0053880768828094006 -0.1537010371685028
-0.1103164479136467 -0.10479080677032471 0.14787505567073822
0.5723673701286316 0.30654478073120117 -0.32289326190948486
-0.1956527978181839 0.5909403562545776 0.3379051089286804
-0.02516794763505459 0.051032133400440216 0.12343515455722809
-0.14300774037837982 0.05462801456451416 0.3353593945503235
-0.0977044552564621 0.363883912563324 0.3780297636985779
0.600705087184906 1.729325771331787 -0.7317107915878296
-0.0434175506234169 0.32922592759132385 0.208626851439476
0.20183542370796204 0.014374097809195518 0.4485338032245636
1.502501130104065 0.13557742536067963 -1.5769336223602295
0.2679824233055115 -0.07439699023962021 0.06597846746444702
0.39776062965393066 0.017523998394608498 0.14551353454589844
0.040757544338703156 -0.10430002957582474 0.20364922285079956
-0.10989933460950851 1.8577817678451538 0.4496932923793793
0.8189060688018799 0.2894120514392853 0.47062093019485474
0.14170792698860168 0.2149912416934967 0.28433990478515625
0.1181183010339737 -0.13195031881332397 0.4743715822696686
0.30722272396087646 0.13464684784412384 -0.7110764384269714
-0.3823871910572052 -2.176731824874878 -0.28602662682533264
0.07035763561725616 -0.37240952253341675 0.20421276986598969
0.10535646229982376 0.47609585523605347 -0.03337518870830536
-0.4193457365036011 0.28263238072395325 0.09573733806610107
0.4249880015850067 0.5705375075340271 1.0500062704086304
0.09546312689781189 0.46765822172164917 0.12964516878128052
-0.1939103603363037 0.12976257503032684 0.2712916433811188
1.3537403345108032 -0.34100469946861267 1.1012063026428223
0.22680512070655823 -0.6051080822944641 0.1943555623292923
0.05936478078365326 -0.02683694288134575 0.37843093276023865
-0.4988795518875122 0.06119994446635246 -0.1991247832775116
0.14366018772125244 -0.7045763731002808 0.8511993885040283
-0.11682621389627457 1.514589548110962 -0.5745178461074829
-0.35413244366645813 0.14736618101596832 -0.10875400900840759
0.06466862559318542 -0.12932920455932617 -0.15804831683635712
0.44696691632270813 0.5396045446395874 0.38118675351142883
-0.4310362935066223 -0.7836953401565552 -1.0229570865631104
0.04780234023928642 -0.12980149686336517 -0.20056109130382538
-0.2011381834745407 0.39403393864631653 -0.16626805067062378
0.17271704971790314 0.3169208765029907 0.13280943036079407
-0.6676335334777832 0.2720780372619629 0.6027517914772034
-0.19260172545909882 0.369633287191391 -0.018340667709708214
0.3337133824825287 -0.0942043662071228 0.0015535163693130016
0.9325191974639893 -1.0182584524154663 -0.8937349319458008
0.27442944049835205 -0.1280929297208786 -0.09232089668512344
0.4127519726753235 -0.23559585213661194 -0.1492059826850891
-0.003985242918133736 0.16497841477394104 0.11746243387460709
-0.342286080121994 -0.17873871326446533 0.7712965607643127
0.05125131085515022 -0.6476818919181824 -0.30964136123657227
-0.02666548080742359 0.021353324875235558 0.1374654918909073
0.09458272159099579 0.00036948983324691653 0.500478208065033
0.09505262225866318 -0.4797283113002777 1.2359917163848877
0.23947934806346893 0.9010769724845886 -0.6782711148262024
0.12298715114593506 0.060520950704813004 0.4432680904865265
0.022740406915545464 0.48008760809898376 0.2421598583459854
0.01461703609675169 0.6223196387290955 0.5933339595794678
0.6192867159843445 0.766601026058197 0.6625584363937378
0.09316380321979523 0.5457062721252441 0.36069566011428833
0.3792661726474762 0.29247480630874634 0.37865060567855835
0.472555547952652 -0.009555183351039886 0.2252826690673828
0.4040154218673706 0.1747419238090515 0.24336086213588715
0.40453222393989563 0.22940003871917725 0.32817453145980835
0.037937287241220474 -0.2435034066438675 0.2720222473144531
1.1331064701080322 -0.47100821137428284 -1.0856283903121948
-0.29960525035858154 -0.7881513237953186 0.6841679811477661
0.13350018858909607 -0.3493557572364807 0.14206282794475555
0.30115342140197754 -0.19514496624469757 -0.02167845144867897
-0.5405921339988708 0.3067026734352112 0.18111425638198853
-0.32747286558151245 0.14594054222106934 0.12116234004497528
0.10497713834047318 -0.0786038190126419 0.0021290252916514874
-0.12778592109680176 -0.3032265901565552 0.23429566621780396
0.7207618355751038 -0.3898623287677765 -1.1516473293304443
-0.36599746346473694 1.0798771381378174 0.36513662338256836
-0.06385282427072525 -0.11710307747125626 0.06975093483924866
0.18622583150863647 -0.049048781394958496 0.06943202018737793
0.15982560813426971 -0.2493405044078827 0.8879362940788269
0.9906233549118042 -0.10786677896976471 -0.18237508833408356
0.28736215829849243 -0.09672118723392487 0.1397894024848938
-0.1849014014005661 -0.09741513431072235 -0.01580425724387169
0.3312206566333771 0.40195003151893616 0.8994312286376953
0.5354498028755188 0.6664895415306091 0.3969728648662567
-0.01312180981040001 0.08448666334152222 0.1495545357465744
-0.17999562621116638 -0.024788036942481995 -0.2519274652004242
-0.1024056002497673 0.4932073950767517 0.29759955406188965
-0.31581053137779236 0.022764652967453003 -0.314360648393631
-0.18585026264190674 0.05318132042884827 -0.18847936391830444
0.032340385019779205 -0.1905091404914856 0.04366789013147354
-0.8018098473548889 0.2244720757007599 -0.5398311018943787
-0.08765271306037903 -0.21337737143039703 -0.07375403493642807
-0.08299290388822556 -0.1410355418920517 -0.050535865128040314
-0.32717180252075195 0.18487532436847687 -0.05807363614439964
-0.04690992832183838 0.0592251792550087 0.8549181818962097
-0.30505338311195374 0.8389474749565125 -0.2255396693944931
-0.2922917604446411 0.24803519248962402 0.044510480016469955
-0.19371086359024048 0.0971069410443306 -0.04087464138865471
-0.5095825791358948 0.36195316910743713 0.4972381293773651
-0.22307787835597992 0.08546434342861176 -0.05116506665945053
-0.24274131655693054 0.12959325313568115 0.04507220908999443
0.08209501206874847 0.1892819106578827 0.16340383887290955
0.8833608031272888 -0.5784483551979065 -0.6455714702606201
0.22889475524425507 1.1715657711029053 -0.5347552299499512
0.1989428848028183 0.20270520448684692 -0.05233298987150192
0.0727090984582901 -0.21062013506889343 0.011805715039372444
1.015756368637085 -0.8067168593406677 -0.24370411038398743
-0.2123296856880188 0.43286147713661194 -0.9386281967163086
0.14343169331550598 -0.23432685434818268 -0.13900160789489746
-0.043946776539087296 -0.28907516598701477 -0.13253407180309296
0.029762722551822662 1.4044166803359985 -0.07964574545621872
0.657170295715332 -0.4216877818107605 -0.4286355972290039
0.038571640849113464 -0.11529576033353806 -0.17063935101032257
0.01346819568425417 -0.04111063480377197 0.18055306375026703
0.1244787946343422 -0.1628330945968628 -0.013783539645373821
0.48974642157554626 0.34165990352630615 0.44263845682144165
0.09038545191287994 -0.016833918169140816 0.1710597425699234
0.2958254814147949 0.14210522174835205 0.25428634881973267
0.38278454542160034 -1.0836665630340576 0.028404688462615013
0.49385231733322144 -0.12423374503850937 0.22386111319065094
0.3310449719429016 -0.04718957841396332 0.21815034747123718
-0.20454944670200348 0.10405974090099335 0.04168297350406647
-0.6262794137001038 0.2424987107515335 -0.22554703056812286
-0.11524295806884766 0.009176249615848064 0.06139593571424484
-0.22579261660575867 0.08701636642217636 0.021701933816075325
0.06745288521051407 0.19300109148025513 -0.34872913360595703
-0.47580021619796753 0.6305764317512512 -0.5308094620704651
0.393827348947525 -0.2102556973695755 -0.3212238550186157
0.024104362353682518 0.22825278341770172 -0.38779136538505554
-0.01464952901005745 -0.016635850071907043 -0.10570159554481506
-0.18824097514152527 -0.5218603014945984 0.4815729260444641
-0.9451478719711304 -0.4541792869567871 0.9769584536552429
-0.17295469343662262 -0.16607578098773956 0.11672542989253998
-0.1485869139432907 0.06181938201189041 0.2470685988664627
-0.18830911815166473 0.21508796513080597 1.0962520837783813
-0.363343745470047 0.8259785771369934 -0.12540964782238007
-0.1595057100057602 0.1854579597711563 0.3214770555496216
-0.23448446393013 0.16440297663211823 -0.12856730818748474
0.3724544048309326 -0.4712587594985962 -0.39068031311035156
0.5812723636627197 -0.37162190675735474 0.15710578858852386
-0.05259442701935768 -0.008481214754283428 -0.11121934652328491
0.35740014910697937 0.062162477523088455 0.2536778748035431
1.0627456903457642 0.4474118947982788 0.7908785939216614
-0.33294177055358887 0.847851574420929 0.3059997260570526
0.36887359619140625 0.20411404967308044 0.3190695643424988
0.18219724297523499 0.08342946320772171 -0.4092750549316406
-0.1800481677055359 -0.8189224004745483 0.09671545773744583
0.7258727550506592 -0.21033956110477448 0.36593663692474365
0.18356136977672577 -0.05920051038265228 -0.25897979736328125
-0.017210446298122406 -0.049331944435834885 0.3466225564479828
0.0932922437787056 -0.4262374937534332 -0.48298415541648865
-0.049026090651750565 -0.106742724776268 -0.03537074476480484
-0.0135206812992692 -0.11603333801031113 0.1757962703704834
0.28864577412605286 -0.10254998505115509 -0.26380667090415955
-0.14860127866268158 0.2682148814201355 -0.6687747240066528
0.6363847255706787 -0.06065262481570244 0.36265382170677185
0.28905975818634033 -0.05110364407300949 -0.27039799094200134
0.18213991820812225 0.15439318120479584 -0.18342775106430054
0.49614110589027405 0.7949571013450623 1.011366367340088
0.673248291015625 0.09283936023712158 0.010878084227442741
0.2742709219455719 0.2330959290266037 -0.009418368339538574
-0.06734525412321091 -0.026702936738729477 -0.16477476060390472
0.15425926446914673 0.7202151417732239 0.6766059994697571
0.7320873737335205 0.2825322151184082 -1.4283498525619507
0.04820963367819786 0.12609608471393585 -0.2218988686800003
0.0417848564684391 0.23139728605747223 -0.015489536337554455
0.6151769161224365 0.3871261477470398 -0.4829232394695282
0.13742931187152863 1.1267694234848022 0.5192691683769226
0.13315407931804657 0.33907797932624817 -0.009860565885901451
-0.39301326870918274 0.03111395239830017 0.06433301419019699
-0.6811926960945129 -1.0278388261795044 -0.1529695838689804
-0.03827955573797226 0.6514922380447388 0.9452798366546631
-0.40720924735069275 -0.01799926534295082 0.1474166214466095
0.05700144171714783 0.06576357781887054 0.24679003655910492
0.025622529909014702 -0.0738735944032669 -0.4485982060432434
-0.3413943648338318 0.3970221281051636 -0.1573636531829834
-0.01495336927473545 0.08025757223367691 0.07757368683815002
0.08227446675300598 0.05324414372444153 0.14893917739391327
0.9182578921318054 0.36158305406570435 -0.6140289306640625
-0.3685971796512604 -0.13599684834480286 0.5657947063446045
0.14351949095726013 0.0705951377749443 0.09364625066518784
-0.2003685086965561 0.1490088254213333 -0.24340102076530457
-1.1338142156600952 0.6068681478500366 0.26343563199043274
-0.4812472462654114 1.1971150636672974 0.44350525736808777
-0.36799660325050354 0.3472849726676941 -0.08688101917505264
0.031751472502946854 -0.0907498151063919 -0.010838671587407589
-0.15544496476650238 0.8496001362800598 0.8374176025390625
-0.1492084115743637 0.6468396186828613 0.35820677876472473
-0.008313456550240517 0.12186483293771744 0.12067137658596039
-0.07227954268455505 -0.0815039798617363 -0.12914681434631348
-0.10426472872495651 -0.15111957490444183 0.667206883430481
0.041126493364572525 -0.18222063779830933 -0.2545870542526245
-0.05440434813499451 -0.10948546975851059 -0.03200187906622887
-0.1296992152929306 0.029477393254637718 0.029663367196917534
-0.2208438217639923 0.3039058446884155 -0.2848094403743744
0.08329181373119354 0.03727882727980614 -0.033058375120162964
-0.11709511280059814 0.06529181450605392 -0.03518661856651306
0.03939589858055115 0.05841420218348503 0.0978461429476738
0.05426205322146416 0.0634000301361084 0.08568204194307327
0.5307658910751343 -0.014114187099039555 0.7720474004745483
0.11001820117235184 0.05381457507610321 0.17109021544456482
-0.2166277915239334 0.2739293873310089 -0.2674720287322998
-0.1015082597732544 -0.34897691011428833 0.5585204362869263
-0.3539557158946991 0.9470987915992737 -1.2258965969085693
-0.2318449318408966 0.28786078095436096 -0.29209962487220764
-0.025652147829532623 -0.08390098065137863 0.09061014652252197
0.3723645806312561 -0.415947288274765 0.1588313728570938
0.1357400119304657 -0.33214476704597473 0.4560964107513428
0.05150894448161125 -0.15905657410621643 0.14697420597076416
0.16415660083293915 0.06833259761333466 -0.5110360980033875
0.07410065084695816 -0.10107117146253586 0.9603075385093689
-0.006517887581139803 -0.08012927323579788 0.18294881284236908
0.10171101987361908 0.027389049530029297 -0.2096310257911682
0.2780264616012573 0.16332176327705383 0.19009870290756226
-0.524459719657898 -0.06882834434509277 -0.3034868836402893
0.9322114586830139 0.023398160934448242 0.5566098690032959
0.2832374572753906 0.09722664952278137 0.1812533587217331
-0.18185392022132874 0.2122260481119156 -0.06891951709985733
0.7025588154792786 0.11856440454721451 -0.13187018036842346
-0.4260341227054596 0.4171992242336273 0.04847979545593262
-0.10527139902114868 0.2207755744457245 -0.055949609726667404
0.22296281158924103 -0.48914167284965515 0.07659666985273361
0.35553425550460815 -0.5847693681716919 -0.048190318048000336
0.4290679693222046 -0.10736751556396484 0.21077324450016022
0.2650185227394104 -0.4552745521068573 0.07509054988622665
-0.07577785849571228 -0.1283906102180481 0.3110588788986206
-0.06036917492747307 -0.20514188706874847 0.4085410237312317
-0.1362326443195343 0.21226546168327332 0.35719120502471924
-0.08392920345067978 -0.08340398222208023 0.315977543592453
-0.022257650271058083 0.09567293524742126 0.051372889429330826
-0.5392152070999146 -0.8088198304176331 -0.7613806128501892
0.213913232088089 0.9568414688110352 0.3768862187862396
-0.05635809525847435 0.06271076947450638 -0.035822927951812744
0.03113190457224846 -0.2708376348018646 -0.04377126693725586
0.6956090331077576 0.5995983481407166 0.4438205659389496
-0.2596503496170044 -0.5789821743965149 -0.03242376819252968
0.08092834055423737 -0.22926436364650726 0.016393737867474556
0.1992199569940567 0.0037569827400147915 -0.29733631014823914
-0.21530947089195251 -0.1922556608915329 -0.938252329826355
-0.008222585543990135 0.352810800075531 -0.3496910631656647
0.1356823742389679 0.012909294106066227 -0.3922991156578064
0.05836005136370659 -0.11851698160171509 0.10952088981866837
0.2766926884651184 0.13079890608787537 0.14091704785823822
-0.09128439426422119 -0.17349734902381897 -0.1814761757850647
0.049266450107097626 -0.06352809071540833 0.09148022532463074
0.3815491199493408 0.23966282606124878 -0.1041005328297615
0.35218116641044617 -0.4918205738067627 0.09929264336824417
-0.3735851049423218 0.057985980063676834 -1.235703706741333
0.2835424542427063 0.11928345263004303 -0.24062208831310272
-0.13326385617256165 0.038120172917842865 0.21096277236938477
-0.3546639382839203 -0.5239322185516357 0.17430981993675232
0.1706521213054657 -0.18526792526245117 -0.01851995475590229
-0.12232611328363419 -0.05731223523616791 0.18023811280727386
-0.16748346388339996 0.0688377097249031 0.155442014336586
0.1520780771970749 1.208958625793457 0.4577992260456085
0.8806791305541992 0.21375465393066406 -0.2177032232284546
0.012171817943453789 0.24629217386245728 0.12302941828966141
-0.0895342156291008 -0.08715265244245529 0.13098037242889404
-0.010286824777722359 -0.9636228680610657 -0.089065320789814
-0.1030808612704277 0.49112468957901 -0.6009109616279602
-0.10359247028827667 -0.1312388777732849 0.009110817685723305
0.08960947394371033 0.34957435727119446 0.17476186156272888
0.1327643245458603 1.0715868473052979 0.040974196046590805
-0.11806749552488327 0.4773305356502533 0.5081630349159241
0.07304532080888748 0.4699394702911377 0.19306178390979767
-0.05591079220175743 -0.0736849457025528 -0.14296475052833557
0.1151290163397789 0.33064761757850647 -1.3122981786727905
-0.20305706560611725 -0.21805094182491302 0.5567752122879028
-0.04734989255666733 -0.05035659298300743 -0.19613924622535706
0.07702800631523132 -0.23027776181697845 0.438518762588501
0.46756869554519653 -0.26411673426628113 -0.14592263102531433
0.21774689853191376 0.41270026564598083 0.5841448903083801
0.1448904573917389 -0.1454344391822815 0.3739008903503418
0.047531526535749435 0.06898437440395355 -0.15832708775997162
-0.22597382962703705 0.48005130887031555 1.383832573890686
-0.49407675862312317 -1.0238760709762573 0.2745007872581482
-0.06124017760157585 -0.027855420485138893 0.11836674064397812
0.09358701854944229 0.0523763932287693 -0.11850191652774811
-0.03074309602379799 0.03737904503941536 -0.3996996581554413
0.49907663464546204 0.7126678228378296 1.211079716682434
0.1493990570306778 0.1383744180202484 0.02188444696366787
0.06991848349571228 0.30518242716789246 0.04523841664195061
-0.06350348144769669 0.9232307076454163 -1.350685954093933
0.9362439513206482 -1.571370244026184 0.19678325951099396
0.15467461943626404 0.13751950860023499 -0.10752525180578232
0.21654744446277618 -0.024313146248459816 0.09890870749950409
0.6328668594360352 -0.8303326368331909 0.10631410777568817
0.3255850672721863 -0.3154072165489197 0.21474406123161316
0.2899315655231476 -0.18712589144706726 0.11355669051408768
-0.11727005988359451 0.05062749609351158 0.08030639588832855
-0.4098201394081116 0.23446696996688843 -0.09551828354597092
-0.12175285071134567 0.4937887191772461 -0.6076870560646057
-0.16166892647743225 0.12626683712005615 -0.04477470740675926
-0.019947098568081856 -0.38742613792419434 -0.022948676720261574
-1.0408573150634766 -0.054814957082271576 -0.3612739145755768
1.1146999597549438 0.4357139766216278 -0.15451467037200928
-0.016646815463900566 -0.24460911750793457 -0.1003105416893959
0.0020847946871072054 0.1510544866323471 -0.11064629256725311
-0.014305838383734226 -0.038812946528196335 -0.5832573175430298
0.1222965344786644 -0.35950031876564026 0.012348156422376633
0.03042890504002571 0.0692213848233223 -0.1623195856809616
0.015900976955890656 -0.13213548064231873 0.33033475279808044
-0.38895383477211 0.08694251626729965 -0.5108490586280823
-0.5670850872993469 -0.5897703766822815 -0.11584663391113281
-0.10563323646783829 -0.1516004204750061 0.17929978668689728
-0.029557397589087486 0.28967082500457764 0.07395008951425552
-0.23929652571678162 0.34001845121383667 -0.30726158618927
-0.23752734065055847 0.33469077944755554 -0.1632082164287567
-0.08626293390989304 0.29575374722480774 0.0026627618353813887
0.003354559652507305 0.11194296181201935 0.024755606427788734
0.9944747090339661 -0.7951467037200928 -0.19296619296073914
0.9762995839118958 -0.8934284448623657 0.4830605983734131
0.25166255235671997 -0.1137666255235672 0.03962042182683945
-0.13830789923667908 0.2482922226190567 0.18261507153511047
-0.08391905575990677 0.45626553893089294 -0.8156538605690002
0.1764172911643982 -0.6429182887077332 0.11991071701049805
-0.09167594462633133 0.16995394229888916 0.024193111807107925
-0.16054582595825195 -0.019644783809781075 0.04474017396569252
-1.301964282989502 0.7829079627990723 -0.36260679364204407
-0.258882611989975 -1.271289587020874 -0.964314341545105
-0.3224179148674011 -0.0685504898428917 -0.14870542287826538
0.0752171203494072 0.19860458374023438 0.01495000533759594
-0.40868449211120605 0.44723591208457947 -0.49709078669548035
-0.22349771857261658 0.03122551739215851 0.15740180015563965
-0.04387190565466881 0.19942282140254974 -0.04104657098650932
0.315338134765625 -0.09845889359712601 -0.07043320685625076
0.08830804377794266 0.3261086940765381 0.6983886361122131
0.23943370580673218 -1.028259515762329 0.30226895213127136
0.24802044034004211 -0.14943824708461761 0.08694855868816376
-0.2898167669773102 -0.021342089399695396 0.08111602813005447
0.5440577864646912 0.9334155321121216 0.5622671842575073
-0.39985668659210205 -0.9364201426506042 1.0803892612457275
-0.17497923970222473 -0.02267679013311863 0.2862641513347626
0.12776035070419312 -0.24327972531318665 -0.07145184278488159
-0.001980359898880124 -0.6417262554168701 0.5014179348945618
0.10965501517057419 0.16815505921840668 0.49108296632766724
0.11241604387760162 -0.23759791254997253 0.07649654895067215
-0.25608211755752563 0.3492460250854492 -0.0580771267414093
0.4049895703792572 0.5549967885017395 -0.8746976852416992
0.2489345669746399 0.23851367831230164 -1.4643974304199219
-0.09493068605661392 0.3595881760120392 -0.37479937076568604
0.20332852005958557 0.48840439319610596 -0.09126412123441696
-2.0321476459503174 0.18612368404865265 -0.045738335698843
1.0190684795379639 -1.202426791191101 0.4810478091239929
0.030072670429944992 0.22649668157100677 -0.016854489222168922
0.2173042893409729 -0.1312718540430069 -0.11362002044916153
0.349502831697464 0.44226256012916565 0.6283557415008545
0.11474309861660004 -0.09796758741140366 0.06692682206630707
0.2180207371711731 -0.05657162144780159 -0.005089556332677603
0.23932617902755737 0.1068229228258133 0.22023862600326538
-1.4941641092300415 -0.21564164757728577 0.4123948812484741
-1.6584876775741577 -0.35100874304771423 0.3982314467430115
-0.22668424248695374 0.04195262864232063 0.27869415283203125
0.020390482619404793 0.03780674189329147 0.08451519906520844
-0.34181156754493713 -0.3556562066078186 -1.1197794675827026
0.2515973448753357 0.23928314447402954 0.5238738656044006
-0.0038118811789900064 0.012917984277009964 -0.022704817354679108
-0.03956231847405434 0.2184627205133438 0.12355341017246246
0.1306597888469696 -0.02575351856648922 0.7132865786552429
-0.3897857964038849 0.3417273759841919 -1.0467852354049683
-0.06974023580551147 0.21077629923820496 0.04215160012245178
-0.14214836061000824 0.2856840491294861 0.03224311023950577
0.0033584784250706434 0.3192904591560364 0.09411640465259552
-0.058637585490942 0.4867069721221924 0.01360084768384695
-0.10553080588579178 0.30584481358528137 0.040201835334300995
0.038830190896987915 -0.19855210185050964 0.12660612165927887
0.41479888558387756 0.13319028913974762 0.7244311571121216
-0.6350094676017761 -0.004553243517875671 0.20817209780216217
-0.01653284579515457 -0.13475850224494934 0.19473722577095032
0.24627166986465454 0.32156693935394287 -0.05021267756819725
-0.30931568145751953 -0.5858836770057678 -0.2554648518562317
-0.5723101496696472 -0.34889259934425354 -0.42351120710372925
0.07992193102836609 0.1220669224858284 -0.13401828706264496
-0.007543152663856745 0.07723771780729294 -0.008775378577411175
-0.6830913424491882 -0.7314239144325256 0.13593162596225739
0.901336669921875 -0.40224432945251465 -0.17340005934238434
0.019872484728693962 -0.08509042114019394 0.0018486387562006712
-0.06598818302154541 -0.2591829299926758 -0.17218995094299316
-0.12092392146587372 -0.3784952461719513 -0.4817063510417938
-0.9332674741744995 -0.07325306534767151 -1.0488561391830444
-0.16971567273139954 -0.26139670610427856 -0.32482293248176575
0.04257551208138466 0.06819624453783035 -0.14481191337108612
-1.543990135192871 -0.1526489108800888 0.08154640346765518
0.6206885576248169 0.09917297959327698 0.6551937460899353
-0.0710916593670845 0.04351670295000076 -0.01746096834540367
0.45250093936920166 -0.29377007484436035 0.4390123784542084
0.0852326899766922 0.07153420895338058 1.3059881925582886
0.5385872721672058 -1.271704077720642 -0.7993784546852112
0.41890838742256165 -0.3671761155128479 0.39538273215293884
0.22765906155109406 0.1196012794971466 -0.2198508381843567
0.01030352059751749 1.184319019317627 0.37925127148628235
-1.2418198585510254 -0.23118482530117035 -0.8785625696182251
-0.011854829266667366 0.20860719680786133 -0.22659733891487122
0.17078587412834167 -0.268492728471756 -0.16713416576385498
-0.04614239186048508 -0.47663480043411255 0.028075851500034332
-0.2591349482536316 -0.44489791989326477 0.7992238402366638
0.08568496257066727 -0.31420865654945374 -0.023240212351083755
-0.4781970977783203 -0.04702933132648468 -0.09594705700874329
-0.350594699382782 -0.239569291472435 -0.46947017312049866
-0.6400355100631714 -0.40697237849235535 0.1387035846710205
-0.4858028292655945 -0.13732154667377472 -0.1114964634180069
0.18282616138458252 -0.04908148571848869 -0.45478367805480957
-0.616569459438324 0.7437176704406738 0.7031721472740173
-0.5822463631629944 0.3325311839580536 0.13956616818904877
-0.03995582088828087 0.1037626639008522 -0.2268018275499344
-0.21246910095214844 -0.1438627541065216 -0.16053752601146698
0.2333356887102127 0.1538444608449936 0.21455949544906616
0.4465140700340271 0.23318015038967133 0.2730926275253296
-0.07070397585630417 -0.059649910777807236 -0.05899100378155708
-0.28376561403274536 0.4529050886631012 0.041989196091890335
-0.44675329327583313 0.5031591057777405 1.3876891136169434
0.6352670192718506 -0.2658728361129761 1.4455723762512207
-0.1863851100206375 0.35607680678367615 0.4306861162185669
0.32245561480522156 0.08559319376945496 -0.12388099730014801
0.8077291250228882 1.3720171451568604 -0.7328466176986694
-0.20568391680717468 0.8024523854255676 -0.9008919596672058
0.31735706329345703 0.33631235361099243 -0.2974703907966614
0.1476464867591858 -0.23903879523277283 0.23290199041366577
0.15462742745876312 0.8096975684165955 -0.0839022696018219
0.09073204547166824 -0.6989963054656982 0.7445564866065979
0.14173409342765808 -0.16670958697795868 0.25794267654418945
0.08083494752645493 -0.2593739926815033 0.12934474647045135
-0.1295849084854126 -0.679803192615509 0.310251921415329
-0.2377592921257019 -0.8084735870361328 -0.018065540120005608
0.019220814108848572 -0.3865884840488434 0.12096647918224335
-0.16021904349327087 0.0937807559967041 -0.13087737560272217
-0.7646058797836304 0.46780329942703247 -0.06868195533752441
-0.5683248043060303 0.402309387922287 -0.12269791960716248
-0.2883854806423187 0.17482616007328033 -0.10531269758939743
0.23306681215763092 0.010826021432876587 -0.014900477603077888
0.6036084294319153 0.9064407348632813 -0.4358024001121521
0.5281857252120972 -0.27662861347198486 1.2288345098495483
0.30908477306365967 0.106292225420475 0.10320885479450226
-0.08737999200820923 -0.2954898774623871 -0.04052586853504181
-0.22528138756752014 -0.806390106678009 0.4191431403160095
-0.004570918157696724 0.43832916021347046 -0.6167593598365784
-0.10625483840703964 -0.2817199230194092 -0.037737444043159485
-0.13289380073547363 -0.20131854712963104 -0.08966656029224396
0.06632307916879654 0.15875430405139923 -0.4032103419303894
-0.42663320899009705 -0.21052514016628265 0.16782042384147644
-0.14938610792160034 -0.15510332584381104 -0.08524195849895477
0.1788584291934967 -0.024302683770656586 -0.10705520212650299
-0.23246002197265625 -0.4205264747142792 -0.4570046067237854
0.3482294976711273 -0.38431045413017273 0.05662745237350464
0.142825648188591 -0.11561483889818192 -0.11393363773822784
0.10802847892045975 0.010569638572633266 0.09467937797307968
-0.4278278350830078 -0.2029131054878235 0.14456245303153992
0.807953417301178 0.4128159284591675 -1.0335289239883423
0.16647684574127197 0.040249358862638474 -0.04320211336016655
-0.14814987778663635 0.002884406829252839 0.1092442199587822
-0.053273655474185944 0.1541581004858017 0.25661763548851013
0.83186274766922 -0.7996318936347961 1.1130189895629883
-0.0017443235265091062 -0.09324346482753754 0.2736114263534546
-0.17019760608673096 0.18369820713996887 -0.15055537223815918
0.642295241355896 0.2057344913482666 -0.8255938291549683
0.17235903441905975 0.2989462614059448 -0.06441435217857361
-0.00550917349755764 0.19577009975910187 -0.23637844622135162
0.42165035009384155 0.12404622882604599 -0.01148251537233591
0.7320771813392639 -0.7860386371612549 -0.8288524150848389
1.587766170501709 0.665795087814331 0.3091641664505005
0.6185698509216309 0.0862455889582634 -0.0859580710530281
0.03774656355381012 0.25079235434532166 -0.043438300490379333
0.35047656297683716 0.38698291778564453 -0.19893671572208405
0.07057836651802063 -0.03064946085214615 -0.5060756206512451
0.08272697031497955 0.23507459461688995 -0.12488172948360443
-0.4007287621498108 0.03231196478009224 -0.055730048567056656
-1.1508984565734863 0.2936137318611145 -0.23160003125667572
-0.47708651423454285 0.835693895816803 0.13562123477458954
-0.5290237069129944 0.17798510193824768 -0.04485384747385979
0.35193419456481934 -0.26921236515045166 -0.062468476593494415
0.33498501777648926 -0.28035420179367065 -0.18687157332897186
0.08242981880903244 -0.39900875091552734 0.2084997296333313
0.3301331102848053 -0.2721785604953766 -0.058042995631694794
0.059744320809841156 0.26487013697624207 -0.0805327370762825
0.8325051665306091 0.7150201201438904 0.21047383546829224
-0.494314044713974 0.007414407562464476 -0.035761758685112
0.09074173122644424 0.28723618388175964 -0.02135251834988594
-0.07018010318279266 0.060858018696308136 0.32999300956726074
-0.2643650472164154 0.42532408237457275 -0.31117358803749084
-0.711951494216919 -0.2437324821949005 0.580122709274292
-0.17317327857017517 0.06353484839200974 0.2770504653453827
0.48125016689300537 0.009661491960287094 -0.03404056280851364
0.6416746377944946 -0.5471672415733337 -0.129632368683815
0.3149240016937256 0.03284572437405586 0.03213827311992645
0.4848436713218689 -0.04599098861217499 -0.03203926607966423
0.3723047375679016 -0.23110529780387878 0.09757862985134125
0.12517733871936798 -0.530818521976471 0.1488853543996811
-0.5269333720207214 -0.34161365032196045 -0.9121272563934326
0.21644805371761322 -0.30043843388557434 -0.043850671499967575
-0.01294842828065157 0.07203106582164764 0.24610595405101776
0.032904304563999176 0.020655088126659393 0.15283745527267456
0.39501863718032837 0.006253933999687433 0.5274243950843811
0.03148217871785164 0.060080792754888535 0.26529940962791443
0.10805600136518478 0.10605502873659134 -0.2079291045665741
0.10658476501703262 0.0979829877614975 0.053778596222400665
0.07829432189464569 0.14227789640426636 -0.23001906275749207
0.1018589586019516 0.11559457331895828 -0.1642226129770279
0.049583498388528824 0.07616831362247467 0.08834332972764969
0.6885789632797241 0.3608086109161377 -0.8248381614685059
-0.025697913020849228 0.07460912317037582 0.14256712794303894
0.11790219694375992 0.12016258388757706 -0.038486141711473465
-0.13923153281211853 -0.003091081278398633 0.3033536672592163
0.1728159338235855 0.019857021048665047 -0.032410964369773865
-0.11209411174058914 -0.48236170411109924 0.4047187566757202
-0.063954658806324 -0.06969994306564331 0.2616886496543884
0.020296743139624596 0.17194925248622894 -0.3203263580799103
0.43889981508255005 -0.4440861642360687 0.3661945164203644
0.495828777551651 -0.4783623516559601 -0.39089441299438477
0.16713407635688782 -0.014641547575592995 -0.22703248262405396
-0.3024808168411255 -0.20248036086559296 -0.10371528565883636
-0.7147170305252075 -0.35879459977149963 -0.14729724824428558
-0.30826494097709656 -0.16009902954101563 0.27550652623176575
-0.35992589592933655 -0.20489701628684998 -0.07165922224521637
-0.14323364198207855 -0.28093940019607544 0.29604995250701904
-0.3087463974952698 -0.1425091028213501 -0.1574190855026245
-0.4215964376926422 -0.1753786951303482 0.5085411667823792
-0.21490144729614258 -0.26481032371520996 0.2764270305633545
0.21924591064453125 0.008230763487517834 0.018317054957151413
-0.30158013105392456 -0.3424820005893707 0.012046005576848984
-0.39675790071487427 0.16973650455474854 0.18266496062278748
0.05777311697602272 -0.021548239514231682 0.043461475521326065
-0.048289231956005096 0.0853017196059227 -0.17687445878982544
-0.13038361072540283 -0.44212889671325684 -0.3708113431930542
0.07952015846967697 0.39673590660095215 -0.6103938221931458
-0.03812204673886299 0.05617993324995041 -0.25786787271499634
-0.15978212654590607 -0.17196036875247955 -0.24380475282669067
-1.3004426956176758 -1.2690249681472778 0.44985610246658325
0.11863032728433609 -0.22182737290859222 -0.06186491250991821
-0.2745283842086792 -0.33123791217803955 -0.13592523336410522
-0.011796669103205204 -0.07573350518941879 -0.08786804229021072
0.3737697899341583 -0.5881012678146362 0.2192201018333435
0.29192233085632324 -0.056816473603248596 -0.8056243062019348
0.06691747903823853 -0.15523242950439453 -0.15172962844371796
0.1567198485136032 -0.022875569760799408 -0.171940416097641
0.18393541872501373 0.470589816570282 -0.7283002734184265
-0.4370361268520355 -0.4867408573627472 -0.33732137084007263
0.09952839463949203 -0.02002537064254284 -0.2646999657154083
0.08324486017227173 -0.3352625370025635 0.006124781910330057
0.015743477270007133 0.4005807936191559 0.22739341855049133
-1.0314782857894897 0.7430352568626404 0.5458484888076782
-0.06433216482400894 -0.11328724026679993 0.10664726048707962
0.28506243228912354 -0.029414143413305283 -0.11168912053108215
0.40629568696022034 0.24104489386081696 0.23606018722057343
0.3176455497741699 0.7407580614089966 0.361784964799881
0.29289329051971436 0.11263486742973328 -0.013533813878893852
-0.06639815866947174 0.11440256237983704 0.051593467593193054
0.14459867775440216 -0.0149823147803545 0.1462850570678711
0.24655531346797943 -0.1172509640455246 -0.09082511812448502
-0.02927241660654545 0.07287605851888657 0.03557881340384483
-0.05867942422628403 0.10425369441509247 0.016843095421791077
-0.186304971575737 -0.47146278619766235 0.03482775762677193
0.9605636596679688 -0.7411921620368958 0.4032948911190033
0.05537237226963043 -0.08435552567243576 0.05699492618441582
0.26977601647377014 -0.07707500457763672 -0.27301907539367676
0.33862343430519104 -0.03547424077987671 -0.0270408745855093
-0.9591028094291687 0.4857541620731354 -0.3219752311706543
0.13629062473773956 -0.012101657688617706 -0.23981718719005585
0.0785890445113182 0.005978915840387344 -0.03834044933319092
-0.11525746434926987 0.03565901517868042 -0.04682091251015663
0.716214656829834 0.7881098985671997 -0.1405632495880127
0.15148334205150604 0.13428780436515808 -0.05594903230667114
-0.2401273548603058 -0.26951318979263306 -0.006895589642226696
-0.3568958044052124 -0.013474316336214542 -0.3404797911643982
0.2160036861896515 -0.5197171568870544 -0.24322004616260529
-0.20091553032398224 -0.2757861614227295 -0.0981241837143898
0.24209192395210266 0.138699471950531 -0.2859781086444855
-0.09273257106542587 0.5362806916236877 2.091304063796997
0.73277747631073 -0.5114265084266663 -0.8699401021003723
0.2666221857070923 0.08156144618988037 -0.05561513453722
-0.012517285533249378 0.05667795240879059 0.11831140518188477
0.4254104495048523 -0.3660430908203125 -0.10113655775785446
0.12654319405555725 0.6179789304733276 0.3899138271808624
0.065855011343956 0.06365220248699188 0.11827678233385086
0.024202579632401466 -0.013015441596508026 -0.0014593609375879169
-0.2236558049917221 -0.18456266820430756 0.38088446855545044
0.8229352831840515 0.5656377077102661 -1.212971806526184
0.10540999472141266 0.05380810797214508 -0.12914390861988068
-0.09449369460344315 0.14347530901432037 -0.16035358607769012
-0.3394455313682556 0.47813358902931213 -0.6315946578979492
-0.31947705149650574 0.7915967702865601 0.5415992736816406
-0.1385650485754013 0.25709620118141174 -0.14730340242385864
-0.29442518949508667 0.13031251728534698 0.10322270542383194
0.601792573928833 -0.7560201287269592 -0.2743810713291168
0.1663299798965454 -0.3442683815956116 0.1637382060289383
-0.11950184404850006 -0.04995942860841751 0.0573267787694931
0.19903746247291565 -0.07926958799362183 -0.1649979054927826
0.37330085039138794 0.5245658755302429 0.6135194897651672
-0.14904262125492096 -0.004594015888869762 -0.6782537698745728
0.17539675533771515 0.013896622695028782 -0.12942147254943848
0.01500945445150137 -0.2831615209579468 0.38802048563957214
0.07044563442468643 0.4638523757457733 1.3931363821029663
-0.1386048048734665 -0.3156556785106659 -0.4030347466468811
-0.020068855956196785 -0.18132539093494415 0.41662654280662537
-0.27035731077194214 0.4066079258918762 -0.17283587157726288
-0.43057623505592346 -0.49814051389694214 0.7223942279815674
-0.33256611227989197 -0.6058287024497986 0.6981178522109985
-0.3073287010192871 0.17516131699085236 0.05511311814188957
0.04088538885116577 -0.21645300090312958 -0.14943429827690125
0.04363439604640007 -0.24882179498672485 -0.1894863098859787
0.020569011569023132 -0.39035576581954956 -0.37860333919525146
0.041528888046741486 -0.2690994143486023 -0.20469696819782257
0.2542499303817749 -0.1406671553850174 -0.15261182188987732
0.8017518520355225 0.16581816971302032 0.22996342182159424
-0.444761723279953 -0.010508416220545769 0.2748790681362152
0.22271859645843506 -0.0727929100394249 -0.06472718715667725
0.15546108782291412 0.3257034420967102 0.45771560072898865
0.6015535593032837 -0.4642495810985565 0.5931853652000427
-1.1366022825241089 0.9411731958389282 1.3914464712142944
0.0411355197429657 0.32017141580581665 0.6213986277580261
0.12588168680667877 -0.4094306230545044 0.09986644983291626
0.2928459644317627 -0.5908935070037842 -0.44902175664901733
-0.6075994372367859 0.1080026924610138 -0.7561925053596497
0.05362071841955185 -0.34145811200141907 -0.1033930554986
-0.16218002140522003 0.09552638977766037 -0.1510787010192871
-0.937463104724884 0.4341650903224945 1.024070143699646
0.24878458678722382 1.295791745185852 -0.509638249874115
-0.21592730283737183 0.3089258372783661 -0.03947300836443901
0.11745939403772354 0.10083570331335068 -0.0804770216345787
0.22317327558994293 0.8784355521202087 -0.18602007627487183
0.4838075637817383 -0.4196891486644745 -0.7335556149482727
0.17212191224098206 0.14209194481372833 -0.18419744074344635
-0.032080188393592834 -0.26813459396362305 -0.025948835536837578
-0.6987675428390503 0.305167555809021 0.836554229259491
0.7789506912231445 0.596653401851654 0.3687748610973358
-0.0010346787748858333 -0.0782107338309288 0.13205121457576752
0.17460541427135468 -0.05941515043377876 -0.026916375383734703
0.5797429084777832 -0.9211572408676147 0.17205999791622162
-0.8399251103401184 0.7025187611579895 0.13645823299884796
0.09486354887485504 -0.07223820686340332 0.013052764348685741
0.17165134847164154 -0.15788602828979492 0.31574490666389465
-0.02232247032225132 0.028393834829330444 -0.6354914903640747
0.29173019528388977 -0.15139475464820862 0.45808082818984985
0.166858971118927 -0.14257723093032837 0.2097047120332718
0.003628252074122429 0.24029523134231567 0.341567724943161
-0.640674352645874 -0.8192166686058044 -0.1484750211238861
0.25927141308784485 1.0054996013641357 -0.7111838459968567
-0.03514251857995987 0.19125042855739594 0.13627390563488007
0.09174205362796783 0.08769311755895615 0.004960217047482729
-0.3462792634963989 -0.13973882794380188 -0.1569812297821045
0.052223701030015945 0.02325817197561264 0.2018815279006958
0.01055836956948042 0.04040810838341713 0.01430837158113718
-0.12678560614585876 -0.07754375040531158 -0.16215823590755463
-0.3503100574016571 -0.08504495769739151 -0.9077532291412354
0.37875691056251526 0.019719159230589867 -0.49579596519470215
-0.09303097426891327 -0.06515247374773026 -0.2868722677230835
0.14622862637043 0.21177665889263153 0.20480364561080933
-0.255593478679657 -0.3130638599395752 -0.6356194019317627
-0.41595911979675293 0.3866268992424011 1.1235579252243042
0.026507729664444923 0.17242568731307983 0.20578742027282715
0.22010594606399536 -0.04779130220413208 -0.128557950258255
-0.18007375299930573 0.11160464584827423 -0.28929224610328674
-0.11700879782438278 0.03377137333154678 0.8511245250701904
0.10894346237182617 -0.009046430699527264 -0.027229221537709236
-0.05873267725110054 0.3838411271572113 0.10159121453762054
0.18819968402385712 0.47046393156051636 -0.272242933511734
-0.2732202112674713 0.3136063814163208 0.47771456837654114
-0.04939175769686699 0.4049607813358307 0.1055130735039711
0.10667282342910767 -0.03735406696796417 0.42448142170906067
0.7879176735877991 -0.01627369225025177 -0.8510181307792664
0.7482016086578369 -0.29225292801856995 -0.4527931213378906
0.2648910880088806 -0.06508953124284744 0.16525912284851074
0.02869446575641632 0.1326335370540619 0.23923037946224213
-0.24676913022994995 -0.5383253693580627 0.5382767915725708
0.32848885655403137 -0.5764989256858826 0.7609136700630188
0.04747574403882027 -0.042302455753088 0.3472743630409241
-0.017269741743803024 -0.0793437659740448 -0.014484534040093422
0.9873278737068176 -0.6445139050483704 -0.6761528849601746
0.14582057297229767 0.8916520476341248 -0.12820541858673096
0.14148272573947906 -0.044106822460889816 -0.15049394965171814
-0.2327878177165985 0.11331148445606232 -0.02618892677128315
0.0010537420166656375 -0.5207963585853577 0.5691625475883484
0.03694801405072212 1.0564260482788086 -0.3923187255859375
-0.17579826712608337 0.15532875061035156 -0.001420703250914812
0.13119927048683167 -0.3169977068901062 0.054621919989585876
0.275012344121933 -0.8841100335121155 0.18234771490097046
-0.5515970587730408 -0.3612969219684601 -0.18522502481937408
0.053591419011354446 -0.3878977596759796 0.05000600963830948
-0.2855226993560791 -0.18836183845996857 -0.0018568247323855758
-0.8427581191062927 0.37761226296424866 0.032620664685964584
-0.981619119644165 0.7307225465774536 0.3656097650527954
-0.44481387734413147 -0.0056226300075650215 0.04911113902926445
-0.05776350200176239 0.06810500472784042 -0.19248922169208527
0.7260691523551941 -0.051808349788188934 -0.01975170336663723
-0.08130516111850739 0.23856188356876373 -0.5867831110954285
0.027499673888087273 0.06701426953077316 -0.21482667326927185
-0.012009727768599987 -6.042061068001203e-5 -0.14110088348388672
0.15631890296936035 0.997505247592926 0.19388121366500854
-0.29199743270874023 0.24598044157028198 0.8818369507789612
-0.032842252403497696 0.16135567426681519 0.029272323474287987
-0.1931033730506897 -0.08789408206939697 -0.2932230234146118
0.4599725306034088 -0.2657550275325775 0.09909529238939285
-0.2764720320701599 -0.21542389690876007 -1.2241204977035522
-0.10688844323158264 -0.13089311122894287 -0.3781835734844208
-0.2790835499763489 -0.06853917986154556 0.052829671651124954
0.2299942970275879 -0.24163803458213806 0.7636174559593201
0.21165400743484497 1.4065457582473755 0.6804717779159546
-0.13347843289375305 0.09594272822141647 0.24040481448173523
-0.1748260110616684 0.26249071955680847 0.03587763011455536
-0.5967578291893005 0.0006886876653879881 -0.4670403301715851
-0.09753257781267166 0.5366867184638977 0.46939903497695923
-0.22096967697143555 0.26545050740242004 0.019388023763895035
-0.12181531637907028 0.06611195206642151 -0.14648452401161194
-0.2016289234161377 0.8897655010223389 -0.15292204916477203
-0.330257773399353 0.04455675929784775 -1.263407588005066
-0.1449550986289978 0.1890997737646103 -0.2958713173866272
0.018717262893915176 -0.3164038062095642 0.09505787491798401
0.0016846687067300081 -0.6382006406784058 0.1564730852842331
-0.19058334827423096 -0.40093764662742615 -0.14697636663913727
-0.012185908854007721 -0.3605951964855194 0.05675343796610832
-0.030532341450452805 0.048242174088954926 0.05216386541724205
0.5374655723571777 -0.25620219111442566 0.5669882893562317
0.5310094952583313 0.9096070528030396 -1.0004658699035645
0.13228850066661835 0.11856301128864288 -0.02110014297068119
-0.03911169618368149 -0.04230719804763794 0.0017367054242640734
0.887974739074707 0.7532746195793152 -0.44416457414627075
0.0527789331972599 0.07278864830732346 0.023574640974402428
0.08592221885919571 0.09245079010725021 -0.05658021569252014
-0.3837658762931824 -0.09618082642555237 -0.1138526052236557
-0.8811573386192322 0.2235969603061676 -0.15288463234901428
-0.25309962034225464 0.11719697713851929 0.05952597036957741
-0.41401493549346924 -0.037676457315683365 -0.09278086572885513
-0.12356160581111908 0.23718710243701935 -0.41312462091445923
-0.49312958121299744 -0.249013751745224 -1.3688908815383911
0.1767822653055191 0.5751433968544006 0.31310924887657166
-0.12694504857063293 0.21986223757266998 -0.4275062084197998
-0.17462676763534546 -0.06182907149195671 -0.3345690667629242
0.2065817415714264 -1.0184872150421143 0.2977040708065033
0.3586810827255249 -0.06821999698877335 -0.43424463272094727
-0.0528084933757782 -0.16801923513412476 -0.2521589696407318
0.05074094235897064 -0.25430238246917725 0.15330210328102112
0.013408536091446877 -1.0839823484420776 0.11089932918548584
-0.19871753454208374 -0.6154276728630066 0.4811760187149048
0.023210659623146057 -0.42125368118286133 0.1987568736076355
-0.010760201141238213 -0.09490396827459335 0.27869606018066406
-0.491997092962265 0.5119708776473999 0.4108651876449585
0.18945100903511047 -0.3598736524581909 0.2613353431224823
-0.054740775376558304 -0.052643924951553345 0.2848561108112335
-0.2035790979862213 0.09123437106609344 -0.2068566232919693
-0.21616549789905548 0.622244656085968 0.5993384122848511
0.2501373589038849 -1.7693933248519897 -1.0668188333511353
-0.1347711682319641 -0.10650568455457687 -0.21514974534511566
-0.034401215612888336 -0.1372978538274765 -0.20377656817436218
-1.145779013633728 -0.8175734877586365 -1.0611422061920166
0.13127203285694122 -0.18346911668777466 -0.43415582180023193
-0.1391584426164627 -0.24367691576480865 -0.35175928473472595
-0.020418979227542877 0.006983403582125902 -0.04774903878569603
-0.17224636673927307 0.999173104763031 0.2941831052303314
-1.106034755706787 0.30515429377555847 0.7674614191055298
-0.17908456921577454 0.17392247915267944 0.09620853513479233
-0.17028088867664337 -0.12825606763362885 -0.06329233199357986
-0.34514155983924866 0.2869250476360321 -0.02306845597922802
-0.9475888609886169 -0.06747711449861526 -0.8655234575271606
-0.29214948415756226 -0.07109375298023224 -0.1539173275232315
-0.4207569360733032 0.1706559956073761 -0.24539992213249207
-0.7926670908927917 0.6028034687042236 -0.015194883570075035
0.018131429329514503 -0.3155892789363861 0.08799125999212265
-0.40941476821899414 0.18819153308868408 -0.16571156680583954
0.359028160572052 0.06994330137968063 0.40860480070114136
0.2428233027458191 0.3296751379966736 0.6259143352508545
0.43671679496765137 -0.06614058464765549 0.33731809258461
0.3543078601360321 0.08096279203891754 0.4149838984012604
-0.2034415602684021 -0.09123151749372482 0.0030956421978771687
0.03754270449280739 -0.3313404619693756 -0.5798404216766357
-0.13881680369377136 -0.3296326696872711 0.31257233023643494
-0.16473527252674103 -0.15021440386772156 -0.03423166647553444
0.21849463880062103 0.001192652154713869 0.025340305641293526
0.21629318594932556 -0.13999050855636597 -1.0866022109985352
0.23395267128944397 0.4293450117111206 0.6296882629394531
0.21930964291095734 0.02164870873093605 -0.033975157886743546
-0.10828980803489685 0.14127275347709656 -0.24000108242034912
-0.097252257168293 -0.7043226361274719 -1.7363330125808716
-0.06650438159704208 -0.40239694714546204 -1.2157787084579468
-0.11744239926338196 -0.03487582877278328 -0.5549006462097168
0.1541442722082138 -0.03537706658244133 0.07045374810695648
-1.318892240524292 0.3443883955478668 -0.797869861125946
0.2016139179468155 -0.2727615535259247 -0.11701351404190063
-0.061956316232681274 -0.02478642389178276 -0.09620723873376846
-0.16821281611919403 0.060547471046447754 -0.1260383576154709
-0.009332563728094101 -0.1954406350851059 0.05589146912097931
-0.27462038397789 0.2825881540775299 -0.29950979351997375
-0.16631510853767395 0.051552314311265945 -0.11722403764724731
0.14444702863693237 0.1761315017938614 -0.09332568198442459
0.4171181917190552 0.5584197640419006 -0.8375279307365417
-0.36209508776664734 0.31352415680885315 -0.5592769980430603
0.11181291937828064 0.24265578389167786 -0.2539488673210144
0.16655421257019043 -0.05256199464201927 0.050666529685258865
-1.124805212020874 0.5528210997581482 -0.13958752155303955
-0.038576312363147736 -0.25538355112075806 -0.3487285077571869
-0.04402956739068031 -0.002066117711365223 -0.026464607566595078
-0.018351005390286446 0.02630840614438057 -0.32071051001548767
-0.9005416035652161 1.0318238735198975 -1.0620638132095337
-0.48722124099731445 -0.04787052422761917 -0.3586510717868805
-0.20832562446594238 0.1465863436460495 -0.4333687126636505
-0.263123482465744 0.18941989541053772 -0.3320562243461609
0.2005504071712494 0.04663649946451187 -0.8456151485443115
-0.08707136660814285 0.08780117332935333 -0.6734657883644104
-0.17977479100227356 0.15511304140090942 -0.4337785243988037
-0.12845435738563538 -0.29449886083602905 -0.19187045097351074
-0.6089069247245789 0.8385089635848999 1.1504931449890137
1.0472877025604248 -0.8027411103248596 0.3258580267429352
-0.05738355591893196 -0.21549434959888458 0.056732505559921265
-0.018991773948073387 0.17615927755832672 0.10771805047988892
0.004273856058716774 0.05608212947845459 -1.102795124053955
0.6224862337112427 -0.796455442905426 0.5331192016601563
0.07650256156921387 0.033030662685632706 0.0075271278619766235
-0.6018504500389099 0.43012094497680664 -0.13269451260566711
0.19342225790023804 -0.0017088677268475294 -0.2932907044887543
-0.4660188853740692 0.5052448511123657 0.3201429545879364
-0.5000450611114502 0.3981579542160034 -0.09474383294582367
0.04984109476208687 -0.17974570393562317 -0.5195345282554626
0.3109443485736847 0.6544249057769775 -0.22367164492607117
-0.6923686265945435 -0.9832864999771118 -1.2491191625595093
-0.007142913993448019 -0.16600623726844788 -0.5807048082351685
-0.02933095395565033 0.3502258062362671 -0.0217641219496727
0.004302628803998232 0.45042380690574646 -0.22305653989315033
0.35137486457824707 -0.4266223907470703 0.21062526106834412
0.020023852586746216 0.25978487730026245 -0.014748578891158104
0.0477314330637455 -0.12352562695741653 -0.06468365341424942
0.5092401504516602 -0.011330191045999527 -0.20562133193016052
1.0125340223312378 0.09672142565250397 -0.3501991331577301
0.22290858626365662 -0.07269499450922012 -0.13210734724998474
0.14259451627731323 0.3715161979198456 -0.025579899549484253
0.027010232210159302 -0.8794893026351929 -0.05197857320308685
-0.7381189465522766 0.4435386657714844 0.7960441708564758
0.024997586384415627 0.22249162197113037 0.08071296662092209
0.02303875796496868 0.40037044882774353 0.04349430277943611
-0.49090325832366943 -0.013464958406984806 1.18119215965271
1.1510006189346313 0.025830980390310287 0.16032497584819794
0.11337275803089142 0.3002376854419708 0.19844719767570496
-0.06420084089040756 -0.1570311337709427 -0.15650631487369537
0.073451928794384 -0.19922417402267456 0.06245048716664314
0.6503769755363464 -0.7216843962669373 0.41608020663261414
0.04501804709434509 -0.2545209527015686 -0.04160943627357483
0.22579461336135864 -0.08510632067918777 0.4722725749015808
-0.4032524824142456 -0.9769166111946106 -0.13138797879219055
0.06223161518573761 -0.9403509497642517 -0.7739933133125305
0.11669301986694336 -0.331739604473114 0.22926875948905945
0.419933944940567 0.08843087404966354 -0.2935575544834137
0.022774871438741684 -0.4288329482078552 -1.897377848625183
0.49163004755973816 0.3853638768196106 -0.1759929358959198
0.364304780960083 0.05329596996307373 -0.5365111231803894
0.23760457336902618 -0.04542932286858559 -0.01945425383746624
0.1094387024641037 0.17121951282024384 0.441935271024704
0.06920799612998962 -0.4234508275985718 -0.2440652698278427
0.19693230092525482 -0.06855283677577972 0.01753837801516056
0.06600209325551987 -0.2708341181278229 0.03235340490937233
0.24802061915397644 0.6450478434562683 -1.2328946590423584
0.8459948301315308 -0.7923014760017395 0.495820552110672
0.19308356940746307 -0.22426967322826385 -0.059832047671079636
0.006200958508998156 -0.033981259912252426 0.0703749880194664
1.0963528156280518 -0.07663287967443466 -0.06541980803012848
1.6116999387741089 -0.06602217257022858 -0.12562526762485504
0.37543433904647827 -0.05528602376580238 0.004437347408384085
0.08419139683246613 0.06487268954515457 -0.013163061812520027
-0.03751513361930847 -0.09842707961797714 -0.6136735677719116
1.0824317932128906 0.29690879583358765 -0.30864959955215454
0.1800658255815506 0.08173712342977524 -0.12194216251373291
-0.03590960055589676 -0.3327646553516388 0.136906698346138
-1.3622325658798218 -0.09786726534366608 -0.6239863038063049
1.1423413753509521 0.25955790281295776 0.5228848457336426
-0.06915295124053955 -0.2179299145936966 0.07160025089979172
0.03151223063468933 -0.16460712254047394 0.10768485814332962
-1.3699606657028198 -0.6565962433815002 -0.02289362996816635
1.1534347534179688 -1.0220636129379272 -0.3797030746936798
-0.003560073906555772 -0.34533771872520447 0.04288885369896889
0.005828544497489929 0.20573849976062775 -0.032803695648908615
-1.3784877061843872 0.3697390556335449 -0.11170442402362823
0.4356864094734192 1.2429420948028564 0.0706029012799263
-0.1141304075717926 0.3637591600418091 -0.04093615710735321
-0.11682204157114029 0.12047209590673447 0.3010134696960449
-0.10968396812677383 0.019633769989013672 0.4611193537712097
-0.06708121299743652 0.019288672134280205 0.5365462899208069
-0.11574479937553406 0.10703041404485703 0.3362146317958832
-0.05660879239439964 0.14286552369594574 -0.1873004138469696
0.4837198257446289 -0.07568386942148209 0.19410482048988342
0.21764665842056274 0.17164278030395508 -0.873107373714447
0.05569447949528694 0.11247963458299637 -0.2266135960817337
0.09149683266878128 -0.27637749910354614 0.10330594331026077
0.27685216069221497 -0.008529169484972954 0.10318706929683685
0.5046805739402771 -0.4237413704395294 0.31583738327026367
0.17260324954986572 -0.24759460985660553 0.13541936874389648
0.2045174539089203 0.3476162552833557 -0.25266632437705994
-1.6288983821868896 -1.2715542316436768 0.3012150526046753
0.9952860474586487 -0.4101763963699341 -1.3565279245376587
0.06388013809919357 0.05451490730047226 -0.3239805996417999
0.1619209200143814 0.03131726756691933 0.13739372789859772
-0.20970937609672546 -0.34246909618377686 0.03731261566281319
-0.6754761338233948 0.33637380599975586 0.7544091939926147
0.029072511941194534 0.008442233316600323 0.19512727856636047
0.3435072600841522 -0.054418765008449554 -0.25108104944229126
0.22539104521274567 -0.06250174343585968 0.1168154776096344
-0.25747349858283997 -0.40875521302223206 -0.5743778347969055
0.25337108969688416 -0.11345923691987991 -0.22914358973503113
0.007188372313976288 -0.07238123565912247 0.27290239930152893
-0.8470944166183472 0.21865622699260712 -0.14641346037387848
-0.28699588775634766 0.04783909022808075 -0.19065871834754944
-0.1322871595621109 -0.019232193008065224 0.15844658017158508
-0.10462529957294464 0.11933679133653641 -0.19113992154598236
-1.5005748271942139 -0.16573016345500946 -0.721580982208252
-0.3531031310558319 0.28144940733909607 0.9049994349479675
-0.32000529766082764 0.08922503888607025 -0.11818555742502213
0.06657789647579193 -0.2873043417930603 -0.23701931536197662
-0.6940913200378418 -0.5541641712188721 1.0320407152175903
-0.7252832651138306 0.31838923692703247 -0.15158028900623322
-0.14178115129470825 -0.21681833267211914 -0.04335969686508179
-0.1217002123594284 -0.18088607490062714 0.2377568483352661
-0.7415738105773926 -0.19942589104175568 0.2650362253189087
0.6011519432067871 -0.17424562573432922 0.13285012543201447
-0.09405265748500824 -0.1793900579214096 0.21973706781864166
-0.28679990768432617 -0.05492502823472023 -0.17568306624889374
0.3382648527622223 -0.29695284366607666 -0.39949917793273926
-0.3501778542995453 -0.22688890993595123 0.07035771757364273
-0.22377930581569672 -0.08884190022945404 -0.1665610820055008
0.00360358995385468 -0.23848238587379456 0.13523077964782715
0.3137480616569519 -0.23457124829292297 1.413530945777893
0.15883570909500122 0.24569615721702576 1.3024173974990845
0.07880537956953049 -0.17748071253299713 0.45673462748527527
-0.015486287884414196 -0.17367033660411835 -0.10197549313306808
-0.6805536150932312 0.007132814731448889 0.03608988597989082
0.31328508257865906 -0.6025846600532532 -0.7671969532966614
-0.06450214982032776 -0.20607605576515198 -0.17248274385929108
-0.15133056044578552 -0.11288066953420639 -0.09090329706668854
0.3130035102367401 -0.026840008795261383 0.7591766119003296
0.5040807127952576 -0.5246930122375488 0.09138618409633636
-0.015091083943843842 -0.1398913413286209 0.04435699060559273
-0.015114129520952702 0.010786122642457485 0.4086891710758209
-0.07612345367670059 0.31457778811454773 0.587743878364563
0.7857258915901184 -1.6983320713043213 0.4417221248149872
0.06604243814945221 -0.18994395434856415 0.4335772395133972
-0.06268029659986496 0.08897852152585983 0.32787951827049255
-0.270307719707489 0.11804481595754623 0.4868803322315216
-0.1917736530303955 -1.0806903839111328 -0.977867066860199
-0.10747941583395004 -0.0703641027212143 0.16353698074817657
0.03368329629302025 0.21476192772388458 -0.323017954826355
0.4006413519382477 -0.633476197719574 -0.638799250125885
-0.559056282043457 0.002974881324917078 0.16651536524295807
2.7735228286474012e-5 0.06701868027448654 -0.3028244078159332
0.17298945784568787 0.02737925760447979 0.15472961962223053
0.31923389434814453 0.102607861161232 0.030380144715309143
0.10707006603479385 -0.1115778312087059 0.08874509483575821
0.16822625696659088 0.01226440817117691 0.14575833082199097
0.014664686284959316 0.26473408937454224 0.0812816470861435
0.10981737822294235 0.47753146290779114 0.003402360249310732
0.01818745955824852 0.007622234057635069 0.24435143172740936
0.02093997225165367 0.23398557305335999 0.10560604929924011
0.13606950640678406 0.1303911656141281 -0.23795823752880096
0.17931772768497467 0.46157902479171753 -0.3026394844055176
0.3246976435184479 -0.25465551018714905 -0.6895695924758911
0.15394620597362518 0.1467464715242386 -0.2924806773662567
0.19012108445167542 -0.19312527775764465 -0.20188763737678528
0.5541267395019531 -0.02053067460656166 0.4619079530239105
0.11721786111593246 -0.15805597603321075 -0.2558177411556244
0.23919633030891418 -0.16279970109462738 -0.1160779595375061
0.17242549359798431 0.30425456166267395 -0.05865650624036789
-0.6182868480682373 1.0143543481826782 0.13711602985858917
0.07441077381372452 -0.4851178526878357 0.12285728752613068
0.06944243609905243 0.26971763372421265 0.007802496198564768
0.11622417718172073 0.2391989529132843 -0.07783244550228119
1.1006070375442505 0.3522937595844269 -0.17694906890392303
0.238943412899971 0.4677547514438629 -0.041380494832992554
0.27366164326667786 0.2928706705570221 -0.08923456072807312
0.11460935324430466 0.19823656976222992 0.30058687925338745
-0.05672686919569969 0.06785040348768234 0.13085757195949554
0.08759865164756775 -0.4027582108974457 0.09827432036399841
0.08110000938177109 0.08936556428670883 0.23591725528240204
0.053615693002939224 0.09219035506248474 0.15746910870075226
0.008976141922175884 -0.04585694521665573 -0.12141454219818115
0.031189901754260063 -0.6797889471054077 0.5241242051124573
0.03915014863014221 -0.027427881956100464 0.180018350481987
-0.15578293800354004 -0.3642319440841675 0.09060625731945038
-0.6008133888244629 -0.7065619230270386 0.37977561354637146
0.011978297494351864 0.5527952313423157 0.2003287672996521
-0.1841781735420227 -0.3070528209209442 0.13718613982200623
-0.09179380536079407 0.3357081115245819 0.01305414829403162
0.5537462830543518 0.2671827971935272 0.16332167387008667
-0.3530663251876831 -0.2608473002910614 0.0739840567111969
-0.04968798905611038 0.24352885782718658 0.0306256040930748
0.09578841179609299 0.1366511583328247 0.14482681453227997
0.47507166862487793 0.13006170094013214 -0.49628520011901855
0.15017256140708923 -0.47108152508735657 0.48703357577323914
0.14365004003047943 0.057391755282878876 0.10143114626407623
0.0934254452586174 0.13590256869792938 -0.26503080129623413
-0.6587044596672058 0.5766412615776062 0.5523239374160767
0.4101853370666504 -0.25528302788734436 -0.9444661140441895
0.056836143136024475 0.14750045537948608 -0.23384317755699158
0.0434134416282177 0.26749709248542786 0.18896733224391937
-0.2058344930410385 0.4331050515174866 0.2617052495479584
-0.10053270310163498 0.2815741002559662 0.2563195824623108
-0.0004656330856960267 0.2793424129486084 0.20086261630058289
-0.306583434343338 -0.5140920281410217 -0.09884048998355865
-0.6980566382408142 -0.5603535175323486 -0.6681278944015503
-0.4709737300872803 0.6878648996353149 0.6386534571647644
-0.37641721963882446 -0.3653775155544281 -0.07443565875291824
-0.16084347665309906 0.7413347363471985 0.14042562246322632
-0.011473608203232288 -0.0402618907392025 -0.21696963906288147
0.873220682144165 1.189893364906311 -0.11793890595436096
0.006648263428360224 0.7010045647621155 0.052130501717329025
-0.0030081267468631268 -0.024469615891575813 0.2266920655965805
0.09022042900323868 0.889356791973114 -0.03497372940182686
0.014281436800956726 -0.08172663301229477 0.03828918933868408
0.01774071529507637 0.0937097817659378 0.15966588258743286
0.38796401023864746 0.10028985142707825 0.12528681755065918
0.4272845983505249 0.8971738815307617 0.5068144202232361
-0.16762596368789673 -0.6324859857559204 1.0850796699523926
0.3365265429019928 0.11178810894489288 0.31461191177368164
0.21777288615703583 -0.15899048745632172 -0.2440374791622162
-0.22567151486873627 0.45350852608680725 0.8103475570678711
0.37777358293533325 -0.23174576461315155 -0.7894430160522461
0.17845067381858826 -0.08687690645456314 -0.18935026228427887
0.28789836168289185 0.07562899589538574 0.25289255380630493
-0.8343361020088196 -0.8829859495162964 0.4328859746456146
-1.2077711820602417 1.2829700708389282 0.5744911432266235
-0.0450199730694294 0.12116501480340958 0.3262762427330017
0.11285721510648727 -0.42685508728027344 -0.013855491764843464
0.43463587760925293 -0.9893391132354736 0.35863378643989563
0.3142332136631012 0.13457737863063812 -1.1889948844909668
0.19441287219524384 -0.41136524081230164 -0.12485761195421219
0.00857131090015173 0.0012386622838675976 0.31527259945869446
0.3917633891105652 0.7037678956985474 0.7730987071990967
0.6525821685791016 -0.6756879091262817 -0.23925486207008362
0.13537093997001648 0.003196809673681855 0.3022892475128174
-0.19522015750408173 -0.07117751240730286 -0.31803953647613525
-0.08648349344730377 -0.6111100316047668 -0.9353606104850769
0.2653923034667969 1.1027610301971436 0.8708462715148926
-0.1183754950761795 0.011744142509996891 -0.24716845154762268
-0.24412786960601807 0.025192279368638992 -0.051041342318058014
0.06564795225858688 -0.5086524486541748 -0.7265853881835938
-0.6552486419677734 -0.22269994020462036 0.5365021228790283
-0.25648197531700134 -0.0953214168548584 -0.055302154272794724
-0.0703054890036583 0.2298835664987564 0.16467274725437164
-0.1475386768579483 0.24959632754325867 -0.18889643251895905
-0.20853565633296967 0.12359130382537842 0.31717076897621155
-0.10021759569644928 0.21287882328033447 0.14448894560337067
-0.07091599702835083 -0.3585318326950073 0.0558093823492527
-0.10038252919912338 0.6331995725631714 -1.0080947875976563
-0.11326037347316742 0.13725265860557556 -0.567238450050354
-0.08196572214365005 -0.16368474066257477 -0.15626846253871918
0.1283046305179596 0.00522728031501174 -0.17498202621936798
0.17688052356243134 -0.6838794350624084 -0.4559116065502167
-0.016915403306484222 0.2952922284603119 -0.67852383852005
0.11615222692489624 -0.04894304275512695 -0.29276368021965027
-0.2880551517009735 -0.06387970596551895 0.19339987635612488
0.2884855270385742 0.9658170342445374 0.6596331000328064
-0.8665940165519714 -0.34283962845802307 0.08300411701202393
-0.2864014208316803 0.02849259227514267 0.22982926666736603
-0.04887384921312332 0.20609594881534576 -0.12735457718372345
-0.7568855285644531 0.5715423822402954 -0.7967461943626404
1.3232625722885132 -0.3703521192073822 0.8766444325447083
0.05286469683051109 0.17846886813640594 -0.08388099074363708
0.12963822484016418 -0.2941845655441284 -0.004995284602046013
0.16168759763240814 0.014150664210319519 0.631938636302948
-1.0148283243179321 0.977530300617218 0.6360288262367249
-0.015136746689677238 -0.09488297998905182 0.15636591613292694
0.24444043636322021 0.04619221389293671 0.0316353514790535
-1.1399439573287964 -0.10466983169317245 -0.8473556041717529
-0.530798614025116 -0.06224268674850464 -0.36012688279151917
-0.03352808207273483 0.011894035153090954 -0.13459022343158722
-0.12547188997268677 -0.05788283422589302 0.1763962358236313
-0.38434889912605286 0.15201634168624878 0.00435326574370265
0.8586707711219788 -0.7711719274520874 0.5956999659538269
-0.05804051458835602 -0.11500514298677444 0.21084710955619812
0.08226243406534195 -0.024085547775030136 0.05906243994832039
-0.5158320665359497 0.4091540575027466 0.401493638753891
-1.1449744701385498 1.3738892078399658 0.15443816781044006
-0.1728912591934204 0.2122151255607605 0.12394165247678757
0.2656368315219879 0.041390545666217804 -0.09957680851221085
0.3634130656719208 -1.3736506700515747 0.16352850198745728
0.3307029604911804 0.3111644387245178 0.5242927074432373
0.29462626576423645 -0.10740971565246582 0.017045043408870697
-0.03856074437499046 -0.04967822507023811 -0.011888649314641953
1.010854959487915 -0.80340975522995 0.29037386178970337
0.13206154108047485 0.8130871057510376 0.5871355533599854
0.12439397722482681 -0.011258956976234913 0.10766223818063736
-0.18457426130771637 -0.22154101729393005 -0.3481543958187103
-0.869795024394989 -0.23313689231872559 0.12884554266929626
-0.2258901298046112 -0.30221179127693176 0.003949629608541727
-0.27840039134025574 -0.2211819291114807 -0.24748697876930237
-0.15121905505657196 0.364163339138031 -0.08529359847307205
0.04335422441363335 0.5289394855499268 -0.0014189636567607522
-0.7891469597816467 -0.12283356487751007 -0.27681565284729004
-0.19491758942604065 0.32286402583122253 -0.08366411924362183
0.43385133147239685 0.11354105174541473 -0.2477632611989975
-0.6592509746551514 0.100869320333004 -0.28536519408226013
0.1949484497308731 -0.33620885014533997 -0.9203076958656311
0.26951706409454346 0.04120418056845665 -0.3277263939380646
-0.11496932804584503 0.2544182538986206 0.31335893273353577
-0.8015621900558472 1.3845529556274414 0.2620408833026886
0.08331102877855301 0.4807461202144623 1.1269725561141968
-0.17737850546836853 0.434848427772522 0.44018933176994324
-0.22854499518871307 -0.3436494469642639 0.09403013437986374
0.3581307828426361 -0.14885105192661285 0.5267212390899658
1.273747444152832 0.43807923793792725 -0.990639865398407
0.024967417120933533 -0.22926238179206848 0.008070256561040878
-0.3627535104751587 -0.15082021057605743 0.08344531059265137
0.2674688994884491 -0.1554083377122879 0.33767518401145935
-0.8264056444168091 -0.1497679054737091 -0.3662635087966919
-0.344692200422287 -0.14827081561088562 0.050356362015008926
-0.27361685037612915 -0.1761760413646698 0.23373794555664063
1.311644196510315 0.4494054913520813 0.7394165396690369
0.05256370082497597 0.0732816830277443 0.5524926781654358
-0.016139818355441093 -0.06530521810054779 0.3271547257900238
0.041847147047519684 0.1564132571220398 0.13612397015094757
0.1427217423915863 0.2535465955734253 0.04320467263460159
-0.050056666135787964 -0.42894312739372253 0.27126944065093994
0.0398721881210804 0.07761332392692566 0.15531766414642334
0.018427003175020218 -0.1623855084180832 0.1756889373064041
-0.12054422497749329 0.19003839790821075 0.17408494651317596
-0.0932290256023407 -0.23348742723464966 0.4071560800075531
-0.02810687944293022 -0.12896163761615753 0.19863271713256836
0.14643800258636475 0.3613281846046448 -0.2337697148323059
-0.4094431400299072 -0.5220399498939514 -0.5530240535736084
1.054607629776001 0.9593753218650818 -1.414021372795105
0.18218077719211578 0.32620367407798767 -0.4429738223552704
0.0649993047118187 0.2229962795972824 -0.1808089017868042
-1.1385560035705566 -0.4837687909603119 0.23166364431381226
-0.5792545676231384 0.18460021913051605 -0.8703083992004395
-0.1772555261850357 0.1344900280237198 -0.22123342752456665
0.09392479807138443 0.18346868455410004 -0.09981546550989151
-0.15928538143634796 -0.28862524032592773 -0.2707207202911377
-0.1831827312707901 0.347507506608963 0.3321990668773651
0.015888407826423645 0.13759386539459229 -0.06807181239128113
0.24523763358592987 -0.06209120154380798 -0.020462175831198692
0.032557372003793716 0.6365395784378052 0.5841785669326782
0.8972280621528625 0.13744814693927765 -0.6290011405944824
0.31573134660720825 0.05666670203208923 -0.03714388236403465
-0.06489967554807663 -0.20783524215221405 0.0533752366900444
0.32020753622055054 -0.6013612747192383 -0.1030210331082344
-0.5858457684516907 -0.26802435517311096 0.34155210852622986
-0.06723835319280624 -0.24839840829372406 0.07344989478588104
-0.07028264552354813 0.17120195925235748 -0.002658916637301445
-0.39428219199180603 0.28697457909584045 0.2565806210041046
-0.034685682505369186 0.538546621799469 -0.2878662347793579
-0.10676544159650803 0.22048982977867126 -1.8992419654750847e-6
-0.21847133338451385 -0.583637535572052 -0.06093096360564232
-0.033878143876791 0.4349728524684906 -0.6302193403244019
-1.679686427116394 0.2903740704059601 0.5346946120262146
-0.37395787239074707 -0.34316036105155945 -0.05921665206551552
-0.02474191039800644 0.13945145905017853 -0.3548597991466522
0.31906163692474365 -0.8550519943237305 -0.17683503031730652
-0.5079911947250366 -1.0268138647079468 -0.45522624254226685
-0.041616737842559814 -0.1670716404914856 -0.3364025950431824
0.053756456822156906 0.02276969701051712 -0.052250590175390244
-0.19211722910404205 0.6005750894546509 -0.20053905248641968
0.19887793064117432 -0.386234313249588 -0.1466255486011505
0.04361550882458687 0.05560248717665672 -0.09152650833129883
-0.3477431833744049 0.08726032078266144 0.01095387153327465
0.2354964166879654 0.6582420468330383 -0.7825362086296082
0.2321292757987976 1.1261066198349 -0.4476839303970337
-0.19770777225494385 0.29388970136642456 -0.16351649165153503
0.1000085175037384 0.17743214964866638 -0.1875789612531662
0.8073387145996094 0.40257418155670166 -0.5207131505012512
-0.04334697127342224 -0.6876062750816345 0.473014771938324
0.18521368503570557 0.08463692665100098 -0.14573051035404205
0.2178175151348114 0.12148483097553253 -0.1348048448562622
-0.017560837790369987 -0.24184127151966095 -0.06081550940871239
0.09499774128198624 0.150690495967865 -0.5855534076690674
0.17062260210514069 0.07385411113500595 -0.18444038927555084
0.3256301283836365 -0.19795387983322144 -0.05634451285004616
-0.2626309394836426 0.15529482066631317 -0.05077823996543884
-0.34325966238975525 0.19417808949947357 0.3127690553665161
0.14773550629615784 -0.1002463772892952 0.011746268719434738
0.1318836212158203 -0.051361218094825745 0.0552394837141037
-0.004394822288304567 0.8353872895240784 -0.06149797514081001
-0.11340148746967316 -0.23672759532928467 -0.0005674110725522041
0.07589437812566757 0.05941431596875191 0.01763037033379078
-0.12265428900718689 0.18005616962909698 -0.196755513548851
-0.03998381271958351 1.1691203117370605 -0.17726027965545654
-0.2433486431837082 -1.5245696306228638 -0.21631000936031342
-0.12773509323596954 0.08936051279306412 -0.19613918662071228
-0.248114213347435 -0.353549987077713 -0.12097765505313873
1.4772001504898071 0.288894385099411 0.39214837551116943
1.32084059715271 -0.4195992350578308 0.4575844407081604
0.20220105350017548 -0.29112690687179565 0.03694169595837593
0.23724502325057983 -0.08033115416765213 -0.20700493454933167
-0.21785400807857513 0.257610946893692 -1.262783408164978
0.08437914401292801 1.2379554510116577 -0.25529035925865173
0.13154880702495575 0.14957422018051147 -0.3391338586807251
-0.2630254924297333 -0.11348090320825577 0.21258363127708435
-0.04335146024823189 -0.06346680223941803 0.14424565434455872
-0.14347827434539795 -0.22136260569095612 0.4476590156555176
-0.2305718958377838 -0.10346577316522598 0.2470265030860901
-0.17549142241477966 -0.1015273854136467 0.1890592724084854
-0.7822430729866028 -1.1326566934585571 -0.03853797912597656
-0.3540343940258026 0.5713176727294922 -0.8248908519744873
-0.2681185007095337 -0.15127316117286682 0.026326172053813934
0.12105684727430344 0.3663554787635803 0.19997897744178772
-0.33048638701438904 0.2571922242641449 0.03953464701771736
-0.9951914548873901 -0.09240981191396713 -0.03403829410672188
-0.09026923775672913 0.28255337476730347 0.14283372461795807
-0.22894158959388733 -0.18047498166561127 0.2143341302871704
-0.7725160121917725 -0.30144622921943665 -0.5760818123817444
-0.3487847149372101 -0.5332985520362854 -0.6270711421966553
-0.3122485280036926 -0.25869202613830566 -0.015122956596314907
0.06883040815591812 -0.5823230147361755 0.5386996865272522
0.13692477345466614 -0.6303498148918152 0.6458545327186584
-0.561448872089386 0.1933862268924713 -0.758569598197937
-0.013333411887288094 -0.47523653507232666 0.36367523670196533
0.2238408625125885 -0.19858156144618988 -0.00828719325363636
0.47652778029441833 -0.890609622001648 -0.07924443483352661
0.00302783097140491 0.94312584400177 0.2753089964389801
0.2314770519733429 -0.1415492743253708 0.016941985115408897
-0.10221757739782333 -0.32800012826919556 0.20085087418556213
0.33668839931488037 -0.7546176314353943 1.0101819038391113
0.1487516611814499 0.2948729395866394 0.08911791443824768
-0.028824908658862114 -0.29999294877052307 0.28418096899986267
0.16495957970619202 0.22603143751621246 0.29564613103866577
0.991375207901001 -0.2646215260028839 0.22920702397823334
0.9693133234977722 0.9132617712020874 -0.1499733030796051
0.3675706386566162 0.24715320765972137 0.23061662912368774
-0.09335635602474213 -0.1041092723608017 0.0833200216293335
-0.21188880503177643 0.13628283143043518 -0.028330931439995766
-0.05348004028201103 -0.0471247136592865 0.2294735312461853
-0.11755499243736267 -0.050671160221099854 0.0898425355553627
0.22470802068710327 -0.1585341840982437 -0.31404536962509155
0.14408965408802032 -0.20747870206832886 -0.6594504117965698
0.047304216772317886 0.9316213726997375 -0.8890264630317688
0.1901349574327469 -0.017854532226920128 -0.4327477514743805
0.12043384462594986 0.11346085369586945 -0.2400752454996109
0.6775150895118713 -0.002735838759690523 -0.38152098655700684
-0.11978564411401749 0.0030533624812960625 -0.2151227444410324
0.17077460885047913 0.07970544695854187 -0.2490089237689972
-0.07405134290456772 0.1868750900030136 -0.011236026883125305
1.090245008468628 -0.8193204402923584 0.0029073674231767654
0.2678612470626831 -0.16637787222862244 -1.203445553779602
0.1518244594335556 0.02120327763259411 -0.18006733059883118
0.006279434077441692 0.06876467913389206 0.24334284663200378
0.21145488321781158 -0.7116212844848633 -0.4449711740016937
0.14088991284370422 -0.6501917839050293 1.2578538656234741
0.035960230976343155 -0.13040654361248016 0.28546610474586487
-0.16158325970172882 0.1384865641593933 -0.342009961605072
-0.12036023288965225 0.44176074862480164 -0.06064921244978905
0.3110300898551941 1.198370337486267 0.4583611786365509
-0.10755302757024765 0.300839900970459 -0.19296547770500183
-0.13113927841186523 -0.17224276065826416 0.04039464890956879
-0.27433791756629944 -0.17675045132637024 0.6780980825424194
-0.5546032190322876 -0.47492295503616333 -0.5265756249427795
-0.20607630908489227 -0.19372421503067017 0.061411187052726746
-0.03281527757644653 -0.08656763285398483 0.08566270023584366
-0.17237457633018494 -1.1128571033477783 -0.35293862223625183
0.18271945416927338 -0.4983934164047241 -0.2995949983596802
-0.03625883162021637 -0.2720324993133545 -0.030488383024930954
-0.17665643990039825 -0.1091400608420372 -0.38926926255226135
-0.34290608763694763 0.06499022245407104 0.181510791182518
0.5027095675468445 -0.036312516778707504 -0.037929169833660126
-0.0861031711101532 -0.06356288492679596 -0.2637949287891388
-0.06461318582296371 0.1158929169178009 -0.3117421865463257
-0.6392555236816406 -0.15233471989631653 0.11791282892227173
0.40510526299476624 -0.7649410367012024 -0.6362829804420471
-0.08704264461994171 -0.032930079847574234 -0.31037724018096924
0.0735917016863823 0.003862070618197322 -0.009656954556703568
0.04143749922513962 -0.26314762234687805 -0.2669161260128021
0.5646172761917114 0.3821946084499359 0.3101865351200104
0.15276122093200684 0.026133108884096146 0.00738048879429698
0.018547868356108665 -0.07859258353710175 -0.09592638909816742
0.0412072129547596 -0.0542973168194294 -0.0891186073422432
0.0400235652923584 -0.12753328680992126 -0.10728440433740616
0.01914137601852417 -0.0789412334561348 -0.09059225022792816
-0.05184492841362953 0.2962072789669037 -0.1391381323337555
-0.4612627923488617 0.35398390889167786 0.043220363557338715
0.16936132311820984 0.3285817503929138 0.39249154925346375
-0.06784576177597046 0.30793365836143494 -0.059313785284757614
-0.08872784674167633 0.27488622069358826 0.1865370273590088
-0.803142786026001 -0.7174453735351563 0.4079074263572693
0.7636765837669373 -0.29649972915649414 -0.3514936864376068
-0.06513854116201401 0.08511829376220703 0.14987504482269287
-0.26106783747673035 0.174032062292099 -0.10508976131677628
-0.3405468463897705 -0.6886418461799622 0.15865793824195862
-0.4334147572517395 0.9228472113609314 -0.003674107138067484
-0.29988110065460205 0.14016525447368622 -0.052068158984184265
0.3201337456703186 0.009142297320067883 0.212394118309021
0.35247528553009033 0.18860673904418945 0.2079903781414032
0.1301167607307434 -0.07488203048706055 0.15202921628952026
0.29665741324424744 0.010405664332211018 0.2071879506111145
0.04622040316462517 -0.01688375137746334 -0.21843378245830536
-0.5115378499031067 -0.532768964767456 -0.5335171222686768
0.8401704430580139 -0.21683715283870697 -0.5537506341934204
0.07915575802326202 -0.10263984650373459 -0.29200953245162964
-0.09597967565059662 -0.23181605339050293 -0.2655393183231354
-0.015785610303282738 -0.4299326241016388 0.21070389449596405
-0.3635743260383606 0.39117422699928284 0.08173693716526031
-0.1355389654636383 -0.18843863904476166 -0.1556357741355896
-0.0036094053648412228 -0.32927024364471436 0.0661904364824295
-0.5551365613937378 0.7120425701141357 -0.46153780817985535
-0.0013711448991671205 -0.7410061359405518 0.10706844925880432
-0.07382107526063919 -0.22678780555725098 -0.0031119566410779953
-0.09492765367031097 0.05389219895005226 0.062245842069387436
-0.09547372907400131 0.8601317405700684 0.8273568749427795
0.6109111309051514 0.09749823808670044 -0.8094810843467712
-0.009151490405201912 0.16436749696731567 0.039111413061618805
-0.10203446447849274 0.022996462881565094 0.042181745171546936
0.6280630230903625 -0.6307735443115234 -0.2868680953979492
0.48819202184677124 1.0117027759552002 -0.37387794256210327
0.0773024708032608 0.0707336813211441 -0.04895834997296333
0.28521955013275146 -0.0406414233148098 0.280746191740036
0.28478720784187317 0.015808580443263054 0.4028715193271637
0.2788581848144531 0.04903622716665268 0.42079299688339233
0.2792415916919708 -0.03873080760240555 0.3126072585582733
0.272355318069458 0.030200015753507614 0.11966855823993683
0.7034720182418823 -0.12515559792518616 -0.15056206285953522
0.4676221013069153 0.4353398084640503 -0.6519680023193359
0.33452108502388 0.04392119124531746 0.0073706647381186485
0.21213585138320923 0.195136159658432 -0.0070197973400354385
0.2502988278865814 0.19988490641117096 0.34172630310058594
-0.2857349216938019 0.03731992095708847 -0.039265941828489304
0.13444939255714417 0.18630129098892212 0.042058009654283524
0.03519207611680031 -0.09377265721559525 -0.07580580562353134
0.30446648597717285 -0.8277701735496521 0.006699649151414633
0.216358482837677 0.41901302337646484 -0.3352763056755066
0.08908594399690628 -0.13368238508701324 -0.09717603027820587
-0.05492815375328064 -0.11308172345161438 -0.060224760323762894
0.3819677531719208 -0.4277889132499695 -0.08933281898498535
0.18819481134414673 -0.3933509588241577 -0.05660390481352806
0.03516579791903496 -0.19635771214962006 -0.05783554166555405
-0.05079574137926102 0.23385854065418243 0.07776204496622086
-0.8487157225608826 -0.15066508948802948 0.39965569972991943
0.2920844852924347 -0.6606703400611877 0.17853611707687378
-0.1122036948800087 0.023769862949848175 0.1222345381975174
0.09533259272575378 -0.14684799313545227 -0.025702109560370445
-0.06424295902252197 -0.3309590518474579 -0.22573556005954742
0.9417199492454529 0.26713576912879944 0.2372303158044815
0.20641422271728516 -0.09713250398635864 -0.0021359275560826063
0.1637340784072876 0.032188452780246735 0.0513683520257473
-0.4330260455608368 0.21119756996631622 -0.21120315790176392
0.5410851836204529 -0.3974623382091522 0.0215701125562191
0.11983653903007507 0.007280044257640839 0.012550138868391514
0.0326954647898674 0.11282891780138016 0.015361960977315903
0.17675423622131348 0.541633665561676 0.31674298644065857
-0.06621429324150085 0.2594856321811676 0.28438013792037964
0.04952432960271835 0.1711350530385971 0.09897110611200333
-0.037966322153806686 -0.29808905720710754 -0.04078405350446701
-0.3296453058719635 -0.014905238524079323 0.38664910197257996
-0.17289502918720245 -0.9506446719169617 0.25684282183647156
-0.0999249517917633 -0.33734628558158875 0.05968015268445015
-0.12618818879127502 0.42581483721733093 0.32656559348106384
-0.1666938066482544 0.42098182439804077 0.5266051888465881
-0.2301546335220337 0.2092624008655548 0.23849840462207794
-0.15001384913921356 0.3992963433265686 0.3358754515647888
0.3205251097679138 -0.17127136886119843 -0.004788782447576523
0.5468317866325378 -0.157089501619339 0.18829619884490967
-0.12462886422872543 -0.26931411027908325 -0.4441758990287781
0.2897493839263916 -0.18309621512889862 -0.03641438111662865
-0.0308657418936491 -0.06434637308120728 -0.08088449388742447
-0.21915116906166077 -0.404632031917572 -0.33896252512931824
-0.3107982575893402 -0.05068817734718323 0.2564818263053894
-0.08686649054288864 -0.10432703047990799 -0.06055685132741928
0.4942692816257477 0.040667418390512466 0.01174119208008051
0.21593785285949707 0.2870641350746155 1.0348033905029297
0.5356480479240417 0.7810967564582825 -1.2982840538024902
0.46743813157081604 0.17994697391986847 -0.029335755854845047
1.9612078176578507e-5 -0.09806572645902634 0.33558300137519836
-0.2291778028011322 -0.21297799050807953 0.6065719723701477
-0.20184363424777985 0.21980911493301392 -0.41975632309913635
-0.05022171512246132 -0.059698596596717834 0.28388041257858276
0.06232662498950958 0.15512339770793915 0.4224937856197357
-0.04054572805762291 0.6613522171974182 0.34561318159103394
-0.0616469569504261 0.19971881806850433 0.4221658706665039
0.02680494636297226 0.23691056668758392 0.41088610887527466
0.2781887948513031 -0.006749744527041912 -0.012186882086098194
-0.4177146255970001 0.5858661532402039 -0.01471230760216713
0.405035138130188 0.5130718350410461 -0.00749503867700696
0.2077959179878235 0.15471264719963074 -0.007448060903698206
0.18201059103012085 0.3976990878582001 -0.024179618805646896
0.39848461747169495 1.3235770463943481 -0.5429842472076416
-0.34332871437072754 0.030791232362389565 -0.04043354466557503
0.1534988284111023 0.4787641167640686 -0.09732794016599655
-0.07207983732223511 -0.015859881415963173 -0.11604617536067963
0.14828115701675415 0.13506774604320526 -0.49503737688064575
-0.3652474880218506 0.10326676815748215 -0.1972626894712448
-0.09020654857158661 0.011960810981690884 -0.1745295226573944
-0.12931598722934723 0.1584303230047226 0.03162449225783348
0.16385436058044434 0.03755649924278259 0.9643829464912415
-0.057299017906188965 -0.2379906326532364 -0.5572302937507629
-0.07715445011854172 0.08049488812685013 0.07997576147317886
0.23818086087703705 0.08067881315946579 0.1138971596956253
-0.12907464802265167 0.06912438571453094 -0.7660382986068726
0.33451026678085327 -0.7805446982383728 -0.7611457705497742
0.20245389640331268 -0.028720378875732422 -0.11947008222341537
0.2965039908885956 -0.18296003341674805 -0.11412342637777328
0.40248560905456543 -0.4007423222064972 -0.35350847244262695
0.35277265310287476 -0.554511308670044 -0.17372936010360718
0.3212180435657501 -0.2778044044971466 -0.15388192236423492
0.18328535556793213 -0.3909711241722107 0.10898582637310028
-0.27357161045074463 -0.5045536756515503 0.4736466705799103
0.08567459881305695 0.03983346372842789 -0.3320663869380951
0.0984993651509285 -0.3551570475101471 0.10163380950689316
-0.0958302691578865 -0.10765963047742844 0.2706489861011505
-0.8442869782447815 -0.268573522567749 1.047898530960083
0.20209382474422455 -0.1082109659910202 -0.3265571594238281
-0.1684688776731491 -0.1448945552110672 0.3262677788734436
0.30133917927742004 0.14906267821788788 0.054920077323913574
-0.5958704352378845 0.33498644828796387 0.2003234624862671
0.8139830231666565 0.10651340335607529 0.10101602971553802
0.25536277890205383 0.16381357610225677 0.07836169004440308
0.18738876283168793 0.08008746057748795 -0.002463851822540164
0.2959127128124237 -0.1871848702430725 0.5825056433677673
0.1659967452287674 1.2722676992416382 -0.7169800996780396
0.20418798923492432 0.20679855346679688 -0.02368331141769886
-0.009933489374816418 0.01910521648824215 0.21396230161190033
-0.10708393901586533 -0.24687989056110382 0.6356139183044434
0.15688571333885193 0.39079397916793823 -0.061529748141765594
-0.007157568819820881 0.027380671352148056 0.2280653566122055
-0.20654451847076416 0.07190658897161484 -0.01615225337445736
-0.08213943988084793 -0.10830209404230118 0.10085110366344452
-0.8210247755050659 0.37671956419944763 -0.07214699685573578
-0.26734527945518494 0.09634488821029663 0.015346908941864967
0.2643700838088989 0.15745486319065094 -0.034140318632125854
-0.14381763339042664 -0.4218008518218994 -0.03932633250951767
-0.6209481954574585 0.645641565322876 -0.7602733373641968
0.10491572320461273 0.13913804292678833 -0.1291653960943222
-0.2816736102104187 -0.11651638895273209 -0.1059737578034401
-0.17443813383579254 1.360355019569397 0.24120381474494934
0.5960493683815002 0.6121604442596436 -0.15816457569599152
-0.16140849888324738 0.182045117020607 -0.07374011725187302
0.006340923719108105 -0.1463356465101242 -0.32827693223953247
-0.5251666903495789 -0.2356424629688263 0.6605412364006042
-0.37044093012809753 -0.605139434337616 0.22316253185272217
-0.10514621436595917 -0.22874970734119415 -0.134975403547287
-0.2723470628261566 -0.18522360920906067 -0.04033421352505684
-0.5570854544639587 0.6211364269256592 0.29496923089027405
-0.6880272626876831 -0.4738428294658661 0.10786844044923782
-0.3470160663127899 -0.12790389358997345 0.01517578586935997
0.2345849871635437 -0.08264828473329544 0.05253834277391434
0.7736395597457886 0.2965455651283264 0.6754826903343201
-0.43502965569496155 -1.0168993473052979 -1.7331725358963013
0.2297230213880539 -0.1628980040550232 -0.10202387720346451
-0.281269907951355 -0.18719333410263062 -0.08525826781988144
0.4269012212753296 0.38954076170921326 -1.3829652070999146
-0.17862792313098907 0.27871429920196533 0.6545587182044983
-0.16931049525737762 -0.050000518560409546 -0.14279526472091675
-0.36173832416534424 -0.14150238037109375 0.0036613401025533676
-0.1357828825712204 -0.18988050520420074 0.4085218906402588
-0.5705344676971436 0.3252657949924469 0.2405865341424942
-0.36637431383132935 -0.11165684461593628 0.08223902434110641
-0.24240875244140625 0.08644932508468628 -0.14078372716903687
-1.4044033288955688 -0.1818738728761673 -0.4311968684196472
0.10126025229692459 -0.009796523489058018 0.32952022552490234
-0.3735148012638092 0.035599950700998306 -0.11508195847272873
-0.20390591025352478 -0.054140154272317886 -0.13375882804393768
-0.46072614192962646 -0.3873139023780823 -0.19052529335021973
-0.2577642500400543 0.1225217804312706 0.021921232342720032
-0.2522936761379242 -0.0676707923412323 -0.12440290302038193
-0.07008777558803558 0.33148735761642456 0.04571004956960678
0.13567684590816498 0.7048051953315735 -0.5309271812438965
-0.3129349648952484 0.2684870958328247 0.3691064417362213
-0.06500200182199478 0.3862966299057007 0.0008896319195628166
0.12780070304870605 -0.011335703544318676 -0.18229131400585175
-0.9032924771308899 -0.12513405084609985 0.30538836121559143
-0.1663108468055725 -0.2979333698749542 -1.4241163730621338
-0.06696406751871109 -0.0473187081515789 -0.2914763391017914
-0.538772463798523 -0.24783393740653992 0.04188329353928566
0.3031701147556305 -0.0553228035569191 -0.30335813760757446
-0.6057536602020264 -0.26934361457824707 0.07323062419891357
-0.4448933005332947 -0.23307327926158905 0.00609083054587245
-0.03819146752357483 0.1618388295173645 -0.14186403155326843
-0.013949685730040073 0.6896377205848694 0.22408850491046906
0.2760046422481537 0.15256434679031372 -0.1777684986591339
-0.014506196603178978 0.23933996260166168 -0.11035071313381195
0.07486722618341446 0.13288800418376923 -0.11682229489088058
0.5091322064399719 0.4705360531806946 0.5895090699195862
0.5253168344497681 0.3025617003440857 -0.0640663430094719
0.19476808607578278 0.20216907560825348 -0.02517239935696125
-0.07014815509319305 -0.1798400580883026 -0.2643202245235443
0.11118949204683304 -0.23057010769844055 0.1286786049604416
0.4658852219581604 -0.042248331010341644 0.3006994128227234
0.025044815614819527 -0.1886255294084549 -0.1529608964920044
-0.06093808263540268 0.09740465879440308 -0.044062450528144836
1.3337271213531494 -0.3457289934158325 -0.80707186460495
-1.1221675872802734 -1.328090786933899 -0.9313003420829773
-0.010592477396130562 -0.14448894560337067 -0.26793912053108215
0.08544496446847916 0.05683725327253342 -0.22320625185966492
-0.03362457826733589 -0.8130857944488525 0.06314883381128311
-0.754146158695221 -0.6745532751083374 -0.6583805084228516
-0.06413811445236206 -0.1677749752998352 -0.24386213719844818
-0.13924667239189148 -0.2835291624069214 -0.08959709852933884
0.19684365391731262 1.4428893327713013 0.06937076151371002
0.6086277365684509 -0.5395289063453674 -0.04828560724854469
-0.004938885569572449 -0.07586000114679337 -0.07269936054944992
-0.02994803711771965 -0.1291140615940094 -0.1607172191143036
0.21906252205371857 -0.01493088249117136 0.5867753028869629
0.19285303354263306 -0.1463107317686081 -0.2534073293209076
0.02467801235616207 -0.11948979645967484 -0.05951138958334923
-0.34576180577278137 -0.07507499307394028 0.18465255200862885
-0.06263779103755951 -0.032825738191604614 0.24202965199947357
0.1927265226840973 0.12396826595067978 -0.38987496495246887
-0.23062396049499512 -0.018103724345564842 0.11181757599115372
-0.12598495185375214 -0.34371036291122437 -0.16311883926391602
-1.0463879108428955 -0.21512427926063538 -1.064625859260559
0.29089170694351196 -0.6955577731132507 -0.14626824855804443
-0.17753419280052185 -0.37063342332839966 -0.2801929712295532
-0.25501739978790283 0.14921441674232483 0.11939156800508499
-0.16531555354595184 -0.1939864307641983 -1.0940550565719604
-0.1380462944507599 -0.37004557251930237 -1.2778337001800537
-0.2227809727191925 0.026243897154927254 -0.24371816217899323
0.1845800131559372 0.2951522767543793 -0.1995866298675537
-0.39858537912368774 0.4400082230567932 0.5757221579551697
-0.4078194200992584 0.5517263412475586 -0.8680035471916199
0.040598876774311066 0.34244266152381897 -0.18224196135997772
-0.06511902064085007 0.13757775723934174 -0.002200957853347063
-0.1472170352935791 0.02382568269968033 0.10847961157560349
0.03367992863059044 -0.6805979013442993 1.0313355922698975
-0.06262367218732834 0.01852111518383026 0.13939979672431946
0.12869790196418762 -0.12812353670597076 0.2868947982788086
0.5262335538864136 -1.0335863828659058 0.32259246706962585
0.2547248601913452 -0.26180779933929443 0.07662689685821533
0.20877183973789215 -0.27138400077819824 0.2705850601196289
-0.046740978956222534 0.006926607806235552 -0.34283947944641113
-1.9986793994903564 -0.46051225066185 -0.3944146931171417
0.6613585948944092 0.318419873714447 0.49331802129745483
-0.21438516676425934 0.0049384720623493195 -0.24666976928710938
-0.0869964063167572 0.2075292021036148 0.27628129720687866
-0.1388637125492096 -0.213542640209198 0.11871759593486786
-0.5487064719200134 0.46800222992897034 0.1827854961156845
-0.14742174744606018 0.1697443574666977 0.255447119474411
0.32945090532302856 0.09091392159461975 0.07036668062210083
0.16742375493049622 -1.0321866273880005 0.1779199093580246
0.27338218688964844 -0.8147560358047485 0.5793648362159729
0.2959773540496826 -0.15445922315120697 0.13055001199245453
0.03509663790464401 0.0779775083065033 0.3342268168926239
-0.7838740944862366 -0.08859389275312424 -0.05010678246617317
0.9438584446907043 0.14729523658752441 0.337236613035202
0.04686100780963898 0.06111687049269676 0.2973841428756714
0.07186815142631531 -0.0657358318567276 0.04762478172779083
-0.1450379490852356 0.9212023615837097 1.6089082956314087
0.024169184267520905 -0.015213520266115665 -1.18069589138031
0.036997705698013306 0.06859761476516724 0.08978462964296341
0.0983707383275032 0.18944422900676727 0.14765815436840057
0.16185712814331055 0.20873922109603882 0.056661009788513184
-0.08796429634094238 0.12378104776144028 0.12255741655826569
0.08643800765275955 0.19414879381656647 0.13301068544387817
0.06552376598119736 -0.2188655287027359 0.021209297701716423
0.1128111183643341 -0.21089757978916168 -0.06668725609779358
0.23914654552936554 -0.6296698451042175 -0.19003614783287048
0.0817248597741127 -0.2847294807434082 -0.020997149869799614
-0.18264614045619965 -0.20773711800575256 0.10580965876579285
0.5085796117782593 -0.046076700091362 -0.42802536487579346
-0.4051080048084259 -0.4136524200439453 0.1931048035621643
-0.10181453078985214 -0.21264536678791046 0.0392833836376667
-0.0043649813160300255 0.01353320199996233 -0.07805761694908142
0.2456384301185608 0.19120848178863525 0.9573716521263123
0.12776455283164978 -0.7820100784301758 -0.03748878464102745
0.028803318738937378 -0.06755173951387405 0.0768103376030922
0.031196927651762962 0.09166865795850754 -0.13309696316719055
0.3935929834842682 -0.21682220697402954 -0.329972505569458
0.2554754614830017 0.10368536412715912 -0.4055626392364502
0.10420840233564377 0.043905217200517654 -0.1996566504240036
0.052743665874004364 -0.2380656599998474 -0.21103568375110626
-0.048917245119810104 0.09855695068836212 -0.5783979892730713
-0.06232883408665657 -0.5024973154067993 -0.14046204090118408
0.023931581526994705 -0.22713394463062286 -0.2558304965496063
-0.10376649349927902 -0.0509524829685688 -0.176004096865654
-0.052162881940603256 0.12716150283813477 -0.613386332988739
-0.1972251534461975 -1.032820701599121 -0.62192302942276
-0.1157815009355545 -0.1692814826965332 -0.3042445480823517
-0.09324434399604797 -0.0680609866976738 -0.16257907450199127
0.2666490375995636 -0.3779238164424896 -0.02446887269616127
0.06350380182266235 0.6972376108169556 -0.23189957439899445
-0.030590873211622238 -0.010089115239679813 -0.15075694024562836
-0.005195166449993849 -0.2038527876138687 0.4365600049495697
0.06251692771911621 -0.24712435901165009 -0.6437685489654541
0.5974394679069519 -0.3078320324420929 0.6420816779136658
0.0744616910815239 -0.2168862521648407 0.30988043546676636
-0.3229072093963623 0.03964655473828316 -0.274463951587677
-0.06680577248334885 -0.08409224450588226 0.20854954421520233
1.1546639204025269 -0.17470180988311768 1.6613086462020874
-0.07224103063344955 0.001077861525118351 0.05759783089160919
0.03855922818183899 0.34445399045944214 0.03626607730984688
0.2973093092441559 0.3849731683731079 -0.5038931965827942
-0.09352037310600281 0.029391633346676826 1.2687950134277344
0.060951970517635345 0.3108890950679779 0.14484386146068573
-0.11665603518486023 0.049589525908231735 0.4177238345146179
0.4982517659664154 0.32092103362083435 0.5710378885269165
0.1646103411912918 0.6570672988891602 0.22470377385616302
0.0029953273478895426 0.15100973844528198 0.4180589020252228
-0.19589188694953918 0.09652464091777802 -0.032392386347055435
0.5222790837287903 1.0923925638198853 1.3492016792297363
-0.8654170632362366 -0.5630924105644226 -1.0665138959884644
-0.19998863339424133 0.1454850137233734 0.010688915848731995
-0.21090129017829895 0.14502379298210144 0.18350669741630554
-0.36352819204330444 -0.8422658443450928 0.7145865559577942
-1.8079782724380493 -0.2798961400985718 0.776050865650177
-0.43702152371406555 -0.04920389503240585 0.3413301110267639
-0.4103843867778778 -0.21515005826950073 -0.1269656866788864
0.0391993448138237 -0.42891427874565125 0.06265617161989212
-0.6028927564620972 -0.12771455943584442 -0.18198800086975098
-0.3718242943286896 -0.23150408267974854 -0.10576365888118744
0.2109450250864029 0.0027382858097553253 0.13015002012252808
1.4437921047210693 0.10720465332269669 -0.3980933129787445
0.2087351232767105 -0.001741622807458043 0.10559117048978806
0.3551550507545471 0.024947665631771088 0.06430856883525848
-0.15469631552696228 -0.005314938724040985 0.18314030766487122
-0.2376978099346161 -0.10272510349750519 0.24987058341503143
0.22397898137569427 0.39845868945121765 0.07676437497138977
-0.12033453583717346 0.02452591061592102 0.17324994504451752
-0.055730924010276794 0.275840699672699 -0.069715216755867
1.167818546295166 -0.6640614867210388 -1.4472825527191162
0.3707609176635742 -0.09111335128545761 -0.6038379669189453
0.14370737969875336 0.12652342021465302 -0.2886396050453186
-0.0790209025144577 0.035514723509550095 -0.4154786169528961
-0.5679885149002075 -0.60929936170578 -0.36145609617233276
1.4269479513168335 -1.1844964027404785 0.5588939785957336
0.06896446645259857 -0.217697873711586 -0.27969393134117126
-0.06234193593263626 0.02843080647289753 -0.1798010915517807
-0.8947404623031616 1.1795417070388794 1.0345852375030518
-0.6123851537704468 -1.002787470817566 0.46610215306282043
-0.24522241950035095 0.05998755246400833 0.06892941147089005
-0.15808360278606415 0.04124847799539566 -0.04457506537437439
-1.7340971231460571 -0.9218176603317261 1.229716420173645
-0.26654016971588135 -0.01851877197623253 0.08624748885631561
-0.37248122692108154 -0.08549787849187851 0.15299443900585175
-0.09720143675804138 0.19390234351158142 -0.05726676434278488
-0.11186309158802032 -1.0117127895355225 -0.009595477022230625
-0.8621380925178528 0.6020666360855103 0.2886733412742615
-0.19842194020748138 0.09238613396883011 -0.0002529512858018279
-0.3425523340702057 -0.04757370054721832 -0.07488608360290527
-0.1489190310239792 0.5203016400337219 0.8616567850112915
-0.2921769618988037 0.607032299041748 -0.3626476228237152
-0.31569138169288635 0.12611661851406097 0.008215281181037426
-0.24406564235687256 -0.26379120349884033 -0.04178130626678467
0.42616090178489685 0.24746599793434143 0.31782442331314087
-1.4635820388793945 -0.9962975382804871 -0.5629045367240906
-0.30373531579971313 -0.2909102439880371 -0.04267771169543266
-0.015969663858413696 -0.19759032130241394 0.07972203940153122
-0.7044192552566528 0.08130346983671188 0.3078950047492981
-0.056281860917806625 0.13008719682693481 -0.6095324158668518
-0.12375838309526443 -0.12038604170084 0.026001347228884697
-0.06184884533286095 -0.3477414846420288 0.022312596440315247
-0.315068781375885 -0.10857491195201874 1.4985921382904053
-0.1439322531223297 -0.02064337022602558 0.717782199382782
-0.11409734934568405 -0.2603857219219208 0.30893516540527344
0.08980485796928406 0.094415083527565 -0.17126557230949402
0.9719935655593872 -0.0010175964562222362 -0.09039290994405746
0.11262667924165726 0.38515952229499817 -0.11340904980897903
0.23359818756580353 0.12162313610315323 -0.141117125749588
0.06088512763381004 0.13197369873523712 -0.09227769821882248
0.7466638684272766 0.5820168852806091 -0.11035698652267456
0.3466069996356964 -0.6373480558395386 -0.16525113582611084
0.19184567034244537 0.07796767354011536 -0.08457902818918228
0.12506648898124695 -0.16978050768375397 -0.15231990814208984
-1.0340379476547241 0.12362326681613922 0.2164221704006195
1.011031150817871 0.21347084641456604 0.5807782411575317
0.09976375102996826 -0.08935976028442383 -0.0033893235959112644
0.022916894406080246 0.2560429275035858 -0.14614848792552948
-0.21371914446353912 0.3127173185348511 -0.2707776725292206
0.214395672082901 0.24972152709960938 -0.37929221987724304
0.028037136420607567 0.24175284802913666 -0.20434992015361786
0.20664845407009125 -0.21763786673545837 0.14294280111789703
0.36345618963241577 0.4963134825229645 0.48230549693107605
0.974449098110199 -0.628082275390625 -0.12060926109552383
0.3369448184967041 -0.17941242456436157 0.11210503429174423
0.08694471418857574 -0.11270227283239365 -0.27860027551651
-0.08566392958164215 0.020649414509534836 -0.39639416337013245
-0.4469362199306488 -0.3073374032974243 -2.157402753829956
-0.017609691247344017 -0.11345719546079636 -0.5455651879310608
0.19670560956001282 -0.010930316522717476 0.23591840267181396
0.3663681745529175 -0.09269239753484726 0.548701286315918
-0.09462077170610428 0.22958724200725555 0.211678609251976
0.17701570689678192 -0.003772053634747863 0.25702959299087524
0.537921130657196 -0.24459269642829895 0.11164511740207672
0.8558225631713867 0.3964901268482208 -0.2734309434890747
0.37875550985336304 0.4874492287635803 1.1013374328613281
0.5399495959281921 -0.07086538523435593 0.17096659541130066
-0.17497384548187256 0.07790487259626389 0.16337643563747406
-0.6288628578186035 0.7673152089118958 0.17382274568080902
0.14215151965618134 -0.4315415918827057 0.22792884707450867
-0.2057950794696808 0.09513542056083679 0.1731601506471634
-0.052138589322566986 0.043375033885240555 0.015427757985889912
0.0036301130894571543 -0.004526156932115555 -0.030191117897629738
0.023087868466973305 -0.2083398699760437 -0.320745050907135
-0.020457370206713676 0.011493762955069542 -0.009852414019405842
0.0641346201300621 0.12120472639799118 -0.013611073605716228
0.24957065284252167 -0.09945739060640335 0.034169383347034454
-0.4030556082725525 0.2669159173965454 0.39524054527282715
0.04041293263435364 0.11663876473903656 0.046776968985795975
0.07133626192808151 -0.37088969349861145 -0.1501062959432602
0.12164332717657089 -0.6378306150436401 -0.15593010187149048
1.0066765546798706 0.5206933617591858 -1.2136857509613037
0.21974484622478485 -0.2982795536518097 -0.2890971004962921
-0.1456649750471115 -0.1328880786895752 -0.2283918261528015
-0.8175863027572632 0.5381290316581726 -0.4440091848373413
-0.004650210030376911 -1.140109896659851 0.7903400659561157
-0.2165798395872116 -0.16807660460472107 -0.1222136840224266
0.13270477950572968 0.06628147512674332 0.1522068977355957
-0.3064727485179901 0.36000069975852966 0.474500447511673
0.006334544625133276 0.1846093386411667 -0.30512285232543945
0.06559829413890839 0.11729393899440765 0.12760166823863983
-0.17778365314006805 -0.13650444149971008 -0.10465970635414124
-0.17980049550533295 -0.22509166598320007 0.2959307134151459
-0.043570052832365036 0.10773157328367233 -0.13269199430942535
-0.15737730264663696 -0.12710042297840118 -0.05111604556441307
-0.17807714641094208 -0.15759208798408508 -0.02856629714369774
1.1976975202560425 1.5597984790802002 -0.46629390120506287
1.4970033168792725 -0.8355114459991455 0.045942652970552444
0.2420094758272171 -0.02631644532084465 -0.07220817357301712
-0.01492344867438078 0.34420356154441833 0.26946189999580383
0.16029727458953857 0.44033780694007874 0.4592265188694
-0.4606439471244812 -0.0900777131319046 -0.24369575083255768
-0.04535651206970215 0.3117772340774536 0.22865165770053864
-0.04090328514575958 0.0855332463979721 -0.25888440012931824
0.1039634570479393 -0.6859937310218811 0.673699140548706
-1.4746123552322388 -0.32994556427001953 -1.495847225189209
-0.23327256739139557 -0.07001764327287674 -0.31399089097976685
-0.0810558870434761 -0.0031519760377705097 0.2568858563899994
-0.06664412468671799 0.2009628415107727 1.2916715145111084
0.40664413571357727 -1.2726209163665771 0.3919997811317444
-0.016457268968224525 -0.1328771710395813 0.39881348609924316
0.36325904726982117 0.15330778062343597 0.15920931100845337
-0.7356142997741699 -0.1803806573152542 0.17255066335201263
0.8618031740188599 -1.5725603103637695 1.672301173210144
0.277361124753952 -0.1189756765961647 0.3561675548553467
-0.08882531523704529 -0.11122334003448486 -0.15578508377075195
0.10418815165758133 -0.2345426082611084 1.4166423082351685
0.22134442627429962 1.1924619674682617 -0.2761080861091614
-0.028581146150827408 0.03876473009586334 0.03314220532774925
-0.2858034074306488 -0.27748867869377136 0.159279927611351
-0.64467853307724 -0.901013195514679 -0.27725744247436523
-1.7134466171264648 -0.2490217685699463 -0.17022556066513062
-0.5272908210754395 -0.34833022952079773 0.05211577191948891
-0.09739091247320175 -0.04957571253180504 -0.07700147479772568
0.6636074781417847 0.1935068517923355 -0.016274351626634598
-0.16051028668880463 -0.48204535245895386 -0.8962380886077881
-0.008675115182995796 -0.07386799901723862 -0.18198180198669434
0.11152895539999008 0.23655514419078827 0.17791402339935303
0.0714138075709343 0.4937993586063385 0.2420700341463089
0.21536235511302948 -0.5047192573547363 -0.12195003777742386
0.12851029634475708 0.16848164796829224 0.14483721554279327
0.11666014045476913 -0.11979132890701294 0.20050904154777527
-0.3860347867012024 0.15744203329086304 0.7901056408882141
-0.19094116985797882 -0.24857068061828613 0.7863603234291077
-0.00035418220795691013 -0.09546458721160889 0.3526710569858551
0.004243854898959398 -0.005141083616763353 0.046176452189683914
-0.022908315062522888 -0.11654401570558548 1.481532335281372
0.8854154348373413 -0.07007575780153275 0.5483505129814148
0.10886957496404648 -0.016101650893688202 0.2799420654773712
-0.23569780588150024 -0.38830438256263733 -0.05438460037112236
-0.19087734818458557 0.034490637481212616 0.10459171235561371
-0.3106791377067566 0.7969500422477722 0.21822592616081238
-0.24383635818958282 -0.1869119256734848 0.02491442672908306
-0.09611508250236511 0.028558390215039253 -0.19744668900966644
-0.9995018839836121 -1.4042141437530518 -0.29985368251800537
0.2527950406074524 0.5418383479118347 -0.23466548323631287
-0.150591179728508 -0.07521992921829224 -0.20915207266807556
0.24833466112613678 0.06877733021974564 -0.06669214367866516
0.3314296305179596 -0.7918967604637146 0.7731441259384155
0.038364555686712265 -0.2699333131313324 0.28135210275650024
0.23094892501831055 -0.09587226808071136 0.0894230529665947
-0.19421124458312988 -0.23599056899547577 -0.09650907665491104
0.19653578102588654 -0.2623350918292999 0.07577653229236603
-0.0019927723333239555 -0.4617828130722046 -0.5476515293121338
-0.13676275312900543 -0.28133776783943176 -0.12908999621868134
-0.23550085723400116 -0.15890814363956451 0.17048881947994232
-0.28029271960258484 0.06756357103586197 0.9024286270141602
0.05282295122742653 -1.0908396244049072 -0.8421830534934998
-0.21128509938716888 -0.2668469250202179 0.08924466371536255
-0.3894483745098114 0.0802108496427536 0.11910209059715271
-0.813198447227478 -0.2074732780456543 0.2873462438583374
-0.39671754837036133 -0.19974632561206818 -0.19240781664848328
-0.44251731038093567 -0.012994720600545406 0.11112471669912338
0.06770660728216171 -0.19359417259693146 0.1158641129732132
-0.5378035306930542 0.02309461683034897 0.2911233901977539
0.1922720968723297 -0.322289377450943 0.2605162262916565
0.0023357472382485867 -0.19560813903808594 0.14539363980293274
-0.34895074367523193 -0.03009616956114769 -0.29707714915275574
-0.584423303604126 0.024011744186282158 0.1163996234536171
0.06373995542526245 0.15059642493724823 0.03546154126524925
-0.3149772584438324 0.008475011214613914 -0.19660384953022003
-0.012944002635776997 -0.4244592785835266 -0.10959569364786148
-0.17320135235786438 -0.32658717036247253 -0.13378077745437622
-0.49139469861984253 0.24316024780273438 -0.7273768186569214
-0.1037391722202301 -0.3297514319419861 -0.1851523071527481
-0.15384550392627716 0.03400802239775658 -0.0931621789932251
0.1924864798784256 -0.1508624106645584 -0.38615676760673523
-1.0304815769195557 0.322894811630249 -0.41830649971961975
-0.20775675773620605 0.052624963223934174 -0.18129506707191467
0.04509955644607544 0.024147335439920425 0.20522235333919525
-0.08957549929618835 -0.12916074693202972 1.1264324188232422
-0.31957510113716125 1.5131903886795044 -0.8169624209403992
-0.01662793569266796 0.18296676874160767 0.19588971138000488
-0.4527128040790558 -0.13865405321121216 0.015251686796545982
-0.08131247013807297 -0.7616426348686218 0.48392680287361145
-0.13588236272335052 0.3081120252609253 -0.24941471219062805
-0.34285080432891846 -0.17860031127929688 0.04380045458674431
-0.09643147140741348 -0.1812012493610382 0.1529553234577179
0.258140504360199 -0.0319896936416626 0.6587429642677307
0.011177914217114449 0.15604615211486816 -0.09035354107618332
-0.02997967042028904 -0.11528338491916656 0.17994406819343567
-0.42188528180122375 -0.07240889966487885 0.14199839532375336
-0.1469792127609253 0.08762113749980927 0.16435129940509796
0.6609874963760376 -0.8714311718940735 -1.2991820573806763
-0.2376813143491745 -0.17123301327228546 -0.059528157114982605
-0.004822237882763147 -0.10616050660610199 -0.15764571726322174
0.0199691504240036 -0.14357464015483856 -0.38986632227897644
-0.14627835154533386 0.28453582525253296 1.0612784624099731
-0.03317910432815552 -0.05669274926185608 -0.014688386581838131
-0.24209973216056824 -0.03115452639758587 0.07463742792606354
-0.16648931801319122 -0.18337227404117584 -0.9536771178245544
-0.5280677080154419 0.026459235697984695 0.37910398840904236
-0.2763538360595703 -0.039687953889369965 -0.020763399079442024
0.031194321811199188 -0.04720167815685272 0.24469098448753357
-0.7552998661994934 -1.1727842092514038 0.7012763023376465
-0.12119323015213013 -0.9570055603981018 0.2719132602214813
-0.07334288209676743 -0.3338337242603302 0.306253045797348
0.08130240440368652 -0.00485912524163723 -0.20251426100730896
1.0535802841186523 -0.13864180445671082 0.5938541889190674
-0.07104680687189102 -0.08328204602003098 -0.3173656761646271
0.19471435248851776 -0.03753596171736717 -0.10810068994760513
0.3470201790332794 0.2303633838891983 0.0990997701883316
0.37700343132019043 -0.4014187455177307 -0.1308790147304535
0.8251609206199646 0.8048110604286194 1.1448729038238525
0.4063139259815216 0.23118755221366882 0.2110619693994522
0.04955745488405228 0.5418292284011841 0.05819845199584961
-0.8192818760871887 -0.4290398359298706 1.0227702856063843
-0.888848602771759 -0.8207881450653076 -0.47325488924980164
-0.19867058098316193 0.23061589896678925 0.14189469814300537
-0.20189274847507477 -0.15120966732501984 -0.2547418177127838
-1.683573842048645 -0.9715995788574219 0.3869764804840088
0.014896100386977196 -0.20151741802692413 -0.0896143913269043
-0.38018348813056946 -0.2801617681980133 -0.14777594804763794
0.1578831970691681 0.062061648815870285 0.48978331685066223
0.08968562632799149 0.15714213252067566 0.9680078625679016
0.18359549343585968 0.20434369146823883 -0.3232245445251465
0.1557018756866455 0.10409169644117355 0.42709439992904663
-0.021331744268536568 -0.26095396280288696 0.16904792189598083
0.46718069911003113 -0.3784954249858856 0.34402355551719666
-0.06673107296228409 -0.2648765444755554 -0.5560582280158997
0.032607659697532654 -0.2738300561904907 0.0858667716383934
-0.11640524864196777 -0.20045022666454315 -0.03675444424152374
-0.356405645608902 -0.051755186170339584 -0.6755581498146057
-0.2847244143486023 -1.0971624851226807 -1.0050227642059326
-0.17523591220378876 -0.3108025789260864 -0.2640875577926636
0.06608044356107712 0.029201047495007515 -0.2199001908302307
0.7743306756019592 0.20667165517807007 -0.33350950479507446
1.2373698949813843 -0.2095148265361786 0.5004023909568787
0.3056712746620178 0.02941102720797062 -0.13813894987106323
0.060050178319215775 0.02740471623837948 -0.06151145324110985
-1.2294472455978394 -0.08573690801858902 -0.2745266556739807
0.6714339852333069 1.7599345445632935 1.0805927515029907
-0.021399375051259995 0.24151670932769775 0.06305786222219467
-0.14195173978805542 -0.1723649799823761 0.016310548409819603
-0.09762630611658096 -0.9196327328681946 -0.5008869767189026
0.36423856019973755 -0.14570122957229614 0.4019065201282501
-0.06997375935316086 -0.2715342938899994 -0.003516528755426407
-0.260099321603775 -0.2038148194551468 -0.036266084760427475
-0.196761354804039 -0.5915109515190125 0.45471370220184326
-0.1602565348148346 0.5913615822792053 0.037174031138420105
-0.24265147745609283 -0.16632482409477234 0.029284581542015076
0.2148742526769638 -0.14727583527565002 -0.0772862657904625
0.07211026549339294 0.13285031914710999 -0.857755720615387
-0.3430420160293579 0.8315296769142151 -0.8684006929397583
0.12222021818161011 0.009997374378144741 -0.2750791013240814
-0.014464779756963253 -0.1583995670080185 -0.12434858083724976
0.5993207693099976 -1.5527180433273315 0.6831487417221069
-0.11516270786523819 -0.6215295195579529 -1.8362019062042236
0.03365958854556084 -0.3989829421043396 -0.25126418471336365
0.32366877794265747 0.03405558690428734 -0.034274931997060776
-0.44093450903892517 0.5873228907585144 -0.551297664642334
-0.12725034356117249 -0.20409555733203888 0.24092167615890503
0.1742243617773056 0.08901846408843994 -0.07639426738023758
-0.23111379146575928 -0.1393587738275528 -0.058531343936920166
-1.22404944896698 0.2610054910182953 -0.9941469430923462
0.8336533308029175 0.5206314921379089 0.45134690403938293
-0.21697905659675598 -0.008882309310138226 -0.12548595666885376
-0.19956102967262268 -0.0025575526524335146 0.13027940690517426
0.10251188278198242 0.05272058770060539 0.2546691298484802
-0.4041663408279419 -0.4681885540485382 0.46197250485420227
-0.1777976006269455 -0.049750473350286484 0.1864432841539383
-0.32431530952453613 0.33739155530929565 -0.09629658609628677
0.12875896692276 0.8512186408042908 1.3339484930038452
0.891379177570343 -0.7156684994697571 0.06850771605968475
-0.12369117885828018 0.27119743824005127 0.11853517591953278
-0.041972048580646515 -0.014463554136455059 0.23489636182785034
1.1477171182632446 -0.22954075038433075 0.1272563934326172
-0.1810380518436432 -0.9582538604736328 -1.1578407287597656
0.09579427540302277 -0.16527101397514343 0.05718284845352173
-0.17304877936840057 -0.003956697881221771 0.0509796105325222
0.2787521481513977 0.06281688064336777 -0.3983498811721802
-0.20543642342090607 -0.6202661395072937 -0.1969783902168274
-0.132314532995224 -0.07508924603462219 -0.05697379633784294
-0.16500453650951385 0.2292913943529129 -0.20579680800437927
-2.201875925064087 -0.5580736994743347 0.4551231265068054
0.07397404313087463 -0.22104619443416595 -0.0738721638917923
-0.39451637864112854 0.0634237602353096 -0.10554780066013336
0.06826216727495193 -0.2138170450925827 -0.2799243628978729
0.5141647458076477 0.6301252841949463 -1.5696637630462646
0.19361570477485657 1.110217571258545 -0.5240225791931152
0.14367100596427917 0.07284298539161682 -0.4958116114139557
-0.12258599698543549 -0.05483498424291611 0.08350316435098648
0.2695016860961914 0.4799191951751709 1.0896795988082886
-1.1596037149429321 -0.5112367272377014 -0.4631429612636566
-0.2048783004283905 -0.04535143822431564 0.1453290432691574
-0.031613677740097046 0.07588200271129608 0.13520097732543945
-0.9881361722946167 -0.22616726160049438 -0.9606931805610657
-0.31015920639038086 -0.6633985042572021 1.3357367515563965
-0.19763506948947906 -0.06275293976068497 0.16485892236232758
-0.22910943627357483 -0.22166040539741516 -0.26453495025634766
-1.7230726480484009 1.5531532764434814 1.3193867206573486
-0.7186914682388306 0.6735446453094482 0.4641599953174591
-0.5225273370742798 0.13008804619312286 0.04461022838950157
0.2866661548614502 0.07265527546405792 0.0674789771437645
-0.011378712952136993 -0.26667630672454834 0.42549434304237366
0.49339815974235535 0.41224512457847595 0.4720665216445923
0.2975791394710541 0.049156852066516876 0.15772826969623566
0.4790741801261902 0.09149051457643509 0.1378459930419922
0.5923293232917786 0.2389848232269287 -0.7126420736312866
0.4499109089374542 -1.0100200176239014 -0.9125685691833496
0.48903214931488037 -0.03571461886167526 -0.11010418087244034
0.3636922836303711 -0.13726887106895447 -0.14413470029830933
0.06187928095459938 0.6993768811225891 -0.21870045363903046
0.1506979614496231 0.6190504431724548 -0.14909891784191132
0.2946498692035675 0.06617441773414612 -0.1605406254529953
0.16997550427913666 0.048023734241724014 -0.04807498678565025
-0.7222695350646973 -0.0653492659330368 -0.9874919056892395
-0.0383160263299942 0.2949354648590088 0.8411643505096436
0.020635182037949562 0.07007935643196106 -0.03612785413861275
0.1955510377883911 -0.18485522270202637 0.2661285698413849
-0.4292488098144531 -0.7242444157600403 0.15306229889392853
0.3395375907421112 0.2936268150806427 -0.37390369176864624
0.11604686826467514 -0.19070737063884735 0.16793379187583923
0.16944164037704468 -0.26730772852897644 -0.1321536898612976
0.08506719022989273 0.19664260745048523 -0.2887531816959381
0.2569532096385956 -0.48219335079193115 -0.14220957458019257
0.16939705610275269 -0.23197893798351288 -0.164920836687088
0.19984623789787292 -0.03742113336920738 -0.21087171137332916
0.4232863187789917 -0.07657258957624435 -0.6239164471626282
-0.7528467178344727 0.35339516401290894 -0.3762938976287842
0.10998165607452393 -0.018884090706706047 -0.298491895198822
0.5539555549621582 -0.041411686688661575 0.09856249392032623
0.18219907581806183 0.14527341723442078 0.34513095021247864
0.970403254032135 0.10267755389213562 0.2844594717025757
0.5572319626808167 -0.000786781485658139 0.1652711033821106
0.10376670211553574 0.11212535202503204 -0.1869557648897171
0.19821004569530487 0.15119238197803497 -0.013292159885168076
0.04190067574381828 0.2853245437145233 -0.2513867914676666
0.08448470383882523 0.1594517081975937 -0.16176572442054749
-0.0764094665646553 0.1362694948911667 0.008962576277554035
0.1098298728466034 -0.2869204878807068 0.8115431666374207
-0.15327030420303345 -0.9720883965492249 -0.30979132652282715
-0.058872289955616 -0.059584543108940125 0.059506263583898544
-0.056099433451890945 -0.06951473653316498 -0.17539945244789124
0.5979334712028503 0.28233787417411804 -0.5261806845664978
-0.2298433482646942 0.8684673309326172 -0.468104749917984
0.017240827903151512 0.1007191464304924 -0.2758776545524597
0.2981806993484497 -0.20778951048851013 -0.1124158725142479
-0.760809600353241 -0.2755335867404938 -0.4240000545978546
-0.9712778329849243 -0.9272845387458801 0.8428582549095154
0.01489622239023447 -0.3018403649330139 -0.027400856837630272
-0.0464441291987896 -0.08358181267976761 0.115306057035923
-0.14493291079998016 0.13627348840236664 -0.17489482462406158
0.4503285586833954 -0.6584618091583252 0.19607239961624146
0.004772305488586426 -0.12555760145187378 0.09935996681451797
0.14373302459716797 0.35584771633148193 0.3836638629436493
0.4579434096813202 0.37031668424606323 0.636468768119812
-1.0272289514541626 -0.31365635991096497 -0.7016704082489014
0.024123024195432663 0.2738945186138153 0.27386775612831116
0.20723159611225128 -0.1379193365573883 0.10054780542850494
-0.11246290802955627 -0.38683244585990906 0.11824408918619156
0.48707565665245056 0.2920330762863159 -0.12331066280603409
0.1792796552181244 -0.12872867286205292 0.0644998848438263
0.17939510941505432 -0.14891287684440613 0.12539425492286682
0.05954698845744133 1.6307487487792969 1.6952800750732422
0.8087726831436157 0.7239273190498352 -0.9377025961875916
0.24304473400115967 0.19964797794818878 0.17873303592205048
-0.23048566281795502 0.14666636288166046 -0.20201857388019562
-1.2836625576019287 -0.9555279612541199 -1.2569365501403809
0.4542073607444763 -0.37362372875213623 -0.42541220784187317
-0.27067017555236816 -0.07413863390684128 -0.37115478515625
-0.02151329070329666 0.32493820786476135 -0.21714551746845245
0.33459386229515076 0.26826465129852295 -0.40191149711608887
-0.32185855507850647 0.06617236882448196 -0.029324928298592567
-0.02167569287121296 0.28692251443862915 -0.2124263495206833
-0.17329353094100952 0.05541425570845604 0.09790296852588654
-0.21203991770744324 -0.6763649582862854 0.8695859313011169
-0.9640730619430542 0.7000793814659119 0.2530263662338257
-0.29616332054138184 0.03566078096628189 0.20418179035186768
0.07795234769582748 0.12220542877912521 -0.19054333865642548
0.4883124530315399 0.9365893006324768 0.7826220989227295
-0.2320956289768219 -1.0505763292312622 0.5669013857841492
0.0940362885594368 0.0717381164431572 0.04022713378071785
0.144163578748703 0.28307056427001953 -0.11796771734952927
1.072934627532959 0.5034956932067871 -0.9075194001197815
0.04357180371880531 -0.4870201647281647 -0.5598730444908142
0.24685220420360565 0.19919747114181519 -0.2798088490962982
0.2817339301109314 -0.023669367656111717 -0.204373300075531
-0.6766645312309265 -0.08136405795812607 -0.7635892629623413
0.9670436978340149 -0.019387684762477875 0.12641502916812897
0.2069481760263443 -0.03280627354979515 -0.2291019707918167
-0.013682633638381958 -0.08567112684249878 0.04570639505982399
-0.2710294723510742 0.09366949647665024 0.3949149250984192
-0.2137378454208374 0.2602267861366272 -0.13243503868579865
-0.06424334645271301 -0.017013689503073692 0.06728730350732803
-0.393744558095932 -0.04008939117193222 0.016944603994488716
-0.31469520926475525 -0.4737972915172577 0.16821622848510742
-0.5295356512069702 0.6557419300079346 -0.19983717799186707
-0.4018450081348419 -0.00878164917230606 0.013685648329555988
-0.2814277112483978 0.19582170248031616 0.25393563508987427
-0.8098517656326294 -1.4735113382339478 0.26345255970954895
-1.2792567014694214 -1.484826922416687 -0.10644631832838058
-0.48694056272506714 -0.23708975315093994 0.20853863656520844
-0.11300922185182571 0.04713323339819908 0.06923121958971024
-0.041852012276649475 0.08660012483596802 0.061826761811971664
-0.041070323437452316 -0.38096722960472107 0.34936919808387756
-0.10091553628444672 0.0036957021802663803 0.1167188212275505
0.08755026012659073 -0.27821093797683716 0.026069827377796173
0.257999062538147 -0.24086686968803406 1.0442566871643066
-0.08276470750570297 0.4012513756752014 0.06521521508693695
0.07527462393045425 -0.185454323887825 0.14799003303050995
-0.12085630744695663 -0.34955456852912903 0.1464262753725052
1.1163588762283325 -0.3525101840496063 -0.13588428497314453
-0.47442832589149475 -0.491875559091568 0.9532408714294434
9.439057066629175e-6 -0.3739338517189026 0.20963895320892334
-0.07093799859285355 0.028718117624521255 -0.1363517791032791
0.35811227560043335 -0.13492433726787567 -0.13263672590255737
-1.168357014656067 0.04352697357535362 -0.29424089193344116
-0.1557578146457672 0.01783420518040657 -0.15717118978500366
-0.34573546051979065 -0.1373089700937271 -0.0073228017427027225
-0.023339955136179924 -0.1694132387638092 -0.7420768737792969
-0.10810346901416779 -0.7474282383918762 0.37552496790885925
-0.27763649821281433 -0.23142965137958527 -0.07390329986810684
-0.09459621459245682 -0.23724177479743958 -0.15912646055221558
0.054298285394907 -0.6287876963615417 -0.8412542343139648
0.04821443930268288 0.006767868530005217 0.5277062654495239
-0.060004107654094696 -0.2571532726287842 -0.16578777134418488
-0.12189511209726334 0.1296387016773224 -0.15393146872520447
0.6177454590797424 0.12334410101175308 -0.8951123952865601
0.43176043033599854 -0.12231075763702393 0.25784778594970703
0.05834095925092697 0.10150142759084702 -0.20068617165088654
0.4217289686203003 -0.13081537187099457 0.07350184768438339
-0.24125054478645325 0.494370698928833 -0.27064529061317444
-0.010793865658342838 -1.5078399181365967 0.49212735891342163
0.28777119517326355 -0.22666217386722565 0.08924552798271179
-0.24053221940994263 -0.18287783861160278 0.020544450730085373
1.357759714126587 -0.4470606744289398 0.5154714584350586
-1.2066925764083862 0.018321465700864792 -0.39519619941711426
-0.1620713323354721 -0.19588252902030945 0.01806958205997944
-0.13893650472164154 -0.159784197807312 0.16396169364452362
-0.37581267952919006 0.3311040699481964 0.8875350952148438
-0.2005281001329422 1.209299087524414 -0.2787916958332062
-0.1941124051809311 0.07175879925489426 0.20108330249786377
-0.05999506637454033 0.1668511927127838 0.4376853108406067
0.6514754891395569 -0.7896652221679688 -0.46082261204719543
0.24933873116970062 -0.5935325622558594 -0.2573563754558563
0.07461617887020111 -0.05946323275566101 0.24047869443893433
-0.0843619555234909 -0.23164784908294678 -0.11839481443166733
-0.7855100631713867 -0.41123953461647034 0.0051994179375469685
0.27089837193489075 -0.4841689467430115 -0.21567529439926147
-0.13064557313919067 -0.285165011882782 -0.12115327268838882
0.13895820081233978 -0.15331637859344482 -0.027045991271734238
0.1436707079410553 -0.24946798384189606 0.054885756224393845
0.2907884418964386 0.36924874782562256 -0.40247300267219543
0.16379404067993164 -0.12460286170244217 -0.06085934489965439
0.24185709655284882 -0.06687011569738388 0.02641548402607441
0.45627784729003906 -0.21025122702121735 -0.31288817524909973
-0.22724367678165436 -1.0191116333007813 0.5642754435539246
0.19774028658866882 -0.20408794283866882 0.04380036145448685
0.1043238639831543 -0.03159543126821518 0.1482176035642624
-0.7170150876045227 -0.1650538146495819 -0.40392181277275085
-0.0489712655544281 0.8725118637084961 -0.005459521431475878
-0.015421190299093723 0.06276551634073257 0.05980608984827995
0.06533264368772507 -0.14385615289211273 -0.1554805338382721
0.2450907826423645 0.30828744173049927 1.1042888164520264
-1.4261488914489746 -1.1021775007247925 -0.20141570270061493
-0.10530896484851837 -0.19416028261184692 0.0016456987941637635
0.024246035143733025 -0.21793630719184875 -0.11793329566717148
-0.2304469496011734 -0.8691508769989014 -0.46407973766326904
-0.6148985028266907 -1.5172479152679443 -0.9032672047615051
-0.0980481207370758 -0.4782763123512268 -0.2596616744995117
-0.109896719455719 0.10720502585172653 -0.24734270572662354
-0.16313067078590393 0.5017016530036926 0.29000893235206604
-1.227447509765625 0.3922625184059143 -0.6182437539100647
-0.25433388352394104 0.1834651380777359 -0.24548865854740143
0.010687068104743958 -0.008585277013480663 0.08708560466766357
0.10027666389942169 0.17102397978305817 0.4966217875480652
-0.37239208817481995 0.08922109007835388 -0.13534823060035706
-0.03288659080862999 0.017568398267030716 0.1196327805519104
0.09168761968612671 -0.15941466391086578 -0.21870121359825134
-1.3596608638763428 -0.4974663555622101 1.4057563543319702
-0.049716658890247345 -0.3461269736289978 0.10404141992330551
-0.09678665548563004 -0.23745714128017426 0.03384926915168762
-0.007857335731387138 0.04217754676938057 -0.09917110204696655
-0.07819122076034546 0.031771447509527206 -1.8040674924850464
0.3481370210647583 -0.3280928134918213 1.6291964054107666
0.03786041960120201 0.0011059829266741872 -0.09315650165081024
-0.007938951253890991 0.13329800963401794 0.38088148832321167
0.025825146585702896 0.04230424016714096 0.4181251525878906
-0.252940833568573 0.629086971282959 0.589349627494812
-0.04627352952957153 0.2063593715429306 0.4220650792121887
0.19509103894233704 0.06416931003332138 0.2055513709783554
-0.25225716829299927 0.23509414494037628 1.1270581483840942
0.1561436653137207 -0.06990817189216614 -0.08641273528337479
0.13942329585552216 0.054003920406103134 0.26339226961135864
0.07437185943126678 0.07638649642467499 0.2478005290031433
-0.4215417206287384 0.18652965128421783 -0.2060183584690094
1.1186165809631348 -0.25356602668762207 -0.8792584538459778
0.17969825863838196 0.05424634367227554 0.02457817830145359
-0.1836007684469223 0.20943336188793182 -0.05262620374560356
0.2556130588054657 0.14576715230941772 -0.8239026069641113
1.2736738920211792 0.44334977865219116 0.7229811549186707
0.08169327676296234 0.23561064898967743 -0.05538126081228256
0.035225044935941696 -0.33063843846321106 -0.2945605218410492
0.2645597755908966 -0.6237595677375793 0.19854260981082916
-0.07571472227573395 0.03435012325644493 -0.7540517449378967
0.05450538918375969 -0.3351345360279083 -0.2941301167011261
0.11431701481342316 0.3753458559513092 0.17077642679214478
0.734227180480957 -0.15988273918628693 0.5517301559448242
0.006441838573664427 -0.6093063354492188 -0.03696015849709511
0.17875432968139648 0.18324720859527588 0.1828351467847824
-0.22999978065490723 -0.11207658052444458 0.28369033336639404
0.5989669561386108 -0.6987300515174866 0.601315975189209
0.1086038127541542 -1.4803777933120728 1.0899205207824707
-0.08673982322216034 -0.3663049638271332 0.4477654993534088
-0.20569629967212677 -0.2251335233449936 -0.245824933052063
-0.03318456932902336 0.5019457340240479 -0.14471028745174408
0.8097150325775146 -0.4527873694896698 0.9894909262657166
-0.063057541847229 -0.15976914763450623 -0.07807386666536331
0.16042602062225342 0.07947178930044174 0.6351306438446045
0.12577931582927704 -0.4024375379085541 -0.391345351934433
-0.13667891919612885 0.6751505732536316 0.5635706782341003
0.11339186877012253 0.08948838710784912 0.4978613257408142
-0.1448202282190323 0.16462692618370056 0.045785363763570786
0.378251850605011 0.039531972259283066 -0.2984350919723511
-0.39060869812965393 -0.28553617000579834 0.7956283092498779
-0.10927478969097137 0.09258770942687988 0.09097274392843246
0.1821720153093338 0.22806718945503235 0.1202796921133995
-0.5682804584503174 0.38102108240127563 -0.797950804233551
0.4351447820663452 0.032027192413806915 0.6419188976287842
0.11798154562711716 0.22758156061172485 0.08357886224985123
-0.16540305316448212 0.30636656284332275 -0.2051212042570114
-0.21786528825759888 0.18720509111881256 -0.11245597153902054
-0.104306161403656 0.7148200869560242 -0.12461954355239868
-0.16538530588150024 0.3265238106250763 -0.1852789670228958
-0.09732931852340698 -0.07833103090524673 -0.20952628552913666
-0.6141807436943054 -0.5019586086273193 0.10190831124782562
0.5901171565055847 -0.8020569682121277 0.10350759327411652
-0.07381570339202881 -0.2365785539150238 -0.12635459005832672
-0.01957290805876255 0.14105679094791412 0.4276627004146576
0.22051207721233368 0.5926712155342102 0.12409504503011703
0.2514585554599762 0.19821523129940033 -0.21554313600063324
0.04979102686047554 0.2078809142112732 0.2990512549877167
-0.22391964495182037 0.10310101509094238 0.06335781514644623
0.08826630562543869 -0.35745397210121155 -0.4345271587371826
-0.688961923122406 0.22599931061267853 0.6303670406341553
-0.24248407781124115 0.06230761110782623 0.09181148558855057
-0.25335922837257385 -0.1076386347413063 0.12199428677558899
-0.11350031942129135 -0.372727632522583 0.6319882869720459
-0.4417656660079956 0.18368671834468842 -0.5033367872238159
-0.2510312497615814 -0.11067808419466019 0.11930283159017563
0.11064617335796356 -0.06464926898479462 0.1713036745786667
-0.527927041053772 -1.8178009986877441 -0.411918044090271
0.26332756876945496 0.12127018719911575 -0.30783310532569885
0.03726775199174881 -0.27586716413497925 0.041571080684661865
0.1437380611896515 0.0009656777256168425 0.07964853197336197
0.8505048751831055 0.11456243693828583 -0.3545817732810974
-0.6611480712890625 -0.8379173278808594 0.3031727969646454
0.13600385189056396 -0.10114780068397522 0.05256880447268486
-0.07655134797096252 0.10952446609735489 0.2814033329486847
0.09613872319459915 0.2599540054798126 0.5496737360954285
-0.0065444293431937695 0.18439409136772156 0.35567355155944824
-0.051160458475351334 0.16044847667217255 0.31159988045692444
-0.015171128325164318 -0.21998079121112823 0.1541525274515152
0.7838131785392761 0.560433566570282 0.4115298390388489
0.6699060201644897 0.3924409747123718 0.49639469385147095
0.17102155089378357 -0.058356739580631256 0.21600769460201263
-0.08276297897100449 -0.13121366500854492 0.40634122490882874
-0.7234176993370056 -0.4051893353462219 -0.4062284827232361
0.24783970415592194 0.12605789303779602 -0.23110879957675934
-0.1298990547657013 -0.13486932218074799 0.1939457505941391
-0.06475018709897995 -0.4572511613368988 -0.06650503724813461
-0.5061461329460144 0.7215787768363953 -1.0142356157302856
0.45158007740974426 0.4386337995529175 -0.6727969646453857
-0.042810067534446716 -0.1692846566438675 -0.2640644311904907
0.053907040506601334 -0.11840718239545822 -0.16097807884216309
-0.003065032185986638 -0.567950427532196 -0.08197546005249023
-0.06625894457101822 1.1154803037643433 0.04524553194642067
0.019881313666701317 0.011695069260895252 -0.13128109276294708
0.17666175961494446 -0.28893721103668213 -0.05285937339067459
0.06759829074144363 -0.37005341053009033 -0.32002630829811096
-0.2561468183994293 -0.5767999291419983 -0.2710106372833252
0.08275153487920761 -0.35043781995773315 -0.12268495559692383
-0.19370108842849731 -0.0040624686516821384 -0.36685314774513245
-0.5386451482772827 0.45414090156555176 -0.2834421396255493
-0.1653619408607483 -0.027756933122873306 0.4845159947872162
-0.2491956204175949 0.03687388449907303 -0.2598753273487091
-0.07307874411344528 -0.010543464682996273 0.06330066919326782
-0.13982875645160675 0.29487502574920654 -0.2767387628555298
0.12215957790613174 -0.7694708108901978 0.50911545753479
-0.061715707182884216 -0.07900306582450867 0.06594680994749069
0.23284083604812622 0.026936223730444908 -0.14663150906562805
-0.005236802157014608 -0.1135542169213295 0.45737066864967346
0.14791685342788696 0.39806050062179565 -0.3039450943470001
0.1818331927061081 0.05769694223999977 -0.09649567306041718
-0.16817855834960938 0.14586344361305237 0.04529339447617531
1.0441936254501343 -0.17955262959003448 0.687774121761322
-0.004246269818395376 0.5668579936027527 -0.4061235189437866
-0.023407666012644768 0.15873920917510986 0.06629785895347595
-0.17928819358348846 -0.040036074817180634 0.10522929579019547
0.4906097650527954 -0.028064001351594925 -0.562239408493042
-1.1129075288772583 0.043329451233148575 0.9245395064353943
-0.24353468418121338 -0.032735105603933334 0.15452806651592255
-0.05013556778430939 -0.21390633285045624 0.15788862109184265
0.042539674788713455 -0.2356524020433426 0.16416652500629425
-0.1873576045036316 -0.27508029341697693 -0.14034412801265717
-0.05251864343881607 -0.21976028382778168 0.1325162649154663
0.06509803235530853 0.17102456092834473 -0.23369744420051575
-0.36520305275917053 0.06985639780759811 -0.339853972196579
1.6621885299682617 -0.0909833014011383 -0.39865514636039734
0.19731459021568298 0.11362925171852112 -0.2669498324394226
0.1963559240102768 0.19474108517169952 -0.14548613131046295
-0.36413490772247314 0.015156377106904984 -1.4055442810058594
1.9283400774002075 0.5158963799476624 0.11858974397182465
0.35318174958229065 0.21064220368862152 -0.2752029597759247
-0.17442592978477478 0.030509591102600098 -0.057730916887521744
0.38666632771492004 -0.6363067030906677 -0.04071563854813576
0.3010903298854828 0.694990336894989 -0.19529980421066284
-0.0328851081430912 0.025421541184186935 -0.08830844610929489
-0.031157469376921654 0.10976867377758026 -0.3137086033821106
-0.0564521849155426 0.03416352719068527 -0.3524819314479828
-0.25335147976875305 -0.4013833701610565 -0.5505675077438354
-0.07961922138929367 0.027580637484788895 -0.3427048623561859
0.12231344729661942 -0.30483049154281616 0.11899120360612869
-0.35367631912231445 -1.3462387323379517 -1.8122684955596924
0.5017427206039429 -0.5006863474845886 0.12639963626861572
0.1311330944299698 -0.4792846143245697 -0.17279022932052612
0.04058264568448067 0.027835411950945854 -0.046757813543081284
0.5775132775306702 -0.3812508285045624 -0.32426631450653076
-0.2627202272415161 0.8319568037986755 0.6371217370033264
0.06140035390853882 0.0814661830663681 0.0021529903169721365
0.17355307936668396 0.1284502148628235 -0.12309905886650085
0.07109411060810089 0.2614266276359558 -0.07333482056856155
0.7352120876312256 -1.8933727741241455 0.160063698887825
0.2534888982772827 -0.12354450672864914 -0.051287632435560226
-0.2089846134185791 -0.26209473609924316 0.21369846165180206
-0.05851377919316292 -0.588883638381958 0.2502129375934601
0.310747891664505 -0.6307752728462219 0.16841235756874084
-0.11911594867706299 -0.35114097595214844 0.21662643551826477
-0.1880210041999817 0.23255978524684906 -0.24143414199352264
-0.1063951775431633 -0.5267982482910156 -0.25276440382003784
-0.36949169635772705 -0.047679610550403595 -0.6344696879386902
-0.21537786722183228 0.06431548297405243 -0.30656716227531433
-0.21894724667072296 0.10245034098625183 0.28215888142585754
-0.44953593611717224 -0.005318046547472477 0.20086796581745148
-1.4081062078475952 -0.5473998188972473 -0.28539273142814636
-0.37851908802986145 0.004610104486346245 0.19879356026649475
-0.16815660893917084 -0.14614959061145782 -0.28850656747817993
-0.6719487905502319 0.23782603442668915 0.1465086042881012
0.9500492811203003 -0.0781308263540268 0.35326093435287476
-0.08532258123159409 -0.08766110241413116 -0.14403001964092255
0.17879030108451843 0.09859613329172134 0.23472504317760468
0.859580934047699 0.24727322161197662 -0.022681033238768578
0.05113331973552704 0.25654879212379456 0.11950358003377914
0.24752245843410492 0.14918087422847748 0.17982420325279236
-0.07511745393276215 -0.003653277177363634 0.00821332260966301
0.2323615550994873 0.6313355565071106 0.19706617295742035
0.16545410454273224 1.051421880722046 -0.07681096345186234
-0.0020436407066881657 0.2260327935218811 0.032477475702762604
-0.3868029713630676 -0.28148549795150757 0.17607858777046204
-0.6443362236022949 0.8986318707466125 0.08807562291622162
-1.172264575958252 0.12299734354019165 0.5394717454910278
-0.5162692666053772 -0.05984244495630264 0.21679772436618805
0.11794959753751755 0.3018963634967804 0.30316394567489624
0.49245306849479675 0.8166788816452026 0.09721294045448303
-0.544576108455658 -0.5253424644470215 0.8088241815567017
0.06635795533657074 0.2452169954776764 0.3448008596897125
-0.13419565558433533 0.0749930888414383 -0.13800157606601715
-0.12788137793540955 0.044799163937568665 -0.1497068703174591
-0.02437557466328144 0.009976102970540524 -0.13656726479530334
-0.13517528772354126 0.0663791075348854 -0.15408457815647125
0.17656555771827698 0.04233216866850853 0.08579359948635101
-0.41329237818717957 -0.98419588804245 0.8273413777351379
0.4953424632549286 -1.1842039823532104 0.3239656388759613
0.1391392946243286 -0.25235748291015625 0.21714253723621368
0.21004903316497803 -0.005927835591137409 0.2651492655277252
-0.22318044304847717 0.022408144548535347 0.005378655157983303
0.0847659558057785 0.6625000834465027 0.34575533866882324
0.13865061104297638 0.0911678671836853 0.24923226237297058
-0.421181321144104 0.1937120258808136 0.29615241289138794
0.33595654368400574 0.27979961037635803 1.4956777095794678
0.9520889520645142 -0.9231619834899902 0.39082056283950806
-0.15132185816764832 0.05479315295815468 0.4553924798965454
0.2624172866344452 0.03016154281795025 -0.39626970887184143
1.4533272981643677 0.014872858300805092 0.5792616009712219
0.07715106010437012 0.1958479881286621 -1.458038091659546
0.384391188621521 0.04342100769281387 -0.41052380204200745
-0.08381416648626328 0.23733840882778168 0.1004236564040184
-0.8466773629188538 1.5565450191497803 0.60808265209198
0.6225097179412842 -0.9497460722923279 -0.3263595700263977
-0.11604353785514832 0.269197940826416 0.12990646064281464
-0.1838579624891281 0.2832682728767395 0.0017991865752264857
0.18894580006599426 0.24714960157871246 -0.0034184898249804974
1.6948164701461792 0.23904922604560852 0.2291557639837265
0.11069933325052261 0.2730109989643097 0.013414379209280014
-0.3604710102081299 0.012751693837344646 0.23034484684467316
0.5604288578033447 0.4770497679710388 0.8094826936721802
-0.9854299426078796 0.5347673296928406 -0.5621346235275269
-0.3248335123062134 0.1350248008966446 0.18237604200839996
0.09533581137657166 0.22425200045108795 -0.24227356910705566
0.4023171067237854 0.6205390095710754 -0.8572719097137451
-0.09944625198841095 -0.23629315197467804 -0.5627670884132385
0.1258183717727661 0.20852325856685638 -0.35478731989860535
-0.0038552172482013702 0.06490734219551086 0.03692255914211273
-0.7680237293243408 0.5956507921218872 -0.10368716716766357
1.7566996812820435 -0.26305586099624634 1.2029236555099487
0.14915432035923004 0.08760014921426773 0.18963021039962769
0.09723958373069763 0.15037235617637634 0.5494104027748108
-1.130990982055664 -0.002840988105162978 0.7521033883094788
0.26642435789108276 0.04752643406391144 0.1186566948890686
-0.047793008387088776 0.12059785425662994 0.5186891555786133
0.1374480128288269 -0.1176920160651207 0.28081274032592773
0.5933833122253418 -0.4936230778694153 0.3969332277774811
-0.1632099449634552 -0.01778736524283886 0.8192546963691711
0.158999964594841 -0.1665467768907547 0.3674190044403076
0.13693684339523315 -0.15098454058170319 0.013112731277942657
-0.6547565460205078 0.6812337636947632 -0.09967552125453949
0.9264295101165771 -1.309931993484497 -0.43568697571754456
0.13563360273838043 -0.1934204399585724 -0.0611332543194294
0.25935012102127075 0.19487755000591278 0.013761852867901325
0.28220751881599426 -0.23562096059322357 0.6804113984107971
0.2406315803527832 0.4899463355541229 -0.4614887833595276
0.25382140278816223 0.18333160877227783 0.04138151928782463
-0.05669659748673439 -0.07087419182062149 -0.15224315226078033
-0.10293777287006378 0.8004065155982971 -0.41577768325805664
0.12483591586351395 -0.17646606266498566 -0.3758033514022827
-0.02720862627029419 0.03202851116657257 -0.2298744171857834
0.0749630331993103 -0.08447429537773132 -0.28690096735954285
-0.05802071839570999 0.5987374782562256 -0.2996845543384552
0.5038913488388062 0.6713157892227173 0.0962628647685051
0.11886614561080933 0.08613377809524536 -0.25238385796546936
0.03896908834576607 -0.006548534147441387 0.2846262753009796
-1.2695906162261963 0.4843578040599823 -0.5087442398071289
-0.38177117705345154 1.125246286392212 -0.29964643716812134
-0.19437429308891296 0.20118436217308044 0.10966996103525162
-0.21518056094646454 0.3193807005882263 -0.02592797391116619
-0.44634053111076355 0.5795075297355652 1.002243161201477
0.30527400970458984 -0.2248842865228653 0.15355512499809265
-0.19017866253852844 0.27165311574935913 0.12668301165103912
0.17137476801872253 -0.5073636174201965 -0.23860782384872437
-0.30825790762901306 -0.3965715765953064 -0.1237948015332222
-0.4508998990058899 -0.306024968624115 -0.8876065015792847
0.0285220704972744 -0.4697805345058441 -0.30489110946655273
-0.28486987948417664 0.0056469435803592205 0.17738623917102814
0.43774423003196716 -0.17320537567138672 0.5004314184188843
-1.4720827341079712 0.7034946084022522 0.6269814372062683
-0.3424275815486908 0.08332306891679764 0.27308815717697144
0.024557385593652725 -0.02468520775437355 -0.27076348662376404
-0.039900340139865875 0.3425309658050537 -0.534587025642395
0.3269622325897217 0.1574675291776657 -0.10328925400972366
0.060482319444417953 0.03983492776751518 -0.2935652434825897
0.09003511071205139 0.22531157732009888 0.03546352684497833
-0.7625567317008972 1.056078553199768 -0.229675754904747
0.4397485554218292 0.7035588622093201 0.595977783203125
0.021590273827314377 0.40350621938705444 0.06560066342353821
0.10410212725400925 -0.38501450419425964 -0.06191123276948929
0.282766193151474 -0.3171825110912323 -0.7830063700675964
0.16142538189888 -1.0464295148849487 0.03851022198796272
0.15916408598423004 -0.46491682529449463 -0.1346036046743393
0.040671516209840775 0.18535834550857544 0.025706615298986435
0.7075090408325195 -0.32395949959754944 0.33743220567703247
0.3267520070075989 -0.5031126141548157 -0.6058241724967957
0.14403077960014343 0.029347054660320282 -0.01388685405254364
0.04229077696800232 0.15350744128227234 -0.2920282185077667
-0.06504324823617935 0.49432751536369324 -0.1837257742881775
0.18582065403461456 -0.14083731174468994 -0.49835580587387085
0.0368468277156353 0.1680678129196167 -0.29912248253822327
-0.09633976221084595 -0.121732696890831 0.14032644033432007
-0.12066447734832764 0.069839246571064 -0.300162136554718
-0.07150746881961823 0.5728418827056885 0.29993730783462524
-0.10061495006084442 -0.0200625229626894 0.10877414792776108
0.04480357840657234 -0.003674366744235158 -0.2614955008029938
0.03876051679253578 0.1576293259859085 -0.6840420365333557
-0.2406543344259262 -0.3634435534477234 -0.3215835690498352
0.02356570214033127 -0.04978514090180397 -0.32440313696861267
0.16035330295562744 -0.15877750515937805 -0.11732225120067596
-0.0914701297879219 0.14873948693275452 -0.399495393037796
0.5142759680747986 -0.8085329532623291 0.0830981656908989
0.17268197238445282 -0.21838846802711487 -0.14109672605991364
-0.17715488374233246 0.11359964311122894 -0.026113346219062805
-0.7506994009017944 -0.17102576792240143 0.8479535579681396
-0.5052932500839233 0.7083086371421814 1.0765001773834229
-0.3024131953716278 0.16632995009422302 0.24344520270824432
-0.1220318153500557 0.11212676018476486 0.206231489777565
0.3374768793582916 0.37423235177993774 0.9462205171585083
0.327015221118927 -0.4283744692802429 0.2251937985420227
-0.02980932407081127 0.05890312418341637 0.30493423342704773
-0.009431783109903336 -0.1943356990814209 -0.20732556283473969
0.4626701772212982 -0.3857635259628296 -0.18721258640289307
0.23826289176940918 -0.34376779198646545 -0.25050899386405945
0.0852188915014267 -0.2370111346244812 -0.21465621888637543
-0.2478170096874237 0.11186251789331436 0.2550538182258606
-0.14592108130455017 0.4507231116294861 0.4137669503688812
-0.21253114938735962 0.212740957736969 0.29543960094451904
-0.22863109409809113 0.15849395096302032 0.2751048803329468
0.036212049424648285 0.006581649649888277 -0.22947180271148682
0.03434725105762482 0.13172942399978638 -0.3864889144897461
0.03826132044196129 0.06441252678632736 -0.31633269786834717
0.04124350845813751 0.037433356046676636 -0.25642478466033936
0.11120643466711044 0.252970814704895 -0.15497201681137085
-0.32844191789627075 -1.3711695671081543 -0.6997735500335693
-0.24183811247348785 -1.0238800048828125 -0.5913205742835999
0.030218981206417084 -0.13567034900188446 -0.2853507697582245
-0.2432452142238617 0.13396230340003967 -0.2741091549396515
-1.336118221282959 0.5678514838218689 0.6550329923629761
-0.24090498685836792 -0.3752170205116272 -0.2393268644809723
-0.37205588817596436 0.13778294622898102 -0.1664046049118042
0.14881455898284912 0.3337332010269165 0.27432915568351746
0.9268565773963928 -0.9693347215652466 2.119922161102295
0.5623977780342102 0.2239438146352768 -0.4585164785385132
0.29898056387901306 0.14184492826461792 0.4409165680408478
0.3566132187843323 0.012037703767418861 -0.0042164684273302555
1.0679583549499512 2.005892515182495 -1.2808283567428589
-1.3125088214874268 0.11035123467445374 -0.5698363780975342
0.2541535198688507 0.3056785762310028 -0.2679738402366638
-0.004485866986215115 -0.12070523202419281 -0.11356225609779358
-0.06341562420129776 -0.23346732556819916 -0.2977592945098877
0.09291243553161621 0.07344003766775131 0.23273395001888275
-0.0006866300827823579 -0.10617305338382721 -0.08474370092153549
0.21603024005889893 -0.18112187087535858 -0.16874442994594574
0.6347654461860657 0.045776017010211945 -0.6069945693016052
-0.2293708473443985 -0.26319220662117004 -0.06355692446231842
0.21560946106910706 -0.1822214275598526 -0.19756846129894257
0.3476976156234741 -0.22086499631404877 0.04763001203536987
0.7034482955932617 -0.39377227425575256 0.6728747487068176
-1.2789946794509888 -1.1018891334533691 0.2092995047569275
0.18454916775226593 -0.36359935998916626 0.14816169440746307
-0.2957620322704315 -0.15360988676548004 0.12653720378875732
-0.17438165843486786 -0.5765387415885925 1.0660828351974487
-0.13946734368801117 0.7608311772346497 -0.3332357406616211
-0.24669821560382843 -0.0682416707277298 0.17194730043411255
0.13576878607273102 0.2581719160079956 -0.306802362203598
0.47743719816207886 0.556246817111969 1.1554328203201294
0.5874665975570679 0.27964314818382263 -0.6754022836685181
0.24076414108276367 0.32386282086372375 -0.14409904181957245
-0.18119046092033386 -0.15549515187740326 -0.12105692923069
-0.002802128903567791 -0.13980050384998322 0.31020793318748474
-0.046876147389411926 0.4705876410007477 -0.6165657639503479
-0.13314731419086456 -0.07687246054410934 -0.12029790878295898
-0.1338919997215271 -0.005479120649397373 0.1903158575296402
0.13324564695358276 0.15253473818302155 0.42252323031425476
-0.5812163949012756 -0.06690096110105515 -0.5867235064506531
-0.1680864840745926 0.019881362095475197 0.09217680245637894
0.14976675808429718 0.10771770030260086 0.11274030804634094
0.6143011450767517 -0.2530868947505951 -0.08453014492988586
-0.05367466062307358 1.253432035446167 0.1800258457660675
0.1666984260082245 0.18042998015880585 0.08686695992946625
0.029331263154745102 -0.2302120476961136 -0.1480608582496643
-0.13786281645298004 -0.4142282009124756 0.3435267210006714
-0.8445281386375427 0.6741027235984802 0.6078968048095703
-0.12346265465021133 -0.12683647871017456 0.017434580251574516
0.00937399361282587 0.2970791161060333 -0.15379920601844788
-0.2581586241722107 -0.07408131659030914 -0.6743564009666443
-0.29948604106903076 0.1949734389781952 0.2980121076107025
-0.05714322254061699 0.2661634683609009 -0.1528802514076233
0.3227744698524475 -0.08040434867143631 -0.17052142322063446
0.10192038863897324 -0.05485599860548973 -0.08147618919610977
0.3651427626609802 0.13205145299434662 -0.21746373176574707
0.301934152841568 -0.03817889466881752 -0.16072048246860504
-0.13813422620296478 -0.13574528694152832 -0.019065089523792267
0.4160364866256714 0.20171412825584412 1.4354770183563232
-0.42705342173576355 -1.202856421470642 -0.13491293787956238
-0.08765047043561935 -0.23539164662361145 0.17582999169826508
-0.2489151656627655 0.09709110110998154 0.009986255317926407
0.2725832462310791 0.6471397280693054 -0.39001256227493286
-1.3696688413619995 0.3924129903316498 -0.14552928507328033
-0.3390202820301056 0.2069135159254074 -0.07330270856618881
-0.042699482291936874 -0.32929110527038574 -0.11331112682819366
-0.9617311358451843 -0.25432273745536804 -0.6946784853935242
-0.6458726525306702 0.19734500348567963 -0.4745940566062927
-0.22166034579277039 -0.24363665282726288 -0.24065592885017395
-0.09910014271736145 0.0032829605042934418 -0.2109592705965042
0.33941158652305603 -0.3584247827529907 0.08617254346609116
0.2581130564212799 -0.35168787837028503 0.0702870562672615
0.012923604808747768 -0.09567871689796448 -0.12767216563224792
-0.10326594114303589 -0.11542170494794846 0.04763522371649742
0.6804715991020203 0.47144216299057007 -1.0766223669052124
0.8081673979759216 -0.6037338376045227 0.11124832928180695
0.09681300073862076 -0.11301127821207047 -0.0844438299536705
0.10303642600774765 0.08195453137159348 -0.06261163204908371
0.06599573791027069 0.03392218425869942 -0.5632873773574829
0.19155879318714142 0.1595052033662796 1.1058924198150635
0.11068294942378998 0.07650066167116165 0.02177669294178486
0.15089717507362366 -0.28853100538253784 0.27716436982154846
-0.27171581983566284 -0.630746066570282 0.5817622542381287
0.8272019624710083 0.3381909728050232 -0.630825936794281
0.17712807655334473 -0.25049325823783875 0.1849956512451172
-0.3799477219581604 0.05155373364686966 0.09062710404396057
0.7419025301933289 0.8818448185920715 1.514357328414917
0.06905271857976913 0.2827913165092468 -1.2156940698623657
-0.16747261583805084 0.17189648747444153 0.08706195652484894
0.0060588703490793705 -0.060916222631931305 -0.14992451667785645
0.04914730042219162 -0.011573144234716892 -0.10076535493135452
-0.7493788003921509 -0.12012457102537155 -0.4785628616809845
-0.09174026548862457 -0.05734659731388092 -0.18446220457553864
0.18629103899002075 0.11456917971372604 0.5747591853141785
-0.5499252676963806 -0.10625240951776505 1.3046821355819702
0.8543448448181152 -0.2725224196910858 0.46509626507759094
0.17298820614814758 0.032441385090351105 0.6525212526321411
-0.2163386195898056 -0.021051470190286636 0.20963041484355927
-0.6045143008232117 -0.18236872553825378 0.5970060229301453
-0.46434104442596436 0.42359840869903564 -0.1725287288427353
-0.3012516498565674 0.015812059864401817 0.21166808903217316
-0.05616145208477974 -0.2002478688955307 0.023286933079361916
1.2249404191970825 0.5235094428062439 0.8012669086456299
-0.5069921612739563 -0.8944641947746277 1.7951958179473877
0.04059210419654846 -0.20710556209087372 0.37153592705726624
0.0802784413099289 -0.016550611704587936 -0.1281888633966446
-0.22157083451747894 0.09789370000362396 -1.1327598094940186
0.9939626455307007 -0.2168724685907364 1.5676273107528687
0.1554342806339264 -0.024636995047330856 -0.056185416877269745
0.01435795146971941 0.07903312146663666 0.05773866921663284
0.12166248261928558 -0.5509991645812988 1.7399247884750366
0.2086249738931656 0.14015761017799377 0.21490484476089478
0.061779268085956573 0.018134471029043198 0.29619672894477844
-0.14157457649707794 0.1466834992170334 0.2122424691915512
0.32020142674446106 0.4958314299583435 0.18437562882900238
-0.4754566550254822 0.20387010276317596 0.6192120909690857
-0.13228920102119446 0.1988818496465683 0.2549459934234619
-0.12770777940750122 -0.1836376041173935 -0.26425689458847046
-0.18176522850990295 0.5598925948143005 -0.834647536277771
-0.6859380602836609 0.04773244634270668 -0.566784679889679
-0.21586973965168 -0.060276128351688385 -0.37744903564453125
-0.31125733256340027 -0.3607798218727112 0.03936406970024109
-0.35466891527175903 0.5446217060089111 0.8726388216018677
0.5137904286384583 0.0649631917476654 -0.5270382761955261
-0.20265042781829834 -0.1915186047554016 0.0841742679476738
-0.06543931365013123 -0.14405646920204163 0.028976241126656532
-0.061685044318437576 -0.04186486452817917 0.03429929167032242
-0.08855068683624268 0.03068169206380844 0.18596018850803375
-0.08329746872186661 -0.10892296582460403 0.06099343299865723
-0.0425298810005188 0.038436297327280045 -0.003166056238114834
-0.20751391351222992 -0.014285736717283726 0.12221905589103699
0.11249207705259323 -0.11088281124830246 -0.061829183250665665
-0.05192353203892708 0.022928781807422638 0.01694655604660511
-0.16257457435131073 0.20167480409145355 -0.01867281273007393
0.3467153012752533 -0.4860070049762726 -0.01289976667612791
-0.2584313154220581 1.7401087284088135 1.3445605039596558
-0.10313904285430908 0.31666019558906555 0.15287061035633087
0.13242748379707336 -0.28156375885009766 0.19473446905612946
0.5994148254394531 -0.07719002664089203 0.30097565054893494
0.41464531421661377 -0.874880313873291 0.6329765915870667
0.2226814478635788 -0.3309396803379059 0.27262118458747864
0.14881031215190887 0.03462257608771324 0.017227789387106895
0.7320832014083862 0.12597785890102386 -0.6903374195098877
0.5379143953323364 -0.5256994366645813 -0.6174196600914001
0.2636812627315521 -0.02613060176372528 -0.16028383374214172
-0.16233760118484497 -0.007919195108115673 -0.24123437702655792
1.2771376371383667 -0.612545371055603 0.7673807740211487
-0.5412957072257996 0.9166843891143799 0.3264842927455902
-0.029698623344302177 0.04444118216633797 -0.023855585604906082
0.4570549726486206 0.11926024407148361 0.3470277488231659
0.03805503621697426 -1.621836543083191 -0.0871502086520195
1.0432531833648682 -0.1861719936132431 0.10631901770830154
0.46382439136505127 -0.162339448928833 0.261880487203598
-0.011871547438204288 0.07153812050819397 -0.12814095616340637
-0.04565710946917534 0.23410989344120026 0.14814968407154083
-0.0659891813993454 0.12818685173988342 -0.022062886506319046
-0.020896077156066895 0.10396455228328705 -0.0967574268579483
-0.243810772895813 -0.18735453486442566 -0.23559638857841492
0.3143309950828552 0.3255346417427063 -0.24065274000167847
-0.1954740732908249 -0.19100311398506165 -0.1271650791168213
-0.1713491529226303 -0.12467586249113083 -0.2226838618516922
-0.13217230141162872 -0.4973468482494354 0.07811429351568222
-1.1745306253433228 0.1531265825033188 -0.35779812932014465
0.011410572566092014 -0.6155040264129639 0.49364542961120605
-0.26054060459136963 -0.41594451665878296 0.07890153676271439
-0.225942462682724 -0.2651132047176361 -0.0826825201511383
-0.34435635805130005 0.40798094868659973 0.27984893321990967
0.42668476700782776 -0.0017318968893960118 0.6611976623535156
-0.16370362043380737 -0.15326333045959473 0.07662887871265411
0.4049113094806671 -0.28900572657585144 0.053123001009225845
-0.6310805678367615 -0.2898402810096741 0.5695047378540039
-0.620982825756073 0.018348436802625656 0.4376271665096283
0.14734220504760742 -0.260598748922348 0.1972455531358719
-0.09821705520153046 0.00041437437175773084 0.138095423579216
0.21665093302726746 0.6847682595252991 0.28440016508102417
0.2551242411136627 -0.23237933218479156 -0.5012328624725342
0.0031013169791549444 0.060048069804906845 0.0744289979338646
-0.23411816358566284 -0.05453268066048622 0.09237112104892731
0.6459881067276001 -0.6372100114822388 0.5783319473266602
-0.044371869415044785 0.22268642485141754 -0.15932944416999817
-0.08523014932870865 -0.10202689468860626 0.12693645060062408
-0.22260473668575287 -0.012622520327568054 0.08148886263370514
-0.3069886863231659 -0.19636155664920807 -0.3108930289745331
0.03111538290977478 0.36337152123451233 0.10842278599739075
-0.20956511795520782 0.023531867191195488 0.03819926828145981
-0.3444795310497284 -0.030091693624854088 0.13415487110614777
0.21039316058158875 -0.3794805109500885 0.11325203627347946
0.11689234524965286 -0.7837100625038147 -0.596513569355011
-0.22075210511684418 -0.1736983060836792 0.04205166921019554
-0.21078632771968842 -0.32073116302490234 0.35916435718536377
-0.42281338572502136 -0.28410574793815613 0.033069636672735214
-0.6448056697845459 -0.2457668036222458 -0.16609682142734528
-0.2857631742954254 -0.2995901107788086 0.24698923528194427
-0.0249568410217762 -0.10900471359491348 -0.1542888581752777
0.041025761514902115 -0.42478638887405396 -0.22574619948863983
0.03993632644414902 -0.481434166431427 -0.22845114767551422
-0.006249723024666309 -0.22126826643943787 -0.16151712834835052
-0.19705906510353088 0.05302561819553375 -0.36837735772132874
-0.3471001982688904 -0.5925632119178772 -0.39697492122650146
-0.20682038366794586 -0.06863036006689072 -0.3809092938899994
-0.22189006209373474 -0.0447230190038681 -0.3766036629676819
-0.13843436539173126 -0.2807745635509491 0.40984731912612915
0.5216398239135742 -0.6593943238258362 -0.5644461512565613
-0.07998181879520416 -1.0725820064544678 0.042453583329916
-0.04906998574733734 -0.42871108651161194 0.21292997896671295
-0.22333082556724548 -0.06116233393549919 -0.13306881487369537
-0.03444858640432358 0.5369875431060791 0.966549813747406
-0.7579155564308167 0.3517865836620331 -0.11937832832336426
-0.27278295159339905 0.08710901439189911 0.01556919515132904
-0.15343190729618073 -0.2115495651960373 0.0281672365963459
0.17679093778133392 0.3047332763671875 -0.494136244058609
-0.6553854942321777 -0.5841343998908997 0.32050013542175293
-0.18373790383338928 -0.18105778098106384 -0.006136099807918072
0.1497831791639328 -0.04385385662317276 0.12463991343975067
-0.7049314975738525 0.8448217511177063 0.9498619437217712
0.6594361662864685 1.0477309226989746 0.08794161677360535
0.0850425660610199 0.24110712110996246 0.22260847687721252
0.03822571784257889 -0.028742779046297073 0.07391763478517532
-0.500908374786377 -0.3948315382003784 -0.31009095907211304
0.12966233491897583 -0.08412811160087585 0.0764591172337532
-0.03340078517794609 -0.08804163336753845 0.036958906799554825
-0.3209194839000702 0.0539657287299633 0.16968347132205963
0.4661978781223297 -0.5698310732841492 1.0908833742141724
-0.1559014767408371 0.30568569898605347 -1.2049624919891357
-0.17188070714473724 -0.003173225559294224 0.11104317754507065
-0.1811113953590393 -0.018542489036917686 -0.3465907871723175
-0.32917577028274536 -0.09407158195972443 -0.004818840883672237
-1.0214279890060425 -0.048479825258255005 -0.8814437985420227
-0.29490888118743896 -0.04242563620209694 -0.36558806896209717
0.18965961039066315 -0.23069937527179718 0.002917778678238392
-1.478479266166687 0.13282963633537292 0.20466312766075134
-1.093584656715393 -0.5724555253982544 0.5975543260574341
-0.1960800141096115 -0.24351395666599274 0.10323499143123627
0.3038512170314789 -0.12415007501840591 -0.3635796308517456
0.06262590736150742 1.0152409076690674 0.6187185049057007
1.683119297027588 -0.34964218735694885 -0.06194577366113663
0.43786272406578064 0.004437068477272987 -0.20605739951133728
-0.3129724860191345 -0.09696182608604431 -0.08589282631874084
0.5660687685012817 0.635023832321167 -0.1448649913072586
-0.17024105787277222 -0.7158583998680115 -0.07421276718378067
-0.17355529963970184 -0.10541310161352158 -0.08638708293437958
-0.01492305938154459 0.338602215051651 -0.2530408501625061
-0.717208981513977 0.8708126544952393 -0.17802932858467102
0.6620448231697083 0.5471060276031494 -0.014459586702287197
-0.010155635885894299 0.4436200261116028 -0.20634855329990387
-0.13896815478801727 0.2125130146741867 0.26491308212280273
-0.21538501977920532 -0.2802625596523285 0.4144671559333801
-0.031168537214398384 0.5986942648887634 0.04431356117129326
-0.1308627873659134 0.20373935997486115 0.25368791818618774
-0.19218575954437256 0.09170707315206528 -0.04986310377717018
-0.3083947002887726 -0.3673904240131378 0.04428323358297348
0.29729583859443665 0.1125294491648674 -0.03662094846367836
-0.1336403489112854 0.024517295882105827 -0.037476930767297745
-0.07488064467906952 0.0065984115935862064 0.0034970405977219343
0.10479722917079926 1.1046245098114014 0.22661510109901428
0.44008883833885193 -0.33271440863609314 -0.755711019039154
0.034462813287973404 0.10172562301158905 -0.07553718984127045
-0.10956762731075287 -0.07379644364118576 -0.04768846929073334
0.6672943234443665 -0.4600585997104645 0.8627080917358398
-0.3841972351074219 0.06799234449863434 -0.3685338795185089
-0.05830296128988266 -0.11078637093305588 0.023794177919626236
-0.036991700530052185 0.07709638774394989 -0.2429509162902832
-1.1286870241165161 -0.6586360931396484 -1.075188159942627
0.7455088496208191 -0.00686342129483819 -0.2570986747741699
-0.05498569831252098 -0.03864404186606407 -0.35566967725753784
0.31045228242874146 -0.1987566351890564 -0.007709010038524866
0.2589794397354126 0.8654580116271973 -0.48180389404296875
1.2332077026367188 -0.20229607820510864 0.7170001268386841
0.4143502116203308 -0.05184195563197136 0.03314688801765442
0.076579749584198 -0.3718639016151428 0.15905918180942535
-0.4954322278499603 0.13124343752861023 -0.0687977746129036
0.7133066058158875 -0.14594349265098572 -0.3056463301181793
0.0790117084980011 -0.28259289264678955 0.072500079870224
0.32457172870635986 0.03780726343393326 0.08784518390893936
-0.5861330032348633 -0.24249562621116638 0.00980835035443306
-0.39684247970581055 -0.5128181576728821 -0.11627958714962006
0.10809934884309769 -0.06452999264001846 0.05093228071928024
0.14995524287223816 0.016516942530870438 0.1845979541540146
1.5280579328536987 -0.3965907096862793 -0.4695165753364563
-0.9132890105247498 0.291871577501297 0.06990955770015717
0.19366444647312164 0.007531064096838236 0.07962547987699509
0.1043531745672226 0.18210601806640625 -0.24804294109344482
-1.105060338973999 -1.1975444555282593 0.37680554389953613
0.26055219769477844 0.3299967646598816 -0.23049527406692505
-0.016028443351387978 0.02556019090116024 -0.15639153122901917
-0.055527158081531525 -0.34581512212753296 -0.2522966265678406
0.2818879783153534 -0.10508580505847931 -1.1413543224334717
0.7255270481109619 -0.8933819532394409 0.18398386240005493
0.11140818893909454 -0.3861963450908661 -0.3330855965614319
0.19658005237579346 -0.2540017068386078 -0.1286296397447586
-0.00542723061516881 -0.19702449440956116 0.13057321310043335
1.2423713207244873 -0.3013325333595276 -1.1585252285003662
0.3031145930290222 -0.25637736916542053 -0.22791966795921326
0.3708001375198364 -0.12535212934017181 -0.33467042446136475
-1.2357237339019775 -0.2924656271934509 -0.5432137250900269
-0.537183403968811 1.0028408765792847 -1.1153768301010132
0.035216767340898514 -0.023617882281541824 -0.4761686325073242
-0.22375455498695374 0.08513735234737396 -0.044349171221256256
-0.22842739522457123 0.6241599321365356 0.113577701151371
-0.845687210559845 0.7887226939201355 -0.610465943813324
-0.3040574789047241 0.2446546107530594 -0.09317944198846817
-0.18762598931789398 -0.3077487647533417 -0.1459631323814392
-0.39259469509124756 -0.14291955530643463 -0.17056813836097717
0.5000283122062683 0.9120294451713562 -0.746010959148407
-0.10705556720495224 -0.1294121891260147 -0.24382612109184265
-0.7551550269126892 0.2026115357875824 0.1449754536151886
-0.6229837536811829 0.1987026333808899 0.3192382752895355
-1.8166688680648804 1.072566032409668 0.2768900990486145
-0.8986401557922363 0.32247766852378845 0.18565748631954193
-0.12058345973491669 -0.22072121500968933 0.13930770754814148
-0.21719731390476227 -0.3290189206600189 0.3864480257034302
-0.40034016966819763 -1.4513639211654663 1.6824979782104492
-0.1580478847026825 -0.40033623576164246 0.37284427881240845
-0.18951109051704407 -0.12222684919834137 -0.14430920779705048
-0.2802973687648773 -1.2066327333450317 0.8425308465957642
0.7330894470214844 -0.5951611399650574 -0.5827551484107971
-0.0833725556731224 -0.32973554730415344 -0.08825313299894333
0.37232327461242676 0.13745591044425964 0.18327747285366058
0.09604430198669434 0.30374011397361755 0.22442911565303802
0.5261518359184265 0.011585160158574581 0.5819758176803589
0.35387054085731506 0.1525152176618576 0.25913020968437195
-0.031637415289878845 -0.3029558062553406 0.039735741913318634
-0.23145203292369843 0.039044152945280075 -0.4106379747390747
0.15246611833572388 -0.5752366781234741 0.47903206944465637
-0.0205339714884758 -0.2949976623058319 0.040062595158815384
-0.03922966867685318 -0.11050160974264145 0.05519290268421173
0.1981533169746399 -0.9259806871414185 -0.6928653717041016
-0.14973242580890656 -0.5838777422904968 -0.3795924186706543
-0.0347006618976593 -0.2846861779689789 -0.11918043345212936
-0.08554884046316147 0.3884239196777344 -0.11927391588687897
0.8240862488746643 -0.12933798134326935 -0.19033551216125488
-0.20516927540302277 0.9347143173217773 1.387633204460144
0.021234208717942238 0.38469675183296204 0.07434286922216415
0.02300405502319336 0.062323279678821564 -0.04059958830475807
-0.4159036874771118 1.8032070398330688 -0.07188232243061066
-0.049077436327934265 -0.6010782718658447 0.20936928689479828
-0.0563335046172142 0.2217540740966797 -0.00864929985255003
-0.35053330659866333 0.0856490284204483 -0.048849765211343765
0.5272490978240967 0.6052451133728027 0.06767860800027847
-0.5595329403877258 0.3623895049095154 -1.1331567764282227
-0.25510039925575256 0.18114614486694336 -0.17001880705356598
-0.06421782821416855 -0.30104097723960876 -0.10903757810592651
-0.37298473715782166 -0.18572674691677094 -0.5383098125457764
-0.8522636890411377 -0.24401748180389404 0.1474960595369339
-0.20729173719882965 -0.2726990878582001 -0.13224779069423676
-0.07928501069545746 -0.11242829263210297 0.11640281230211258
-0.6019324660301208 -0.5775526165962219 -0.08056143671274185
-1.4478482007980347 -1.2386600971221924 0.47886595129966736
-0.3414851725101471 -0.3125017285346985 0.13163606822490692
0.0018254127353429794 -0.23683525621891022 0.1382671594619751
0.12424974888563156 -0.3162609934806824 0.386288583278656
-0.3566787838935852 0.6502856016159058 -0.6985435485839844
-0.028109954670071602 -0.12593799829483032 0.05545734986662865
-0.3103700280189514 0.09058952331542969 0.2468051016330719
-0.5946863293647766 0.5011798739433289 0.9489693641662598
-0.5011301040649414 0.007791273295879364 -0.3821600079536438
-0.36043259501457214 0.10483559966087341 0.23065543174743652
0.3265310823917389 0.24449139833450317 0.14373329281806946
-0.1592741310596466 0.1567392796278 -1.0404961109161377
0.5420370697975159 -0.15957221388816833 0.5329827070236206
0.2743932902812958 0.17754332721233368 0.029276778921484947
-0.2486264407634735 0.12064249068498611 -0.24035772681236267
-0.3561844229698181 0.07253356277942657 0.055431343615055084
-0.4940071403980255 -0.22535939514636993 -0.5095858573913574
-0.2938891351222992 0.07427957653999329 -0.23568785190582275
-0.033409301191568375 -0.01569540984928608 0.13615375757217407
0.5451168417930603 0.3216291666030884 0.04695139825344086
-0.891387403011322 -1.1796927452087402 -0.11990504711866379
-0.07567654550075531 -0.1266927719116211 0.08402352780103683
0.22025267779827118 0.04745261371135712 0.20514467358589172
-0.009670918807387352 -1.353892207145691 0.3084734380245209
0.13421274721622467 -0.43945273756980896 0.24133776128292084
0.17557059228420258 -0.21372798085212708 0.2313920259475708
0.08538506180047989 -0.2284276932477951 0.01259057130664587
0.7001374959945679 0.4473031461238861 0.5432512164115906
0.8586139678955078 1.1821624040603638 1.1399987936019897
0.2655239403247833 0.03633471950888634 0.22372590005397797
-0.27236390113830566 0.18086418509483337 0.006827954202890396
-1.2591713666915894 -0.28423815965652466 0.3604132831096649
0.6929798722267151 -0.6604451537132263 -0.8612806797027588
-0.2735772132873535 0.016840383410453796 -0.05245488882064819
0.08310078084468842 -0.09940405935049057 -0.42639997601509094
-0.42195162177085876 -0.9607402086257935 0.2836598753929138
0.23870719969272614 -0.20219705998897552 0.863713264465332
0.04530762508511543 -0.21712486445903778 -0.15775828063488007
0.24081023037433624 0.0023326885420829058 -0.07620611786842346
-2.5370383262634277 0.2630883753299713 -0.7701663970947266
0.14196062088012695 0.5009189248085022 0.8891000747680664
-0.13577869534492493 0.0909971222281456 -0.06414482742547989
-0.35614868998527527 0.06220673769712448 0.19322894513607025
0.05537787452340126 -0.27065107226371765 0.16608424484729767
-0.5399867296218872 0.021599866449832916 0.5871093273162842
-0.3248845338821411 -0.001032838481478393 0.22090354561805725
-0.19778600335121155 0.21251916885375977 -0.041991110891103745
0.47221896052360535 -0.5705934166908264 -0.9124087691307068
0.5059083104133606 -0.2402944415807724 -1.1343741416931152
-0.010464618913829327 0.041754674166440964 -0.2983451783657074
-0.3681260347366333 -0.12076381593942642 -0.23672734200954437
1.09237539768219 -0.04263142868876457 -1.0138002634048462
-0.5852377414703369 0.27459654211997986 0.297242671251297
-0.18703579902648926 -0.05080798640847206 -0.29102572798728943
-0.09540712088346481 -0.07082130759954453 0.10546565800905228
0.8336796760559082 0.21906383335590363 -0.7631241679191589
-0.31823116540908813 1.1694573163986206 1.2734754085540771
0.009573621675372124 0.12040892243385315 0.14649419486522675
-0.045062437653541565 -0.09609799832105637 0.06852050870656967
0.16576413810253143 -0.016241954639554024 -0.482448548078537
-0.20935392379760742 -0.49641522765159607 -0.5562304258346558
-0.029258420690894127 -0.13342681527137756 -0.07736435532569885
0.32147839665412903 -0.2766474187374115 -0.4249240458011627
0.04919888451695442 1.800838589668274 -0.560775101184845
0.10831699520349503 -0.019231904298067093 -0.7082715630531311
0.25446951389312744 0.024702267721295357 -0.48782095313072205
0.07050158828496933 0.15545198321342468 0.12213043868541718
0.006282460410147905 0.30608418583869934 -0.20498473942279816
-0.18461045622825623 -0.11433116346597672 0.1737300306558609
0.02291678637266159 0.14053767919540405 0.1028486117720604
-0.22366173565387726 -0.07592947781085968 -0.4376275837421417
-0.6997187733650208 0.3787456154823303 -0.3139722943305969
0.24942688643932343 -0.468449205160141 -0.39888396859169006
-0.21335172653198242 -0.06642613559961319 -0.4083651900291443
0.3847874402999878 -0.23135995864868164 0.030998792499303818
0.7192297577857971 -0.5181554555892944 0.29672110080718994
-0.057720333337783813 -0.9020752310752869 0.4514521658420563
0.3683958053588867 -0.3608570694923401 0.11666194349527359
0.013293307274580002 -0.26921841502189636 -0.1657647341489792
0.5771383047103882 0.3335607051849365 -0.5749654173851013
-0.33399736881256104 -0.33568093180656433 -1.0009255409240723
0.06255088001489639 -0.20210686326026917 -0.343330055475235
0.06882636249065399 0.259813517332077 -0.616895318031311
0.3886789083480835 0.08337560296058655 0.15160107612609863
-0.0043869223445653915 0.2898809611797333 -0.9367378950119019
0.10226890444755554 0.2452578991651535 -0.542424201965332
-0.0032383629586547613 0.1684168577194214 0.23588940501213074
-0.30703994631767273 1.3038543462753296 0.2723909616470337
0.6813293099403381 0.004590528551489115 1.0082941055297852
0.04529360309243202 0.2896425127983093 0.34678828716278076
-0.22369879484176636 -0.39015790820121765 -0.09306608140468597
0.09179418534040451 -0.7128872275352478 0.33720314502716064
-0.6310024261474609 -0.5000669956207275 0.05642373487353325
-0.24108631908893585 -0.4488582909107208 -0.026025500148534775
-0.1135321706533432 0.07293491810560226 -0.13092727959156036
-0.040000636130571365 -0.25757157802581787 -0.7159377336502075
-0.21097426116466522 0.31922414898872375 -0.30027902126312256
-0.10368122905492783 0.061872877180576324 -0.22480253875255585
0.02438564971089363 -0.2893718481063843 0.22024545073509216
0.1876632571220398 0.21503575146198273 0.059625279158353806
0.08012601733207703 1.277246356010437 0.00996349472552538
0.04442756995558739 -0.027294892817735672 0.17903035879135132
0.38250792026519775 0.06551439315080643 0.6635704636573792
-0.35342511534690857 -0.4764275550842285 0.2502520978450775
-1.2368907928466797 -0.9091224074363708 0.48341482877731323
0.08329686522483826 -0.1159396767616272 0.5924496054649353
-0.23430593311786652 0.40254688262939453 -0.054764650762081146
-1.2263275384902954 1.3399592638015747 0.2317768931388855
0.308273047208786 -0.3655865788459778 -0.2973136901855469
-0.3009037375450134 0.4266726076602936 -0.04472985863685608
0.10658170282840729 -0.26316961646080017 -0.03192603215575218
0.6499778628349304 -0.765048623085022 -0.6432668566703796
0.4926907420158386 0.5269289016723633 0.5743602514266968
0.22303204238414764 -0.23410116136074066 -0.029622001573443413
-0.040199946612119675 0.3046054244041443 0.1043546199798584
0.4328860342502594 -0.36810821294784546 1.149293303489685
0.6351733803749084 -0.24075935781002045 1.2943648099899292
0.10381995886564255 0.1452370285987854 0.4084250032901764
-0.13734063506126404 0.006236226297914982 -0.2704772353172302
-1.245824933052063 0.2470899075269699 0.14652837812900543
-0.5883876085281372 0.16913287341594696 -0.20700284838676453
-0.3403841555118561 0.06493927538394928 -0.20726116001605988
-0.12325787544250488 -0.04609568044543266 -0.08105190843343735
-0.36214274168014526 0.17032861709594727 0.6264479756355286
0.12308794260025024 0.8981554508209229 -0.21826715767383575
-0.11660762131214142 0.0906047374010086 0.00035610265331342816
0.08929292112588882 -0.19772562384605408 -0.10667941719293594
0.5729593634605408 0.06105196475982666 -0.048616521060466766
-0.050254978239536285 0.07201598584651947 -0.12803824245929718
0.13880804181098938 -0.12909765541553497 -0.10015004873275757
-0.11619087308645248 0.03876030445098877 0.21157267689704895
-0.31715163588523865 -0.03479268029332161 0.6445773839950562
0.33972305059432983 -0.0755189061164856 0.6487779021263123
-0.08075510710477829 0.012568993493914604 0.32922154664993286
-0.09878264367580414 0.15735144913196564 -0.03422953560948372
-0.26176539063453674 0.9247079491615295 0.9460135102272034
0.042612336575984955 -0.8081209659576416 -1.0463694334030151
-0.10447635501623154 0.13888324797153473 -0.025853876024484634
-0.16914214193820953 0.054474376142024994 -0.012139481492340565
0.22296695411205292 -0.4835967421531677 -0.2702638506889343
0.05001484230160713 0.07520917803049088 -0.08713880926370621
-0.0722954124212265 -0.0236548762768507 -0.06171475723385811
0.1332060545682907 0.04067790508270264 -0.06788044422864914
0.18736906349658966 0.10983302444219589 -0.13784150779247284
-0.08931475877761841 -0.18898341059684753 0.23914292454719543
0.10969763249158859 0.012799902819097042 -0.043152328580617905
-0.2601349651813507 -0.03968745097517967 0.1196373775601387
-0.11074172705411911 0.16496191918849945 0.02360297553241253
-0.43220141530036926 -0.050565432757139206 -0.8495463728904724
-0.2768439054489136 -0.02523762919008732 -0.059262603521347046
0.07374896109104156 0.23313644528388977 -0.13049380481243134
0.5753059387207031 0.47485220432281494 -0.6719179749488831
0.7006863355636597 0.531762957572937 -0.7064204812049866
0.22060143947601318 0.30167174339294434 -0.29433807730674744
-0.34981557726860046 0.21169961988925934 0.12767699360847473
-0.04872269183397293 -1.2276215553283691 -0.4886326789855957
-1.6763662099838257 -0.21750865876674652 0.8732850551605225
-0.47759780287742615 -0.06286533921957016 0.12465910613536835
-0.32978555560112 0.20986509323120117 -0.05701977014541626
-0.26043230295181274 0.4470187723636627 0.12683555483818054
-0.07568369060754776 0.3265054225921631 -0.23273277282714844
-0.30693888664245605 0.24947936832904816 -0.05103260278701782
0.22982172667980194 0.02237958461046219 0.0294275414198637
0.049218691885471344 0.07776564359664917 -0.6430006623268127
-0.10272675007581711 -0.5739569664001465 -0.31501027941703796
0.15562395751476288 -0.048017412424087524 -0.11146985739469528
0.011471619829535484 -0.05243566632270813 0.0589873231947422
0.8386853933334351 -0.40523818135261536 0.5057807564735413
-0.2678251266479492 0.8036443591117859 0.6386560201644897
0.08181458711624146 0.012998979538679123 0.20753446221351624
-0.14744536578655243 0.22578653693199158 0.019809603691101074
-0.16416318714618683 0.5479399561882019 0.338357150554657
0.7891427278518677 -0.6791223883628845 -0.137479767203331
-0.031663116067647934 0.1520826816558838 0.04123341292142868
0.2824702560901642 -0.12529350817203522 -0.1239577978849411
0.9724148511886597 0.3511844277381897 -0.15894441306591034
0.16280357539653778 -0.680036723613739 -0.003574666101485491
0.33686769008636475 -0.13704504072666168 -0.12578344345092773
0.018970195204019547 0.22110266983509064 -0.22652453184127808
-0.45822933316230774 0.3530247211456299 -0.9945482611656189
0.5273959636688232 -0.44524186849594116 -0.40895113348960876
0.036035530269145966 0.14548349380493164 -0.3687421977519989
0.05330808088183403 -0.08933127671480179 0.2097468227148056
0.05450785160064697 -0.057734645903110504 0.2534923553466797
1.511209487915039 0.30168417096138 0.31898316740989685
0.25725606083869934 -0.028660912066698074 0.23171241581439972
0.049678198993206024 -0.06128400191664696 0.04645031318068504
-0.10220349580049515 0.7337674498558044 0.3839060366153717
-0.19005252420902252 -0.1849706768989563 -0.5870125889778137
0.0029307352378964424 0.04738355427980423 0.02145845629274845
-0.24623848497867584 -0.04814901202917099 -0.14992384612560272
0.08580999821424484 -0.6148560047149658 -1.124139666557312
0.12501472234725952 -0.7917752265930176 -0.9733030200004578
-0.13712161779403687 -0.21357497572898865 -0.39815908670425415
-0.07088115811347961 -0.12317574769258499 -0.013576079159975052
-1.4512293338775635 -0.66227126121521 -0.2405465990304947
-0.4133754372596741 0.13743863999843597 0.11916748434305191
-0.28121036291122437 -0.16437159478664398 -0.048799362033605576
-0.0269878339022398 -0.15129588544368744 0.28578487038612366
0.46235278248786926 0.12231334298849106 0.48959025740623474
-0.3044823110103607 -0.03968416154384613 -0.32615306973457336
-0.008364935405552387 -0.10153645277023315 0.2204020470380783
-0.30001118779182434 -0.37321463227272034 -0.09815742820501328
-0.5476266741752625 0.0712483823299408 0.9962964653968811
0.7616335153579712 0.09945804625749588 -0.7639011740684509
-0.19397129118442535 -0.24755807220935822 -0.04028129205107689
-0.03398185595870018 0.2721790373325348 -0.05704369395971298
-0.33280161023139954 0.7483362555503845 0.6256685853004456
0.5918794274330139 -0.16987214982509613 0.8776929378509521
0.02214231714606285 0.2686805725097656 0.1705811470746994
0.20847667753696442 0.004574676044285297 -0.30524253845214844
-0.08319970965385437 0.2344510555267334 -0.5710232257843018
-0.8389642238616943 0.8603053092956543 -0.6260537505149841
0.005299047566950321 0.14566577970981598 -0.3709714412689209
-0.27016162872314453 0.10748573392629623 0.4371066391468048
0.14445693790912628 -0.6877709031105042 0.6198027729988098
-1.0864193439483643 -0.1481420248746872 -0.04689003899693489
-0.32598355412483215 -0.03227153792977333 0.39333054423332214
0.08417434245347977 0.039569105952978134 0.26227766275405884
-0.14353768527507782 0.3275206983089447 -0.49848055839538574
0.7413255572319031 0.16084842383861542 0.6260525584220886
0.12478195130825043 0.08338763564825058 0.21332085132598877
0.18006719648838043 0.04877391457557678 -0.1235075518488884
-0.28150609135627747 0.4764990210533142 -0.17778976261615753
0.43186789751052856 -0.07417740672826767 -0.07357362657785416
0.13605737686157227 0.09719015657901764 -0.11461301892995834
-0.28428390622138977 -0.10027284920215607 -0.18454714119434357
-1.4652740955352783 -0.3129555583000183 0.2255353033542633
-0.5630597472190857 0.19415146112442017 -0.15727005898952484
-0.46662798523902893 -0.08589331805706024 -0.12268874049186707
-0.07073244452476501 0.0964139923453331 -0.34023135900497437
0.06280028820037842 -0.11418917775154114 0.1703338772058487
-0.08644390851259232 0.4652145206928253 -0.4218024015426636
-0.04285283014178276 0.11747864633798599 -0.28592658042907715
-0.31548425555229187 0.10357026755809784 -0.12715469300746918
0.5499440431594849 0.3427267074584961 0.6340329051017761
0.5530425906181335 -0.4439485967159271 0.27641385793685913
-0.09556272625923157 0.07320090383291245 0.024662697687745094
-0.0540795736014843 0.17429113388061523 0.162051722407341
-0.27014121413230896 -0.2405112385749817 0.5962220430374146
0.17043808102607727 0.1929941028356552 0.4626803696155548
-0.05621093511581421 0.13644243776798248 0.26173311471939087
-0.0435657761991024 0.0365942008793354 0.12417075783014297
0.5529189109802246 0.06413793563842773 0.8504762053489685
0.12452048808336258 0.00391910457983613 0.33623793721199036
0.03956146165728569 0.0381675586104393 0.2469361126422882
0.13568061590194702 0.061507951468229294 0.040432605892419815
0.11746592819690704 -0.34930139780044556 -0.1696348637342453
0.5155879259109497 0.2671063244342804 0.0419989638030529
0.18689095973968506 0.017580438405275345 -0.011309141293168068
-0.31161242723464966 -0.024595316499471664 0.0903865247964859
-0.3907223045825958 -0.04531385004520416 0.6421253085136414
-0.12357843667268753 1.0149552822113037 0.648908793926239
-0.2937166392803192 0.11781106889247894 0.23332346975803375
-0.15857073664665222 0.20386812090873718 0.026040617376565933
-0.06674764305353165 0.4116687774658203 -0.05150817707180977
0.3987858295440674 -0.599198043346405 0.6277526617050171
-0.07931672781705856 0.13913960754871368 0.09275154024362564
-0.16575990617275238 -0.35173073410987854 -0.0572388581931591
0.021334784105420113 -1.3148995637893677 0.593015193939209
0.1977950483560562 0.6179667115211487 0.24222984910011292
-0.0878685712814331 -0.32685479521751404 0.05481651425361633
-0.025120247155427933 -0.08245237171649933 0.05756983533501625
-0.29311132431030273 -0.44931480288505554 0.5085551142692566
1.9058313369750977 -1.4031990766525269 0.7546312212944031
0.19137737154960632 -0.30243659019470215 0.21197529137134552
0.16316115856170654 0.16749615967273712 0.01329771801829338
-0.7301511764526367 0.10297752171754837 -0.03400300070643425
-0.41180992126464844 -0.04433301091194153 0.15915432572364807
-0.030144983902573586 0.14087523519992828 0.018851960077881813
-0.4004044234752655 0.291788786649704 0.4175657033920288
-0.3913842737674713 0.9945936799049377 -0.3820151686668396
0.6380301117897034 0.17296995222568512 0.5702243447303772
-0.25855550169944763 0.3734617829322815 0.3333057165145874
0.002037764759734273 -0.42386025190353394 -0.25472450256347656
0.428654283285141 -0.9008910655975342 -0.20074547827243805
0.5687176585197449 -0.6715525388717651 -0.6237964630126953
0.11131349951028824 -0.5252918601036072 -0.2982865273952484
0.3017684519290924 -0.05051397159695625 -0.0031345535535365343
-0.04000912979245186 -0.7194930911064148 -0.5683110356330872
0.8143856525421143 0.7545294761657715 0.8684167265892029
0.32270291447639465 -0.02430986799299717 0.03558781370520592
-0.0633791834115982 -0.24097582697868347 0.08813437074422836
0.0526924803853035 -1.0831936597824097 0.18297730386257172
-0.2979060113430023 -0.12929576635360718 0.20020818710327148
-0.07354070991277695 -0.3617168664932251 0.12368693947792053
0.0927073284983635 -0.16812050342559814 -0.11951390653848648
-0.07396430522203445 0.6921206116676331 0.31313011050224304
0.26581841707229614 0.04633517190814018 0.2685055136680603
0.09620936959981918 -0.009694615378975868 -0.003423679154366255
-0.30484768748283386 -0.023588456213474274 0.33790549635887146
0.5166430473327637 0.4760698676109314 0.316061794757843
-0.4149429500102997 -0.4054524302482605 0.3325629234313965
-0.21370315551757813 -0.0073026493191719055 0.33383500576019287
0.411581426858902 -0.0716506615281105 -0.12712261080741882
-0.08198003470897675 0.5368812084197998 0.3822431266307831
0.15149980783462524 0.3230697214603424 0.6172420978546143
0.3164772391319275 0.05227885767817497 0.01902289129793644
-0.15701289474964142 0.13186268508434296 -0.038320980966091156
-0.2706387937068939 0.38126277923583984 0.1712982952594757
-0.22827333211898804 -0.36458632349967957 0.849596381187439
-0.18280385434627533 0.08691361546516418 0.14041264355182648
-0.12162280827760696 -0.1875741183757782 -0.11030812561511993
0.5116254091262817 0.27513277530670166 0.3314186930656433
-0.3306346535682678 0.054736580699682236 0.4144701063632965
-0.07149484008550644 -0.08122280985116959 -0.03206677734851837
-0.03583211824297905 0.09743274003267288 0.010161692276597023
-0.2477944940328598 -1.3758193254470825 0.717886209487915
0.08831757307052612 -0.0065794168040156364 -1.4160420894622803
-0.04194318503141403 -0.11676119267940521 -0.08944529294967651
-0.05571562796831131 0.2542645037174225 0.22500285506248474
0.20591643452644348 0.9272855520248413 -0.166734978556633
0.09676030278205872 -0.5103181600570679 0.05049619451165199
0.002465630415827036 0.23117852210998535 0.15476734936237335
0.08702591806650162 -0.02965542860329151 -0.13854113221168518
0.008894805796444416 -0.4275525212287903 -0.8988080024719238
0.022566597908735275 -0.02395624667406082 -0.30814945697784424
0.08478517830371857 -0.0635339543223381 -0.26717957854270935
-0.08872713148593903 0.2674453854560852 -0.007788883522152901
0.5321263670921326 0.24870990216732025 0.3168039321899414
0.1879933774471283 -0.5187954306602478 -0.00486714206635952
0.021676667034626007 0.15506906807422638 0.04499848186969757
0.49010470509529114 0.08383350819349289 0.17342938482761383
0.48276886343955994 0.21698693931102753 0.7142375707626343
0.49299225211143494 -0.07443881034851074 -1.0390887260437012
0.49400582909584045 0.07626834511756897 0.08635149896144867
-0.05056394636631012 -0.21548715233802795 0.09135615080595016
0.06333143264055252 0.35325655341148376 0.5993895530700684
-0.17992211878299713 -0.1023428663611412 0.0480431467294693
-0.06061122566461563 -0.11572686582803726 0.16821572184562683
0.18638446927070618 -0.04169049113988876 0.34933629631996155
-0.8709131479263306 0.7241071462631226 0.39914727210998535
1.1619999408721924 0.23848217725753784 -0.7406380772590637
0.19991782307624817 0.10268999636173248 0.20928168296813965
0.4801972508430481 0.2116652876138687 0.14978788793087006
1.1351081132888794 0.30746737122535706 -0.8352541327476501
1.3378721475601196 0.7051838040351868 1.0318350791931152
0.6743138432502747 0.2840419113636017 0.14082041382789612
-0.1625448614358902 -0.384131520986557 -0.15622039139270782
-0.44131356477737427 -1.5641063451766968 0.08007677644491196
-0.3352642059326172 0.5336588025093079 -0.23323942720890045
-0.2124246507883072 -0.4275890588760376 -0.13336655497550964
0.24414902925491333 0.12786385416984558 0.12439648061990738
-0.6752162575721741 -0.2863422632217407 -0.795504629611969
0.4292561113834381 -0.280387282371521 0.7139091491699219
0.15361551940441132 0.01208213996142149 0.09047885239124298
0.17354591190814972 0.012043403461575508 0.3449121117591858
-0.10282065719366074 0.47201308608055115 0.15705139935016632
-0.4383458197116852 0.11778673529624939 -0.06681553274393082
0.05456249415874481 0.08185866475105286 0.2536705732345581
0.25653889775276184 -0.08586612343788147 0.0528956763446331
0.19293510913848877 -0.8277959227561951 0.10758060216903687
0.5987563729286194 -0.1813758760690689 -0.009080488234758377
0.30555978417396545 -0.2022392600774765 0.02869296632707119
0.07370830327272415 -0.19550472497940063 -0.2930915951728821
-0.11002897471189499 -0.2335471361875534 -0.8734531402587891
-0.05235705524682999 0.08579517900943756 -0.5838477611541748
0.024374527856707573 -0.16882266104221344 -0.4006566107273102
0.14001226425170898 -0.12037588655948639 0.2865998148918152
-0.43780186772346497 -0.9218792915344238 0.2685897648334503
1.433782935142517 -1.944684624671936 -0.7825960516929626
0.2165295034646988 -0.4781521260738373 0.12657611072063446
-0.051926568150520325 -0.18225137889385223 -0.23010872304439545
1.0670185089111328 -0.27076825499534607 0.2948850095272064
0.2794073820114136 -0.426026850938797 -0.7431430220603943
0.1255178600549698 -0.22260059416294098 -0.22488678991794586
0.08483906090259552 -0.3228972852230072 -0.20388218760490417
-0.08144679665565491 0.5350611209869385 0.20700402557849884
0.6580545902252197 0.017435763031244278 -0.1167815625667572
0.13061921298503876 -0.1694982945919037 -0.13298875093460083
0.3140915036201477 -0.02008218877017498 0.4720764756202698
-0.10853400081396103 -0.382783979177475 1.108390212059021
0.39314448833465576 0.1336383819580078 -0.6164007782936096
0.2552294135093689 -0.04417042434215546 0.4052045941352844
0.0724230632185936 0.29745718836784363 0.009423768147826195
0.04860331118106842 0.4828738272190094 -0.05268588289618492
-0.0320575088262558 0.16404250264167786 -0.2360893338918686
0.0677105262875557 0.2949270009994507 -0.02431209199130535
0.022747157141566277 -0.05053103715181351 -0.03609103336930275
-0.06936276704072952 -0.06876296550035477 0.006548971403390169
0.6534348130226135 0.4623812139034271 0.46077561378479004
0.08684857934713364 0.0030745412223041058 0.041556134819984436
-0.06909869611263275 0.18553152680397034 -0.14347779750823975
-0.80974942445755 0.77851802110672 -0.9220086336135864
-0.5712423920631409 0.6645991802215576 -0.4245000183582306
-0.24655798077583313 0.3212069869041443 -0.2937227189540863
-0.3614796996116638 0.018128598108887672 0.12663477659225464
-0.22366727888584137 -0.18793371319770813 -0.6652685403823853
-0.16306278109550476 -0.4958517253398895 1.2199606895446777
-0.3280823826789856 -0.0798453837633133 0.18172289431095123
-0.23488456010818481 -0.18129129707813263 -0.34259867668151855
-0.9689903855323792 -1.2068308591842651 0.3897515535354614
-1.1518280506134033 -0.467634916305542 -0.25694748759269714
-0.4621354043483734 -0.35755252838134766 -0.23243334889411926
-0.363579124212265 0.01499746460467577 -0.07602936774492264
-0.4974982440471649 0.06383760273456573 -0.09147514402866364
-1.5555917024612427 1.3886018991470337 -1.411250114440918
-0.5172669291496277 0.21649442613124847 -0.2621380686759949
-0.051265209913253784 -0.045442137867212296 0.018545323982834816
-0.1268465369939804 0.38179776072502136 0.00690865982323885
0.18107269704341888 -0.49722835421562195 0.10295151174068451
-0.03769882023334503 -0.056350499391555786 0.015901504084467888
-0.1773209124803543 0.2392549216747284 0.044725626707077026
-0.16016945242881775 0.08771950006484985 0.28385937213897705
-0.17228415608406067 -0.2026696801185608 0.5234737396240234
-0.18793967366218567 0.15263116359710693 0.14267155528068542
0.28795871138572693 -0.05739783123135567 -0.27314937114715576
-0.030427463352680206 -0.837776243686676 -1.5549824237823486
-0.6908168196678162 0.3609875440597534 -0.3311643600463867
0.11628049612045288 -0.09316141158342361 -0.45972657203674316
-0.11136535555124283 0.2527661621570587 -0.13775667548179626
0.11291062831878662 0.1345260739326477 -1.507743000984192
-0.2488914132118225 0.3675486743450165 -0.18025468289852142
-0.1075637936592102 0.2492559850215912 -0.33781835436820984
0.01959843374788761 0.1291821300983429 0.2074366956949234
-0.6938303112983704 1.1030247211456299 -0.00837926659733057
-0.24867239594459534 1.002167820930481 -0.025061307474970818
-0.11613120138645172 0.37059858441352844 0.16021756827831268
0.17499735951423645 -0.2609735131263733 0.11995729804039001
-0.21866171061992645 -0.7261148691177368 0.8918397426605225
-0.5304443836212158 -0.3303324580192566 -0.7872951626777649
0.026418108493089676 -0.3188452422618866 0.10760115087032318
-0.05441637337207794 -0.07177463173866272 0.033283963799476624
-0.5697633028030396 -0.7380577325820923 -0.21899768710136414
0.26790034770965576 0.07626272737979889 -0.32636910676956177
-0.07602225244045258 -0.12391933053731918 -0.03281303495168686
-0.09302669763565063 0.03870835527777672 0.15106996893882751
0.12006829679012299 -0.23307938873767853 0.10657289624214172
-0.5313338041305542 -0.1915702074766159 0.3873206675052643
-0.13772720098495483 -0.029439393430948257 0.14342442154884338
0.13785502314567566 0.035431310534477234 0.018705138936638832
0.4011596441268921 -0.24425634741783142 0.07946279644966125
-0.7786799669265747 -0.014861561357975006 0.7622942328453064
0.035310544073581696 -0.01677846722304821 0.14253033697605133
0.4147931933403015 -0.31839388608932495 0.055241066962480545
-0.5143795013427734 0.13838663697242737 -0.5863543748855591
0.7685530781745911 0.39096012711524963 -0.0028035882860422134
0.32107239961624146 -0.1569017618894577 -0.03976646810770035
-0.09233439713716507 -0.18299299478530884 0.04973997175693512
-0.6778796911239624 -1.0948002338409424 -0.6254830360412598
0.34246835112571716 -0.34326300024986267 0.7439326643943787
-0.10779865831136703 -0.32617059350013733 0.05107274651527405
-0.1929931640625 -0.13383832573890686 -0.05045777186751366
-0.7175490856170654 0.3566014766693115 0.23041340708732605
0.2448209524154663 0.29920512437820435 -0.4323429465293884
-0.20763273537158966 -0.009243840351700783 -0.07772639393806458
-0.001994180725887418 0.02662384882569313 -0.0669923797249794
-0.14365768432617188 0.5808881521224976 -2.0419504642486572
-0.27701982855796814 -0.5834372639656067 0.20300747454166412
-0.05210826173424721 0.04155714437365532 -0.2854676842689514
-0.13191024959087372 0.12310507148504257 0.09844965487718582
-0.6994054913520813 -0.0959700271487236 0.4158436059951782
0.6394903659820557 0.3915494978427887 -0.38860389590263367
-0.08874203264713287 0.13125136494636536 0.08019784837961197
-0.1393008828163147 -0.10786495357751846 -0.0022702727001160383
-0.23351536691188812 -0.5938891172409058 0.3261754512786865
0.4715791940689087 -0.3692743480205536 -0.5984799861907959
-0.07457657903432846 -0.21349355578422546 -0.033845167607069016
0.05231272429227829 0.3048422634601593 0.3583888113498688
0.10996230691671371 0.542371928691864 0.09355892986059189
-0.6697971820831299 1.3637772798538208 -0.17314979434013367
-0.012601122260093689 0.47281864285469055 0.27615243196487427
0.14167387783527374 -0.23937056958675385 0.4228883385658264
0.14947563409805298 0.2365175038576126 -0.26664265990257263
0.4632156491279602 -0.28867918252944946 0.7903474569320679
0.1989513784646988 -0.18671563267707825 0.34870007634162903
0.09611356258392334 0.094241663813591 -0.13979069888591766
-0.36055079102516174 1.004753589630127 -1.2961790561676025
-1.0769193172454834 -2.7204623222351074 -0.21322625875473022
-0.10581941157579422 -0.14498797059059143 -0.2885098457336426
-0.32299432158470154 0.4530864655971527 -0.17853130400180817
-0.5748949646949768 0.18380767107009888 -0.5063475966453552
0.2257353514432907 0.8347226977348328 -0.1668996661901474
-0.25252050161361694 0.4735647439956665 -0.22639548778533936
0.02821091003715992 -0.14680010080337524 0.2120228260755539
0.01537772361189127 -0.3830445110797882 0.5158470869064331
-0.4619366228580475 -0.28241869807243347 1.065346598625183
-0.023828938603401184 -0.1872444450855255 0.3396928608417511
-0.06108492612838745 0.1135832890868187 -0.3649415671825409
-0.4624059200286865 -0.06318394094705582 -0.26903101801872253
-0.24602903425693512 -0.4128260016441345 0.006915787700563669
-0.13786755502223969 0.015172993764281273 -0.292267769575119
0.3354905843734741 0.2931539714336395 0.0034851329401135445
0.17950551211833954 0.2753206789493561 -0.5229653716087341
-0.14700059592723846 -0.9783471822738647 0.28939974308013916
0.25666677951812744 0.12384270876646042 -0.023559419438242912
-0.14751869440078735 0.23792821168899536 0.015895001590251923
-0.253161758184433 0.2053627371788025 -0.46738502383232117
0.2377229481935501 0.4012894332408905 0.07335203140974045
-0.10550567507743835 0.25708433985710144 -0.03686561807990074
-0.021053176373243332 0.05779765546321869 -0.0994936004281044
1.1812827587127686 0.31069278717041016 -1.1510236263275146
0.13879510760307312 -0.6586876511573792 1.2841064929962158
0.16430695354938507 -0.025888996198773384 -0.060776468366384506
-0.2644652724266052 -0.1731625199317932 0.16271163523197174
-1.1038659811019897 0.4954105615615845 0.15931616723537445
-0.7074379324913025 -0.1397773176431656 0.15099181234836578
-0.4337388277053833 -0.07991242408752441 0.15357409417629242
-0.35143062472343445 -0.08426062762737274 0.03218575567007065
-0.10383721441030502 -0.28993773460388184 0.47513434290885925
-0.10703623294830322 0.4446691870689392 1.2045769691467285
-0.30042850971221924 -0.04835086315870285 0.23833465576171875
0.03241114318370819 0.08480747044086456 -0.39980390667915344
0.35137084126472473 1.4024196863174438 0.11020956933498383
-0.07873634994029999 -0.42031416296958923 -0.8455249667167664
0.06391488760709763 0.22137583792209625 -0.40945175290107727
-0.4563509523868561 -0.08515606075525284 0.042455945163965225
-0.5058905482292175 0.2758931517601013 0.7467854022979736
-1.3138824701309204 -1.3762890100479126 1.6764658689498901
-0.5833436846733093 -0.21873997151851654 0.35772696137428284
0.36364901065826416 0.10676263272762299 0.06556780636310577
0.4516695439815521 -0.26196154952049255 1.084608793258667
-0.10332038253545761 1.026215672492981 -0.13903529942035675
0.3036609888076782 0.17533321678638458 0.17091788351535797
-0.12486733496189117 -0.3514021039009094 0.3582307696342468
-0.44904235005378723 0.6786779761314392 -0.4043566584587097
-0.09095397591590881 0.13645362854003906 0.19678151607513428
-0.1600765734910965 -0.16492819786071777 0.23436139523983002
-0.07794275879859924 -0.058269087225198746 0.08898232132196426
0.31850868463516235 -0.16815051436424255 -0.07508774101734161
-0.8037936091423035 -0.5341784358024597 0.7796096801757813
-0.1238861083984375 -0.11631369590759277 0.15195181965827942
-0.19673150777816772 -0.21435092389583588 0.032470762729644775
1.0731028318405151 0.018001532182097435 -0.0980023741722107
-0.2576422393321991 -1.3848915100097656 -0.2805132567882538
-0.04976128786802292 -0.3404200077056885 -0.02019738033413887
-0.09840428829193115 -0.4212571084499359 0.1720058023929596
0.09822650998830795 0.27711981534957886 0.6337099075317383
0.35169124603271484 -0.6179317831993103 0.6704509854316711
-0.030241454020142555 -0.3678154945373535 0.2896406948566437
-0.0009226615657098591 -0.20402652025222778 0.2594742476940155
0.46575823426246643 -0.4820343554019928 0.29857510328292847
0.24191726744174957 -1.1702953577041626 0.9307318329811096
0.08667950332164764 -0.35732048749923706 0.33274590969085693
-0.08664562553167343 0.12760528922080994 0.10563915222883224
0.15392744541168213 -0.21317629516124725 0.029316917061805725
-0.06491797417402267 0.12562958896160126 -0.19677796959877014
-0.04283219948410988 0.10861464589834213 0.07353388518095016
-0.09101307392120361 -0.21654464304447174 0.05050761252641678
-0.19308239221572876 -0.1827695518732071 0.47390827536582947
-0.19261428713798523 -0.36431974172592163 -0.011568031273782253
-0.11893994361162186 -0.2332298457622528 0.08288834244012833
-0.4469054341316223 0.3763120472431183 -0.17852051556110382
-0.07328158617019653 0.7734607458114624 -0.06206176429986954
-0.4617340862751007 0.08471331000328064 -0.780771017074585
-0.40416693687438965 0.38802292943000793 -0.24845772981643677
-0.03363354876637459 -0.04972192272543907 0.1757049858570099
-0.22853758931159973 -0.19531981647014618 -0.11645681411027908
0.8515923619270325 -0.31320253014564514 1.1540242433547974
0.06778256595134735 -0.1010185033082962 0.2854057848453522
-0.140674889087677 0.2957233786582947 0.2517243027687073
0.15455961227416992 0.3833366334438324 0.5781365633010864
-0.005459231324493885 -0.053259819746017456 0.024478890001773834
-0.07384350895881653 0.2733350992202759 0.24760372936725616
-0.048822857439517975 -0.04899030178785324 -0.049930669367313385
0.424355149269104 0.4075848162174225 -0.28399857878685
0.19501647353172302 0.8494915962219238 -0.09598052501678467
0.04554087296128273 0.11686921864748001 -0.08622733503580093
-0.02282719686627388 -0.0027124788612127304 0.09722914546728134
0.5759502053260803 0.5814534425735474 -0.5139433145523071
-0.641961932182312 -0.012387929484248161 0.27151721715927124
-0.019127123057842255 0.08568233251571655 0.018192892894148827
-0.02405940741300583 0.22928039729595184 0.10446777194738388
0.6780940294265747 1.1192935705184937 0.21469509601593018
-0.449194997549057 0.16880443692207336 -0.07214175164699554
0.017714863643050194 0.3464387357234955 0.09883445501327515
0.22394020855426788 0.22703899443149567 -0.3810138702392578
0.028070753440260887 -0.31453946232795715 -0.2269175797700882
0.7165718078613281 0.5410410165786743 -0.817294716835022
0.24541813135147095 0.19637857377529144 -0.4063715934753418
0.10326427966356277 -0.2085934579372406 0.05718517675995827
0.2041492462158203 -1.034285068511963 -0.6460278630256653
-0.042311668395996094 -0.42380815744400024 -0.7154218554496765
0.08714371919631958 -0.34623146057128906 -0.1379384845495224
0.2088146060705185 -0.2987724244594574 -0.12900324165821075
0.0757431909441948 1.677322506904602 0.8199915289878845
-0.307506799697876 -1.0331928730010986 -0.3298131823539734
0.1354454755783081 -0.13128072023391724 -0.019924839958548546
-0.11435194313526154 0.23997198045253754 0.06273180991411209
-0.946729838848114 -0.4033931791782379 -0.07337234169244766
-0.794607937335968 -0.23750579357147217 -0.07269612699747086
-0.3137379586696625 0.08205197751522064 0.03516425937414169
-0.15991820394992828 -0.010841281153261662 -0.15718449652194977
-1.0390866994857788 -0.41225746273994446 0.4452487826347351
1.2737302780151367 0.2013338804244995 -0.39299333095550537
-0.08219508826732635 -0.03725149482488632 -0.12543825805187225
0.16561530530452728 -0.19245530664920807 -0.15459321439266205
1.0184348821640015 -0.06440891325473785 1.4802300930023193
0.8959245085716248 -0.014722708612680435 1.3423353433609009
0.40063992142677307 -0.15684068202972412 0.26104217767715454
-0.04567206650972366 0.00345429009757936 0.228469118475914
-0.4201091229915619 -0.5710854530334473 0.43964940309524536
-0.11023638397455215 -0.6519973278045654 0.18000684678554535
-0.10387027263641357 -0.16516880691051483 0.24703019857406616
0.40691354870796204 0.09687282890081406 -0.304531067609787
-0.4178995192050934 0.11503276228904724 0.015665536746382713
-1.2104498147964478 0.6316342353820801 -0.34892699122428894
0.10698098689317703 0.16617637872695923 -0.27604156732559204
-0.06008438393473625 0.0198978204280138 -0.00016092981968540698
-0.47181999683380127 0.46450331807136536 -0.5008201599121094
-0.3470064103603363 0.22389361262321472 0.5293566584587097
-0.15400278568267822 0.10392411798238754 0.0015099206939339638
0.010489690117537975 0.07644079625606537 -0.1741088181734085
0.22052647173404694 -0.16217704117298126 -0.2897772789001465
-0.10558447241783142 0.5086133480072021 0.09911561012268066
0.018909333273768425 0.10113010555505753 -0.1598711460828781
0.19588075578212738 0.035705771297216415 0.1991855949163437
0.25163328647613525 -0.41004979610443115 0.9577336311340332
-0.05436259135603905 0.27740854024887085 0.8677787780761719
0.17006181180477142 0.01706024818122387 0.38252538442611694
0.03176110237836838 -0.2299165427684784 -0.13761377334594727
0.3281589448451996 -0.7951834201812744 -0.18871818482875824
0.6975710391998291 0.06888078153133392 -0.020424677059054375
0.15081027150154114 -0.2556487023830414 -0.12777426838874817
0.0007082417723722756 -0.202296644449234 0.10836264491081238
-0.6403263807296753 -0.47328096628189087 0.11788231134414673
0.09107158333063126 0.4976196885108948 0.5591862201690674
-0.05129578709602356 -0.14330439269542694 0.16261833906173706
-0.019760126248002052 -0.35515379905700684 -0.13768991827964783
1.0804086923599243 -0.900631844997406 0.3192540407180786
-0.12277214229106903 -0.35818424820899963 -0.21231429278850555
0.10237255692481995 -0.4162720739841461 -0.08526091277599335
-0.13971619307994843 -0.09756872802972794 -0.14627528190612793
-0.03318206965923309 0.2079581916332245 0.3511171042919159
-0.13068795204162598 -0.8477686643600464 0.329695463180542
-0.11905192583799362 -0.1509523093700409 -0.03520985320210457
-0.2586973309516907 0.1528352051973343 -0.14995291829109192
0.5230984091758728 0.3334302306175232 -0.16242367029190063
1.0157519578933716 -0.21572890877723694 -0.9665743112564087
0.007404290605336428 0.12601923942565918 -0.26028871536254883
0.28588399291038513 -0.24593693017959595 0.17892755568027496
0.4114253520965576 0.045183323323726654 0.2555646300315857
0.07223332673311234 -0.6627148389816284 0.12299595773220062
0.2845953106880188 -0.2649523615837097 0.18326930701732635
0.049035295844078064 0.18259818851947784 0.09427694976329803
0.018900470808148384 -0.11656545847654343 0.26271355152130127
-0.028264358639717102 0.0605630949139595 0.020727571099996567
0.03061198629438877 0.12267282605171204 0.10806792974472046
-0.010413328185677528 0.02644786424934864 -0.2040136456489563
0.0696888118982315 0.20846931636333466 -0.4776698648929596
0.46296605467796326 0.10252337157726288 0.03517291694879532
0.06992347538471222 0.061341799795627594 -0.20459242165088654
-0.019484609365463257 0.09243952482938766 0.13419952988624573
-0.3074863851070404 -0.02274230308830738 -0.5124831199645996
-0.8177130222320557 0.4862358868122101 0.00730468612164259
-0.15392614901065826 0.13027538359165192 0.027720985934138298
-0.35792508721351624 0.18675127625465393 -0.09981513023376465
-1.1851714849472046 0.8004728555679321 0.25715917348861694
0.6193109154701233 -0.21875274181365967 -0.5648035407066345
-0.3205045163631439 0.21570153534412384 -0.13826730847358704
0.021068118512630463 -0.05637408047914505 -0.15536461770534515
-1.54398512840271 0.009637507610023022 -0.039061594754457474
-0.8015329241752625 -0.7329518795013428 -1.286194086074829
-0.3067651093006134 -0.1380731612443924 -0.27581503987312317
0.1009175106883049 0.33566826581954956 -0.12743452191352844
-0.10020150244235992 0.006706687621772289 -0.014047018252313137
-0.5163179636001587 -0.4758240282535553 0.5061856508255005
0.0006835396052338183 0.1667463779449463 -0.015911320224404335
-0.013968748971819878 -0.022416191175580025 0.19957086443901062
-1.1706805229187012 0.3135629892349243 -0.11420696973800659
0.4148677587509155 0.6112212538719177 0.21954990923404694
-0.1195257306098938 0.11296407878398895 0.16744302213191986
0.18362340331077576 -0.019792428240180016 -0.11609101295471191
0.5068210959434509 -0.8421968221664429 -0.2101810872554779
-0.3426048457622528 -0.2731398642063141 -1.679272174835205
0.1367109715938568 -0.16447317600250244 -0.3343595266342163
0.16929802298545837 -0.21130067110061646 -0.13166175782680511
0.10373632609844208 0.14298103749752045 0.6615738272666931
0.01920417509973049 -0.19468167424201965 0.394668847322464
0.1372614949941635 -0.17450757324695587 0.04173044115304947
0.024084342643618584 -0.22764618694782257 0.08472491055727005
0.4408154785633087 0.3570590317249298 -0.25235334038734436
1.0489728450775146 0.23612751066684723 -0.11611034721136093
0.20845143496990204 -0.10029302537441254 0.0402483195066452
0.22651517391204834 0.15244732797145844 -0.20349225401878357
0.23930782079696655 -0.45212841033935547 0.6555070281028748
0.7495005130767822 1.2714024782180786 0.05876147747039795
0.28600773215293884 0.211245596408844 -0.05118069797754288
-0.16876812279224396 -0.055947139859199524 0.030751194804906845
-0.5332872867584229 0.14794936776161194 -0.10818040370941162
-0.08851172775030136 -0.34020593762397766 0.3359260559082031
-0.190421462059021 -0.07974649220705032 0.055332791060209274
-0.10456404089927673 -0.14823508262634277 -0.04376745969057083
-0.5230889320373535 -0.2730594277381897 -0.024187086150050163
0.13499762117862701 0.05001639574766159 0.07654179632663727
-0.11848980188369751 -0.12630923092365265 -0.027915291488170624
-0.34088537096977234 -0.015549054369330406 -0.015634899958968163
-0.8149329423904419 -0.2624998390674591 0.41050344705581665
-0.2982221841812134 0.018010053783655167 -0.017031945288181305
-0.3896061182022095 -0.03265434131026268 0.05046594887971878
0.17248372733592987 -0.30739858746528625 -0.20249469578266144
-0.13285256922245026 0.43156591057777405 0.13467584550380707
-0.7592790126800537 -1.016358494758606 -0.24714624881744385
0.0022397434804588556 -0.3172842562198639 -0.17737305164337158
-0.04313373193144798 -0.22542120516300201 -0.051100313663482666
-0.43262118101119995 -0.23519234359264374 -0.5067066550254822
-0.7340793609619141 0.5619345903396606 0.4484279751777649
-0.17362931370735168 -0.1255662739276886 -0.0470118373632431
0.13044235110282898 -0.2050592452287674 0.02047002501785755
0.8716896176338196 -0.4143385589122772 0.06736171245574951
-0.6241891384124756 0.12832984328269958 -1.4642977714538574
0.140168696641922 -0.17289312183856964 -0.19717368483543396
-0.01777033321559429 -0.3521195650100708 0.036018311977386475
-1.1862993240356445 0.19858555495738983 -0.43075600266456604
0.1507600098848343 -0.4431207776069641 0.11234913766384125
-0.14660553634166718 -0.29516348242759705 -0.008771500550210476
0.1266104280948639 -0.30203777551651 -0.18869905173778534
0.025043539702892303 0.3045782744884491 -0.8802729249000549
0.8989500403404236 -0.5286139249801636 0.00197903485968709
0.2182735949754715 -0.24235069751739502 -0.25490105152130127
0.34249573945999146 -0.4058314561843872 0.2892402410507202
0.18909016251564026 -0.5080831050872803 0.5311223268508911
0.4679877460002899 -1.0312203168869019 0.06767217069864273
0.3367399275302887 -0.5193559527397156 0.2842889130115509
0.19862045347690582 0.2984505593776703 -0.17728236317634583
-0.8566159605979919 0.7056818604469299 -0.3382844924926758
0.2530890107154846 0.22731870412826538 -0.1522645503282547
0.06004444137215614 0.3424438536167145 -0.19458012282848358
0.1306145340204239 -0.39585211873054504 0.2170267254114151
0.3009307384490967 -0.9814276695251465 0.06880976259708405
0.6638537049293518 -0.07292298972606659 0.27627962827682495
0.22674445807933807 -0.4326114356517792 0.2044687718153
-0.02291075326502323 0.06567412614822388 -0.2421271800994873
-0.40131300687789917 0.402261346578598 -0.6098500490188599
-0.39035290479660034 -0.2296634167432785 0.16507704555988312
-0.11059056222438812 0.0852871835231781 -0.22295057773590088
0.12958680093288422 -0.2909157872200012 -0.26716336607933044
-0.4486210346221924 -0.18976743519306183 0.14976444840431213
-0.8295853137969971 -0.11987106502056122 0.3976217806339264
-0.04681658744812012 -0.249362051486969 -0.13499118387699127
-0.3182518184185028 0.12114454060792923 0.05756574869155884
-0.32227203249931335 -0.017344217747449875 0.17603735625743866
1.3370100259780884 -0.9284951090812683 -0.18534696102142334
-0.0946304127573967 -0.02234291099011898 0.04375835880637169
0.37494125962257385 -0.038024935871362686 0.18008574843406677
0.20158077776432037 0.2362017184495926 0.3566572070121765
0.1425943821668625 -0.16608944535255432 -0.4899658262729645
0.3241878151893616 -0.020740699023008347 0.12207258492708206
-0.19980061054229736 0.0853663831949234 0.1621110737323761
0.03289313614368439 0.5549156665802002 0.38850632309913635
-0.13577556610107422 0.30994945764541626 -0.18647722899913788
-0.1705809086561203 0.17852820456027985 0.1528930366039276
-0.05342276394367218 0.13365326821804047 0.19053170084953308
-0.24759894609451294 0.16475199162960052 0.40832212567329407
-0.027789125218987465 -0.07683294266462326 -0.19813582301139832
-0.08365023136138916 0.11041194945573807 0.16739197075366974
-0.396419495344162 0.017197638750076294 -0.2802183926105499
-0.411058634519577 -0.14764712750911713 -0.7643241286277771
-0.44004252552986145 0.22128117084503174 0.8902037143707275
-0.3877802789211273 0.005888442043215036 -0.17357973754405975
0.0122142992913723 -0.3690747022628784 0.03358661010861397
-0.8818814158439636 -0.36440280079841614 9.426864562556148e-5
0.5955998301506042 -0.40741729736328125 0.22732587158679962
-0.02555621974170208 -0.3616153299808502 0.04479536786675453
0.023936109617352486 0.15139254927635193 -0.0868079885840416
0.2031370997428894 -0.2258870005607605 -0.489097535610199
-0.5687615275382996 0.12837955355644226 -0.09489578753709793
-0.03428587689995766 0.09837228059768677 -0.13764432072639465
-0.0210207998752594 0.0371415801346302 0.047995008528232574
1.1653143167495728 0.2880017161369324 1.275152564048767
0.6432669162750244 -0.3458598554134369 0.32802069187164307
0.2207345962524414 0.023335160687565804 0.22605258226394653
-0.03168727084994316 0.14076539874076843 0.25303584337234497
-0.801125168800354 -0.024346783757209778 -0.6681473851203918
0.789351761341095 0.9310771226882935 -0.17891450226306915
-0.007361974101513624 0.20443448424339294 0.06748393177986145
-0.19636179506778717 0.20550939440727234 0.017574822530150414
-0.512285590171814 0.12551093101501465 -0.08703669160604477
0.2093827724456787 0.031686656177043915 0.2700119614601135
-0.18181772530078888 0.1786348819732666 0.0506092794239521
0.006421578582376242 0.022929884493350983 0.22565430402755737
-0.34499266743659973 0.17729894816875458 0.4747862219810486
0.4863876402378082 -0.15002886950969696 0.6093353033065796
0.014764267019927502 0.0026525112334638834 0.3000638782978058
-0.06085474416613579 -0.2748090922832489 -0.030807392671704292
-0.6204472184181213 -0.4592174291610718 -0.3180787265300751
0.09811064600944519 0.3330354690551758 -0.27953189611434937
-0.11321897059679031 -0.20895305275917053 -0.09236685186624527
-0.13984675705432892 0.21844646334648132 0.06580822169780731
-0.6513025760650635 0.47182321548461914 0.7059755921363831
-0.03523745760321617 -0.044833384454250336 0.0004004364018328488
-0.1921541690826416 0.23300029337406158 0.15516529977321625
-0.19295109808444977 -0.28144171833992004 0.011639698408544064
-0.13109181821346283 -0.28316983580589294 0.2958405315876007
-0.22999157011508942 -0.5095183849334717 0.09449926018714905
-0.19473160803318024 -0.3055763244628906 0.051894184201955795
-0.125119149684906 0.30550894141197205 0.02413001097738743
0.26329633593559265 0.4285098612308502 -0.5465866327285767
-0.12627384066581726 0.44347432255744934 -0.3432205021381378
-0.06559980660676956 0.33153653144836426 -0.11617451161146164
0.1736932098865509 0.00961076095700264 0.09479419887065887
0.11091725528240204 -0.178554967045784 -0.0678199827671051
-0.1516800969839096 -0.13182397186756134 -0.20289137959480286
0.12812265753746033 -0.02028409205377102 0.046053696423769
0.22900012135505676 0.11008040606975555 -0.2720177471637726
-0.4565989673137665 -0.5429685115814209 -0.4785197377204895
-0.6876071691513062 -0.8418695330619812 -0.5252785682678223
0.031763944774866104 -0.09311272203922272 -0.3198179304599762
-0.3161379098892212 -0.25966623425483704 0.2240484207868576
-0.6140883564949036 0.14006857573986053 0.2820350229740143
-0.21513284742832184 -0.37375137209892273 0.2208366096019745
-0.3577583134174347 -0.2056501805782318 0.23996274173259735
-0.2739643454551697 0.2281501442193985 -0.07522495090961456
0.5585682392120361 -0.6123600006103516 -0.31902799010276794
0.188372403383255 0.05653915926814079 -0.2556259036064148
-0.09402085095643997 0.06832706928253174 -0.1444549411535263
-0.016235848888754845 -0.13006366789340973 -0.19639460742473602
0.025947995483875275 -0.05481034889817238 -0.0032418607734143734
0.5964252948760986 0.6255476474761963 -0.959401547908783
0.06857141107320786 -0.023429257795214653 -0.2759401798248291
-0.12888836860656738 0.17387033998966217 0.036509208381175995
-1.3798824548721313 -0.21076446771621704 0.89092618227005
-0.07863305509090424 0.07304516434669495 0.8874147534370422
-0.28358182311058044 0.10540446639060974 0.2739993929862976
0.06841544806957245 -0.03847935423254967 -0.28328171372413635
0.6659979224205017 0.3327134847640991 0.1323900669813156
-0.8906574845314026 -0.4689869284629822 -0.4845079183578491
0.041611164808273315 -0.0378287136554718 -0.24317395687103271
0.1386178582906723 -0.03984767198562622 0.14614537358283997
-1.2140984535217285 -0.3398782014846802 -1.1684260368347168
0.5110316276550293 -0.20663440227508545 0.9430032968521118
0.03167540207505226 -0.09678257256746292 0.07850499451160431
0.021892236545681953 -0.044842444360256195 0.186209574341774
-0.21508830785751343 -0.15650340914726257 0.03306102007627487
-0.045146554708480835 0.2568323016166687 0.17961178719997406
-0.007665327750146389 -0.03148305043578148 0.15721562504768372
-0.07172848284244537 -0.1823032796382904 -0.1097797378897667
-0.2046911120414734 -1.3045374155044556 -0.14668208360671997
-0.6732757091522217 -1.2025052309036255 -0.19073422253131866
-0.14384545385837555 -0.476872980594635 -0.12829722464084625
0.0685340091586113 -0.03645577281713486 0.15845030546188354
-0.8728398084640503 0.6091654896736145 -0.7132008075714111
0.20797528326511383 0.22694367170333862 0.2759290635585785
-0.03705259785056114 0.07669316977262497 0.06312765181064606
0.4915113151073456 -0.060034796595573425 -0.40066811442375183
0.24663537740707397 -0.3145950436592102 -0.48402994871139526
1.1678118705749512 0.47486838698387146 -0.21379701793193817
0.5536471009254456 -0.026957834139466286 -0.3833227753639221
0.12003599107265472 -0.02670169062912464 0.014436785131692886
-0.10323880612850189 -0.07843535393476486 -0.1662706881761551
-0.012708188965916634 -0.5891656279563904 -0.9009309411048889
0.060990117490291595 -0.11347215622663498 -0.1282278150320053
-0.1540631800889969 -0.0548844076693058 -0.07332386076450348
-0.755942165851593 -0.10935163497924805 0.8850821852684021
0.5571402311325073 0.1559475213289261 1.2888734340667725
-0.12886942923069 -0.04254809767007828 0.2304321974515915
-0.04220243915915489 -0.18031048774719238 -0.3006684184074402
-1.118860125541687 -0.7278473377227783 -1.2212531566619873
0.8719977736473083 0.47164157032966614 -1.3687100410461426
-0.0655723437666893 -0.17875438928604126 -0.5546308755874634
0.29824841022491455 0.1062757819890976 -0.2621878981590271
0.03876239433884621 0.2361840009689331 -0.31325432658195496
0.17958764731884003 -0.009992361068725586 -0.9454019069671631
0.2461152821779251 0.10825902223587036 -0.3697397708892822
0.016990579664707184 -0.2818274199962616 -0.05887201428413391
-0.4115356206893921 -0.02988349460065365 0.5559035539627075
0.1446886658668518 0.4988594651222229 -0.11442841589450836
-0.024565309286117554 -0.14456206560134888 0.005970420315861702
0.13038180768489838 0.1094125285744667 0.08949964493513107
-0.1116313487291336 0.08134975284337997 -0.21156944334506989
1.285744071006775 0.3670099079608917 0.9117133617401123
0.2537030279636383 0.13767142593860626 0.15306413173675537
-0.20325255393981934 -0.2637399435043335 -0.08866263926029205
-0.307325541973114 0.5011699199676514 0.1000286340713501
-0.1343168467283249 -0.8131675720214844 -0.1875058114528656
-0.20066450536251068 -0.2214369922876358 -0.08803775161504745
0.08085928112268448 -0.4446205794811249 0.023536162450909615
0.09521067887544632 -0.4582699239253998 -0.5409922003746033
0.30944302678108215 -0.12662751972675323 0.424392968416214
0.1058901995420456 -0.4101415276527405 -0.005554631352424622
0.02954932488501072 0.02029583603143692 0.0004383324703667313
1.219645380973816 0.14424481987953186 0.09581688046455383
0.48214685916900635 0.6921650171279907 -0.7862343788146973
0.2590065896511078 0.14605790376663208 -0.09573841094970703
0.28155189752578735 -0.1761031448841095 0.2925288677215576
-0.5124043822288513 -0.027509605512022972 -0.16856153309345245
-0.17261868715286255 -0.5325093269348145 0.42521002888679504
0.1048925444483757 -0.20874321460723877 0.2397281676530838
0.0801105722784996 -0.06527308374643326 -0.1694215089082718
0.11562716960906982 -0.7357086539268494 -0.7789000868797302
-0.00525289960205555 1.3938814401626587 -0.04300849512219429
0.08771046251058578 0.018979402258992195 -0.24314041435718536
0.07823033630847931 -0.11475270986557007 0.4729548692703247
-0.7712960243225098 -0.6857063174247742 -0.5053514838218689
-1.615555763244629 -0.031844496726989746 1.0412935018539429
-0.2688981592655182 -0.17854270339012146 0.4061031937599182
0.30417323112487793 -0.059160325676202774 0.1491425335407257
0.37522634863853455 0.172313392162323 -1.039534568786621
-0.1332397758960724 -0.3743989169597626 -0.03035423904657364
0.2561469078063965 -0.07277793437242508 -0.02059169113636017
-0.028315356001257896 0.19483838975429535 0.5069487690925598
0.857276201248169 0.5863547325134277 1.3556019067764282
-0.025346355512738228 -1.3235456943511963 -0.7800387144088745
0.0853845477104187 0.061537567526102066 0.4552784860134125
0.05804714187979698 0.04640256240963936 -0.3878209888935089
0.6857649683952332 0.792388379573822 -0.5750129222869873
0.012863303534686565 -0.12032450735569 -0.6059726476669312
0.12004004418849945 0.1119244247674942 -0.42945507168769836
-0.03645683452486992 0.028062524273991585 0.10539340227842331
-0.9652720093727112 -1.7781261205673218 0.27947527170181274
-0.036618418991565704 0.008257259614765644 0.12690581381320953
-0.13165564835071564 -0.22688435018062592 0.12959879636764526
0.1757417470216751 -0.16713503003120422 0.15649816393852234
-1.411525011062622 0.4266500473022461 0.5215848088264465
0.2529948055744171 -0.5174540877342224 -1.161125659942627
-0.032160621136426926 -0.13076096773147583 0.03262944892048836
-0.004000251181423664 -0.1270013302564621 -0.3419930934906006
0.07227571308612823 0.7162853479385376 0.5896791219711304
-0.784487247467041 -0.18914276361465454 -0.7413928508758545
-0.10001607984304428 -0.024447374045848846 -0.2681187391281128
-0.06365391612052917 -0.33955520391464233 0.36335626244544983
-0.08058638870716095 -0.198829784989357 0.5177515745162964
-0.6053564548492432 0.30325159430503845 0.29332101345062256
-0.11740513145923615 -0.26111337542533875 0.3756239116191864
0.09068270772695541 0.11903432011604309 0.21546804904937744
0.6121323108673096 -0.29857000708580017 0.6511139869689941
0.6328490376472473 0.27573856711387634 -0.4866754412651062
0.23633767664432526 0.09984076023101807 0.17999468743801117
-0.04436020180583 0.18946367502212524 0.06252733618021011
0.7099966406822205 -0.06860370188951492 0.38270103931427
0.1730080097913742 1.0954095125198364 0.4478590786457062
0.09275344014167786 0.276033878326416 0.16104140877723694
0.0870559886097908 0.2067231982946396 -0.090816430747509
-0.40162163972854614 -0.8009841442108154 0.0903327539563179
0.18973064422607422 0.25979477167129517 -0.2487727850675583
0.029399991035461426 0.07007009536027908 -0.10276774317026138
0.1202174574136734 -0.14150848984718323 -0.08231179416179657
0.405156672000885 -0.7352688312530518 -1.1763063669204712
-0.06100137159228325 -0.5957048535346985 1.1269055604934692
0.12567822635173798 -0.2868363857269287 -0.06617283821105957
0.20251309871673584 0.15348897874355316 -0.052184976637363434
0.6152043342590332 0.07276254892349243 -0.06306244432926178
-0.3020903170108795 0.24868342280387878 -0.07667721807956696
0.18767951428890228 0.16262559592723846 -0.04355930909514427
0.20145739614963531 -0.10051906108856201 -0.1436888575553894
0.4329772889614105 -0.8623685836791992 -0.20135897397994995
-0.5159686803817749 0.0531131774187088 0.9454067945480347
0.14072328805923462 -0.18424676358699799 -0.011341691948473454
0.06771082431077957 0.05235167220234871 0.01667357049882412
-0.017118997871875763 -0.32227015495300293 -0.02317707985639572
1.1189582347869873 -0.495259553194046 0.12369777262210846
0.20740537345409393 -0.069078728556633 0.017522413283586502
-0.22842207551002502 -0.14966949820518494 -0.014354870654642582
0.13733026385307312 0.6481353044509888 0.10868469625711441
0.5488949418067932 -0.01793493889272213 0.3431812524795532
-0.0702853724360466 -0.02349422313272953 0.05463259667158127
-0.11662901192903519 -0.04929686710238457 -0.3482314944267273
-0.5248590707778931 0.28654569387435913 -0.48685047030448914
0.7026128768920898 0.26497048139572144 0.057173434644937515
-0.045511458069086075 0.030003746971488 -0.31701207160949707
-0.46199533343315125 -0.36759817600250244 0.0487549863755703
-0.9909080862998962 0.9167884588241577 -0.6653095483779907
-0.17813435196876526 0.03588378056883812 0.516137421131134
-0.49875256419181824 -0.13826313614845276 0.00547663914039731
0.23131848871707916 0.22275903820991516 -0.058189719915390015
-0.4862278997898102 -0.14811810851097107 -0.7487650513648987
0.21798616647720337 1.8618011474609375 -0.2462194561958313
0.13966339826583862 0.3800589442253113 -0.16930250823497772
0.07169230282306671 0.06342457234859467 -0.11483276635408401
-0.023603469133377075 0.18489263951778412 1.2626792192459106
0.19731561839580536 -0.47948500514030457 0.06914928555488586
0.07561277598142624 -0.0041603390127420425 0.08733474463224411
-0.045928675681352615 -0.26648539304733276 -0.12109299004077911
0.0567285493016243 0.39642414450645447 -0.24290579557418823
-0.6267646551132202 -0.41106855869293213 0.3955916166305542
-0.11573515832424164 -0.19481317698955536 -0.07673440128564835
0.10697296261787415 0.10004427284002304 -0.06873207539319992
0.1339803785085678 0.9443594813346863 -0.03564891964197159
0.24664033949375153 -0.6017706990242004 0.2021917849779129
0.14330582320690155 0.0988958403468132 -0.015691719949245453
0.04805872589349747 -0.2409946322441101 -0.1949625164270401
-0.5237501859664917 0.7507602572441101 0.18787333369255066
-0.08076433837413788 0.004997176118195057 -0.4904464781284332
-0.024174371734261513 -0.08272724598646164 -0.17897826433181763
-0.2842114567756653 0.018788617104291916 -0.12715552747249603
-0.8630473613739014 0.6635826826095581 0.30988016724586487
-0.2066013216972351 -0.3675042688846588 -0.6947594285011292
-0.34238576889038086 0.057304687798023224 -0.1309654712677002
-0.3200317621231079 -0.3565867245197296 -0.11687207221984863
-0.4168418347835541 0.08247418701648712 -0.30527621507644653
0.21560810506343842 -0.7308996319770813 -0.06373167783021927
-0.25560247898101807 -0.337322860956192 -0.1346060186624527
0.14085602760314941 0.35142579674720764 0.2603779733181
0.16285823285579681 0.27405524253845215 0.28080064058303833
0.25076982378959656 0.18120770156383514 0.14238576591014862
0.16217093169689178 0.30113622546195984 0.24595320224761963
0.2802550792694092 -0.18361088633537292 -0.20013906061649323
-0.322252094745636 -0.23012056946754456 0.3925206661224365
0.5341283679008484 -0.9588974714279175 -0.046144865453243256
0.22478780150413513 -0.2787606418132782 -0.10877230763435364
0.006585894618183374 -0.18651214241981506 0.07431955635547638
-0.24561916291713715 -0.31724199652671814 -0.17387264966964722
-0.28670012950897217 -0.3376297950744629 -0.21456663310527802
-0.05316455289721489 -0.2184247523546219 0.004887742456048727
-0.22050030529499054 -0.048818476498126984 0.002898511476814747
0.23220524191856384 0.02204613760113716 0.22145189344882965
-0.8772498369216919 0.21680912375450134 0.06055383011698723
-0.24751746654510498 0.009143419563770294 0.03215133026242256
-0.06309902667999268 -0.12304066121578217 0.13929572701454163
0.2892041802406311 -0.6553544998168945 -0.19707901775836945
-0.38277551531791687 0.5075862407684326 0.5571333765983582
-0.06722964346408844 -0.12394171208143234 0.15396259725093842
-0.16811147332191467 0.16594767570495605 0.0020170093048363924
-0.8997461199760437 -0.03716280683875084 0.27627623081207275
0.28627756237983704 -0.4496975839138031 0.27987778186798096
-0.22158777713775635 0.05856380984187126 0.04212076589465141
-0.02831220254302025 0.2634909152984619 -0.1345689743757248
0.06406581401824951 -0.7546370029449463 -0.255536824464798
0.824521541595459 -0.845059871673584 -0.387901246547699
0.10057045519351959 -0.005389654077589512 -0.1811617910861969
0.0922582671046257 -0.0022498315665870905 0.1572408676147461
0.46415096521377563 0.442918986082077 0.07019811868667603
-0.8726115226745605 0.4218103885650635 0.09008631855249405
0.043979622423648834 0.0845361202955246 0.12033678591251373
0.09742879122495651 0.08654168993234634 0.30455973744392395
-0.6835362315177917 -0.3484126031398773 -0.19923684000968933
-0.4578261971473694 -0.33178237080574036 0.11723944544792175
-0.09343656152486801 -0.027112456038594246 0.21942731738090515
-0.4084516763687134 0.11436433345079422 -0.2521621882915497
-0.3075110614299774 0.3956194221973419 -0.5630472302436829
-0.7753181457519531 0.14550712704658508 -0.5567637085914612
-0.438884437084198 0.16054338216781616 -0.3365204334259033
0.18797233700752258 0.263833612203598 -0.1352776437997818
0.754123866558075 0.14470244944095612 0.04596825689077377
-0.8429338335990906 -0.12231296300888062 0.1451074779033661
0.12263812869787216 0.20328162610530853 -0.06818428635597229
0.044490016996860504 0.09154032170772552 -0.11431612819433212
0.5740907192230225 -0.1738002598285675 0.3073844909667969
0.3930310904979706 0.3052339255809784 -0.6269983649253845
0.18095004558563232 0.07202763855457306 -0.13756874203681946
-0.11458761990070343 0.06305326521396637 0.09412233531475067
-0.02111911214888096 -0.2134343981742859 -1.5374311208724976
0.964624285697937 -0.9269174933433533 0.7331655621528625
0.04073767736554146 -0.09598679840564728 -0.024857044219970703
-0.04944514110684395 0.1382400095462799 -0.06618678569793701
0.19046221673488617 -0.1913028359413147 0.1619684398174286
-0.10037591308355331 0.2016017585992813 -0.11806443333625793
-0.01728222519159317 0.09676642715930939 -0.04835980013012886
-0.2660744786262512 0.018884940072894096 0.07750154286623001
0.22816115617752075 -0.22164179384708405 -0.196346253156662
-0.6392598748207092 -0.4706244170665741 -0.18994443118572235
-0.24924923479557037 -0.07637584954500198 0.010951687581837177
-0.23372489213943481 -0.0652860701084137 -0.010099089704453945
0.13535737991333008 0.588611364364624 0.36125504970550537
-0.2531702518463135 -0.07559481263160706 -0.0003862295707222074
-0.17676246166229248 0.004548330325633287 0.05414961278438568
0.019541943445801735 0.19186365604400635 -0.05192863196134567
0.18785302340984344 0.00047828254173509777 0.09139850735664368
-0.05424569174647331 0.40183624625205994 -0.23276032507419586
0.04604465886950493 0.1906612068414688 -0.05773794278502464
-0.10356375575065613 0.10033906996250153 0.165563702583313
-0.2717980444431305 -0.8872341513633728 -0.027412327006459236
0.35113632678985596 0.1309448480606079 -0.5496966242790222
-0.07520592212677002 -0.02553964965045452 0.048535484820604324
-0.032438404858112335 -0.2103491872549057 0.2429942786693573
0.41403728723526 0.06346597522497177 0.2964693009853363
0.5807608366012573 0.10269573330879211 0.7403807044029236
0.11663518100976944 -0.13260290026664734 0.3216521739959717
0.07010041922330856 0.027229076251387596 0.20474322140216827
0.42366331815719604 -0.08637048304080963 -0.04004247114062309
-0.44432333111763 -0.11574678868055344 -0.06638121604919434
0.06992903351783752 -0.011015700176358223 0.13973408937454224
-0.010098732076585293 0.04578809812664986 0.3245255947113037
0.7950689792633057 -0.48990362882614136 0.39603379368782043
1.1953837871551514 -0.29609057307243347 -0.6633803844451904
0.26928770542144775 -0.06603887677192688 0.18917246162891388
0.18723399937152863 0.2745836079120636 0.1701868176460266
0.39997637271881104 0.2640093266963959 0.2403220236301422
0.37113916873931885 0.2740687429904938 0.2902511656284332
0.2535247802734375 0.2697763442993164 0.19659483432769775
0.3445643484592438 0.044432610273361206 -0.29777196049690247
0.17997117340564728 -0.054307952523231506 -0.2570589482784271
-1.1805195808410645 -0.44019272923469543 -0.21018116176128387
0.09329269826412201 -0.022379325702786446 -0.26842182874679565
-0.08443425595760345 -0.17514455318450928 -0.34550005197525024
0.012352977879345417 -0.7792331576347351 -0.1981295496225357
-0.17844267189502716 0.36833807826042175 -0.4897741973400116
-0.07989667356014252 -0.17537032067775726 -0.33239811658859253
-0.19086375832557678 -0.36147165298461914 -0.21671290695667267
-0.3306454122066498 -1.2730025053024292 -1.1347720623016357
0.4893476366996765 0.016071604564785957 -0.69758141040802
-0.13391616940498352 -0.42563578486442566 -0.402601033449173
-0.11061743646860123 0.2722265422344208 -0.12727442383766174
-0.007338117342442274 -0.07401566952466965 0.4122767150402069
0.25179317593574524 0.7552662491798401 -0.18113677203655243
-0.05135093629360199 0.3192800283432007 -0.0632118210196495
-0.14844319224357605 0.10425638407468796 0.17638468742370605
-0.4141945540904999 0.23452189564704895 -0.47359123826026917
-0.6340162754058838 0.3779730498790741 0.6352503299713135
-0.2400476038455963 0.16461583971977234 0.14127211272716522
0.13199782371520996 0.138320192694664 0.06945362687110901
-0.5595981478691101 0.25004756450653076 0.6866000294685364
-0.820696234703064 0.40126946568489075 -0.28247031569480896
-0.06165984272956848 0.1834549903869629 0.11319379508495331
-0.03432169929146767 0.034026745706796646 0.30036020278930664
0.3854502737522125 -0.7016683220863342 -0.7435563802719116
1.0456037521362305 0.31648704409599304 -0.31977197527885437
0.17220737040042877 -0.024245908483862877 0.10374535620212555
-0.0452917106449604 -0.11746958643198013 0.26888835430145264
-0.7938091158866882 -0.3429822325706482 -0.987123429775238
0.6120635867118835 0.36060017347335815 0.5578234195709229
-0.05725925788283348 -0.08799462020397186 0.14392408728599548
0.16469205915927887 0.2117636501789093 0.2887355387210846
-0.14194592833518982 0.08495847880840302 0.39450594782829285
0.33928558230400085 -0.8557500839233398 0.13636364042758942
0.14636124670505524 0.051208145916461945 0.2716115713119507
-0.05120810121297836 0.05120280385017395 0.16612976789474487
0.27164673805236816 0.5837168097496033 -0.06787173449993134
-0.7173317074775696 0.13330350816249847 -0.8089502453804016
-0.09457691013813019 0.12636080384254456 0.013160718604922295
0.2138097733259201 0.0638786256313324 0.010334370657801628
-0.32310113310813904 0.7795653343200684 0.2652978003025055
0.412321001291275 -0.21982033550739288 0.3103652894496918
0.14966298639774323 0.1357729285955429 0.09079914540052414
0.3407666087150574 0.05709568411111832 0.2788783609867096
0.7297785878181458 0.9592826962471008 -0.22237348556518555
-0.7559988498687744 0.1734229177236557 0.1899665743112564
0.23111316561698914 0.16383513808250427 0.19608227908611298
0.2731987535953522 0.17237849533557892 0.50582355260849
0.09475298225879669 -0.5219205617904663 0.08693151921033859
0.13783501088619232 -0.2595672309398651 0.41421937942504883
0.22140228748321533 0.015387354418635368 0.434925377368927
-0.2009689062833786 -0.18336741626262665 -0.020148051902651787
-0.05353742092847824 -0.5635830163955688 -0.5895999073982239
0.9586047530174255 -1.22438645362854 -0.0038591264747083187
-0.020277859643101692 -0.38895440101623535 -0.09749719500541687
-0.20599345862865448 0.12312135845422745 -0.09384501725435257
0.15892957150936127 -0.748864471912384 0.28887662291526794
-0.18637984991073608 0.4296437203884125 0.1242702305316925
-0.15470388531684875 0.037650708109140396 -0.02568725124001503
0.07830270379781723 0.26240870356559753 0.08292201906442642
-0.14464417099952698 -0.32998329401016235 -0.025626545771956444
0.6772722601890564 0.19788260757923126 0.037089645862579346
0.1303388625383377 0.17188185453414917 0.07448246330022812
-0.06718268990516663 0.16688211262226105 0.07812237739562988
0.6715927124023438 0.7678841948509216 -0.07993640005588531
-0.5066166520118713 -0.14792317152023315 0.25815317034721375
-0.014739000238478184 0.20584090054035187 0.08873395621776581
0.02026410400867462 -0.055766019970178604 -0.13415375351905823
-1.0366697311401367 0.5393272042274475 -0.14480885863304138
0.12781301140785217 -0.1252754181623459 -0.596150279045105
-0.10136047005653381 0.01646311953663826 -0.18658064305782318
0.16160236299037933 0.17165260016918182 -0.15008151531219482
0.08256003260612488 0.051929984241724014 -0.584322988986969
0.4836386442184448 0.5359533429145813 0.15412692725658417
0.19176466763019562 0.19594742357730865 -0.16377684473991394
0.2686908543109894 0.00398713955655694 -0.17992036044597626
0.7395393252372742 -0.5043405294418335 -0.6804170608520508
0.38171711564064026 0.37210583686828613 -0.3599246144294739
0.3406189978122711 -0.007819932885468006 -0.2668450176715851
0.0812619999051094 0.18068216741085052 0.24463976919651031
0.06915023177862167 -1.335270643234253 0.02533411979675293
0.298190176486969 -0.36899077892303467 -0.907431423664093
0.12221460044384003 -0.07918060570955276 0.0881214439868927
-0.31248682737350464 -0.1418723315000534 -0.3200879991054535
-0.29093098640441895 -0.24884136021137238 -0.37000617384910583
-0.40922948718070984 -0.24802809953689575 -0.24940121173858643
-0.3310609757900238 -0.17345139384269714 -0.3181615173816681
-0.22377845644950867 -0.2838408648967743 0.17424070835113525
-0.47204068303108215 -0.04805640131235123 0.13346698880195618
-0.5003949999809265 -0.22045494616031647 -0.2750028371810913
-0.291505366563797 -0.22628627717494965 0.13609018921852112
0.24342042207717896 -0.03012828156352043 -0.26126593351364136
-0.012906943447887897 -0.657835066318512 -0.4153716266155243
-0.2381521463394165 0.06790762394666672 -0.6167672872543335
0.15673132240772247 -0.10799171775579453 -0.3506881296634674
-0.17556114494800568 -0.06188778951764107 -0.5033231377601624
-0.34108608961105347 0.4154664874076843 -1.1544158458709717
-0.2861301600933075 0.3165363073348999 -0.9552327394485474
-0.2273935079574585 0.041767966002225876 -0.6488752961158752
0.13353164494037628 0.25014978647232056 0.29341205954551697
0.7009549140930176 0.06970140337944031 -0.8064427971839905
-0.615737795829773 -1.427875280380249 0.011939052492380142
0.13111934065818787 -0.0016481896163895726 0.11892297118902206
-0.12817616760730743 0.33294105529785156 -0.07237675786018372
-0.2903764247894287 0.07399405539035797 0.21460679173469543
-0.6734673380851746 -0.06774372607469559 -0.049446798861026764
-0.2240527868270874 0.2402719259262085 -0.02925661951303482
0.04759962111711502 0.2863190472126007 0.11234383285045624
-0.7725417613983154 0.0032733704429119825 0.21936538815498352
0.05580293387174606 0.8166358470916748 -0.6324549317359924
-0.044692788273096085 0.3086158335208893 0.004963753279298544
-0.2100917249917984 0.07490969449281693 0.154554545879364
0.21236065030097961 0.3424593210220337 0.481546014547348
-0.175728440284729 -0.05444794148206711 0.29193776845932007
-0.13237857818603516 0.10275238007307053 0.23820307850837708
-0.11799020320177078 -0.1762286275625229 -0.3443695604801178
0.26235002279281616 0.18731273710727692 0.3392973840236664
-0.0015721677336841822 -0.2588128447532654 -0.42170923948287964
-0.056891173124313354 -0.14078769087791443 -0.2882130444049835
0.2203841656446457 0.18741321563720703 -0.0955100953578949
0.359662801027298 0.007776352111250162 -0.4681663513183594
0.3011375367641449 0.6116552352905273 -0.24748781323432922
0.2458583116531372 0.2166585475206375 -0.15029798448085785
0.21038417518138885 -0.06325042247772217 0.12552370131015778
1.272419810295105 1.022127389907837 0.321346253156662
0.5380801558494568 0.18669326603412628 0.06679701805114746
0.36502015590667725 0.09250349551439285 0.12140409648418427
-0.13449126482009888 -0.09993402659893036 0.2688389718532562
-0.7209057807922363 0.6905103325843811 0.27240189909935
-1.0138299465179443 0.943917453289032 0.07070180028676987
-0.3478465974330902 0.1649647355079651 0.2487664818763733
0.052063051611185074 -0.011653061024844646 -0.1757679134607315
-0.9409034252166748 0.26068779826164246 1.6128156185150146
0.3562442362308502 -0.15888184309005737 -0.739915668964386
-0.04409465193748474 0.01513699721544981 -0.015673412010073662
-0.3414110243320465 0.15310238301753998 -0.08443988859653473
-0.6966219544410706 -0.14557817578315735 -0.2441321313381195
-0.007907913066446781 0.29992297291755676 -0.011118004098534584
-0.35090547800064087 0.14581561088562012 -0.0892755538225174
0.07082276046276093 -0.11214514821767807 0.3099573850631714
0.9546152353286743 -0.5399739146232605 0.5674742460250854
-0.21982593834400177 0.4286261200904846 -0.3026655912399292
0.14151574671268463 -0.09685499966144562 0.25854289531707764
-0.059472233057022095 -0.1724923849105835 -0.007554994896054268
0.0646410882472992 -0.04769466072320938 0.30762621760368347
-0.2703024744987488 -0.3647768497467041 0.17982956767082214
-0.0692799910902977 -0.18007048964500427 0.06976915895938873
0.0751887708902359 0.249276801943779 -0.05064472556114197
0.45708468556404114 0.2118680328130722 0.48323842883110046
0.20315231382846832 -0.22678788006305695 0.8259611129760742
0.12604078650474548 0.17991837859153748 0.11984053999185562
-0.12636712193489075 -0.16336767375469208 -0.04147450253367424
-0.777106761932373 -1.0630804300308228 0.11083235591650009
-0.957943856716156 -0.10436737537384033 -0.0070776608772575855
-0.3200283944606781 -0.2834455668926239 -0.019975116476416588
-0.14175960421562195 0.004782972391694784 -0.3041561543941498
0.009610513225197792 -0.8088865876197815 -0.6940750479698181
-0.5142471194267273 0.06392970681190491 -0.48498475551605225
-0.18846504390239716 -0.10192763805389404 -0.3825605511665344
0.2691734731197357 0.03912068158388138 -0.17067000269889832
0.4625948965549469 0.29225224256515503 -0.35406598448753357
0.4467158913612366 0.6805893778800964 -0.5048425197601318
0.31959372758865356 0.16177621483802795 -0.23687787353992462
0.060520753264427185 -0.2016211599111557 0.389784574508667
-0.35944172739982605 0.08373015373945236 -0.15529349446296692
0.15935994684696198 0.07745175063610077 0.8252896070480347
0.010981697589159012 -0.11956661194562912 0.38739144802093506
-0.05491642653942108 -0.22611726820468903 -0.16145242750644684
0.29543647170066833 -0.23885376751422882 0.30810263752937317
-0.012415236793458462 0.16891534626483917 -0.6185272336006165
0.001464011613279581 -0.18000788986682892 -0.14917242527008057
-0.018962008878588676 -0.03554326668381691 -0.10567090660333633
-0.4119214415550232 -0.06492618471384048 0.07865025848150253
0.12996914982795715 -0.11346936225891113 -0.223581925034523
-0.05350342020392418 -0.04537591710686684 -0.09970749169588089
-0.2541470229625702 -0.025962242856621742 0.023936741054058075
-0.450904905796051 -1.4838085174560547 -0.5223974585533142
1.1422077417373657 0.039457421749830246 0.3929809331893921
-0.11396445333957672 -0.21727058291435242 -0.015737632289528847
-0.38757258653640747 0.06140851974487305 -0.1550443172454834
-0.14967724680900574 -0.015636231750249863 -0.19668543338775635
-0.1855560541152954 0.07714475691318512 0.3299902081489563
-0.32710564136505127 0.05476478487253189 -0.12798646092414856
-0.03112499974668026 -0.111094169318676 0.0824194923043251
1.5627350807189941 -0.037061408162117004 -0.48757031559944153
-0.4735366404056549 -0.19827532768249512 0.2796934247016907
0.11238507181406021 -0.1265600472688675 0.04664090275764465
-0.09456848353147507 -0.08728843927383423 0.30670076608657837
-0.09396134316921234 -0.2928592562675476 -0.23509997129440308
-0.37445950508117676 0.2617761194705963 0.7841744422912598
-0.1401045173406601 -0.06183402240276337 0.30032455921173096
-0.21857723593711853 -0.12012705206871033 0.1193157508969307
-0.623010516166687 -1.7636669874191284 0.2927004098892212
-0.45388880372047424 -0.8987473249435425 0.2570158839225769
-0.3108169436454773 -0.4340815842151642 0.15804453194141388
-0.09313441812992096 0.04179779067635536 0.24879145622253418
0.05822446197271347 -0.13849100470542908 0.12907341122627258
0.03180735930800438 -0.1309824287891388 -0.07682734727859497
-0.049233194440603256 -0.016345417127013206 0.19285432994365692
0.23853664100170135 -0.36363810300827026 -0.2686624825000763
-0.46671736240386963 -0.6470503807067871 0.20050542056560516
0.19400674104690552 -0.005585977341979742 0.1884535253047943
0.1433544009923935 -0.3638640344142914 -0.14648932218551636
0.2686402201652527 0.22203205525875092 -0.25062721967697144
-0.03005962073802948 -0.001363592455163598 -0.3138456642627716
0.22523564100265503 0.24052897095680237 0.09139599651098251
0.22582140564918518 0.1778402328491211 -0.2038426250219345
-0.053668707609176636 -0.13810200989246368 -0.0037172941956669092
-0.03983533754944801 -0.12890638411045074 -1.4333691596984863
0.5277255773544312 0.214884415268898 -0.773470401763916
0.02085483819246292 -0.09634961187839508 -0.3025239109992981
-0.07737679779529572 0.002899091225117445 -0.0069999718107283115
-0.7428024411201477 -0.5751438140869141 1.1127426624298096
-0.35082122683525085 0.46366316080093384 0.40330010652542114
-0.20625418424606323 -0.003658162895590067 0.19313912093639374
-0.030876167118549347 -0.31018373370170593 0.060006607323884964
-0.06067335233092308 -0.22073347866535187 -0.07626046240329742
0.3902841806411743 0.4617998003959656 -0.36711376905441284
0.01656479761004448 -0.20224812626838684 -0.010506393387913704
0.2708297073841095 0.1996966302394867 -0.18074265122413635
0.5871732831001282 1.0710045099258423 0.3766012489795685
-0.06090182065963745 0.30467382073402405 0.5729550719261169
0.2570948004722595 0.33354881405830383 -0.010213472880423069
0.23562650382518768 0.11341176182031631 -0.283783495426178
0.6721429228782654 0.11935893446207047 0.45541152358055115
0.8810386061668396 -0.3920844793319702 -0.04127180948853493
0.34753748774528503 0.04804399609565735 -0.15957745909690857
-0.1345968097448349 0.0028187264688313007 -0.057466961443424225
0.3694920241832733 -0.574066162109375 0.17500950396060944
-0.011506492272019386 -0.024107567965984344 -0.040852323174476624
-0.05476541444659233 -0.07066114991903305 -0.031042668968439102
-0.009957913309335709 0.048557691276073456 -0.04619472101330757
0.5862109065055847 -0.5024737119674683 0.7242751717567444
0.6259877681732178 -0.3335535228252411 0.789100170135498
0.14472423493862152 -0.09204435348510742 0.1513451486825943
-0.04815313220024109 0.08732739090919495 -0.18465857207775116
-0.7091928124427795 -0.7282471656799316 0.03530048206448555
0.3805129826068878 0.14417749643325806 -0.10775723308324814
-0.09559384733438492 -0.03204905986785889 -0.14432163536548615
0.22233492136001587 0.0287824384868145 0.13082559406757355
0.26681652665138245 0.07070091366767883 -0.04948066920042038
0.4187750518321991 0.16030581295490265 -0.45946434140205383
0.2642119526863098 0.04465673863887787 0.014000688679516315
-0.3224245607852936 -0.1300787478685379 -0.07337354123592377
-0.5770871043205261 -1.104833722114563 -0.5692082047462463
-0.9444661736488342 -0.8189200162887573 -0.06993210315704346
-0.4467093050479889 -0.333150178194046 -0.1261167675256729
0.07817891985177994 -0.08309900760650635 0.025936320424079895
0.10099329054355621 0.13669830560684204 -0.1210140809416771
0.19013449549674988 -0.45008227229118347 -0.18529075384140015
0.11495350301265717 -0.09530091285705566 -0.015741389244794846
0.017972057685256004 -0.009347709827125072 -0.15987206995487213
-0.8252893686294556 -0.2832976281642914 0.506535530090332
0.08761408179998398 0.32400986552238464 0.008943215943872929
-0.08339231461286545 -0.004091434180736542 -0.05060423165559769
-0.11130610853433609 -0.3048918545246124 -0.005370046477764845
0.11962244659662247 -0.2436421662569046 -0.030535491183400154
-0.021217329427599907 -0.23448596894741058 -0.08332180231809616
-0.041396476328372955 -0.27811238169670105 -0.032289642840623856
0.33258873224258423 0.0053480807691812515 -0.11883506178855896
0.11010252684354782 -0.33872461318969727 -0.3270649313926697
0.3741241991519928 0.2618163526058197 -0.17891228199005127
0.3104858994483948 0.012624078430235386 -0.1611500084400177
0.015432704240083694 -0.070958711206913 0.06399325281381607
0.3160095512866974 0.37162283062934875 -0.12005505710840225
1.4292340278625488 -0.1057853028178215 1.1894962787628174
0.24069923162460327 -0.011260957457125187 0.197704017162323
0.2195247858762741 -0.06910094618797302 0.1709176003932953
-1.5100191831588745 0.6159765720367432 0.3149465024471283
0.0754222497344017 -0.04973282292485237 -0.7400453686714172
-0.004739830736070871 0.014236661605536938 0.058953095227479935
-0.013745538890361786 0.16583232581615448 -0.1285727173089981
0.03297583758831024 0.28613442182540894 -0.36675047874450684
0.1406102031469345 0.700899064540863 -0.029201777651906013
0.01140663679689169 0.2408681958913803 -0.14993534982204437
-0.027844995260238647 -0.1183282658457756 0.15637052059173584
-0.43750378489494324 0.19049270451068878 -0.9465801119804382
-0.1087694764137268 -0.4309789836406708 -0.35681551694869995
-0.09783151000738144 -0.11997609585523605 -0.06125263869762421
-0.01708751544356346 -0.03061518259346485 0.32803875207901
0.4765560030937195 0.30933210253715515 1.0717705488204956
-0.3481649160385132 0.14863644540309906 -0.29173097014427185
-0.00840162392705679 0.028272833675146103 0.35422149300575256
0.055984269827604294 -0.37552860379219055 -0.015102371573448181
0.4088551700115204 -0.5739417672157288 0.02906842529773712
-0.574228823184967 -0.17142435908317566 0.4887162446975708
0.025448836386203766 -0.3749380111694336 0.04252661019563675
-0.06661159545183182 0.031609658151865005 -0.27975037693977356
-0.41152071952819824 0.48937928676605225 -0.46461981534957886
0.3823658227920532 0.44863036274909973 0.1810709536075592
-0.05896592140197754 0.14927348494529724 -0.2421628087759018
-0.07788483798503876 -0.15981346368789673 -0.1352997124195099
0.03010915406048298 0.07139275223016739 0.3189830780029297
0.0735727846622467 -0.26060304045677185 0.1599084436893463
-0.03433101624250412 -0.16048142313957214 -0.050372034311294556
-0.051382146775722504 0.03196654096245766 -0.1623184233903885
0.07778618484735489 -0.07093033194541931 -0.4085729420185089
0.10690553486347198 -0.2067834883928299 -0.49552831053733826
-0.016349008306860924 0.012906516902148724 -0.22500991821289063
-0.014563145115971565 0.273404985666275 -0.329786479473114
-0.4680587649345398 0.002575472230091691 -0.5619904398918152
0.36936038732528687 -0.117817223072052 -0.20113880932331085
-0.025514569133520126 0.1867068111896515 -0.3420222997665405
0.12149824947118759 0.15704818069934845 0.03639865666627884
0.07494986057281494 -1.5584805011749268 -0.6407679319381714
-0.15440618991851807 0.807655930519104 1.0518758296966553
0.07091105729341507 0.023561963811516762 0.09394443035125732
0.07946615666151047 0.2870499789714813 -0.0779464840888977
-0.6504704356193542 -0.4958961308002472 0.3715401291847229
-0.060656577348709106 -0.05800073221325874 0.28948450088500977
-0.0301741361618042 0.14406299591064453 0.02813100442290306
-0.24556899070739746 -0.22428998351097107 0.1704699993133545
-0.8272097706794739 0.42755386233329773 0.015958813950419426
-0.12649968266487122 -0.30733999609947205 0.1987733691930771
-0.2922436594963074 -0.1553231030702591 0.15870369970798492
-0.3746810555458069 -0.040219321846961975 -0.040769919753074646
-0.7312320470809937 -0.8217402100563049 0.49248266220092773
0.010387217625975609 0.5343616604804993 -0.7502511143684387
-0.36533644795417786 -0.06542057543992996 -0.08045262098312378
-0.06794286519289017 0.22154179215431213 0.11687343567609787
-1.3742210865020752 0.03970208764076233 1.2766717672348022
-0.67996746301651 0.6022254228591919 -0.810674786567688
-0.31272092461586 0.24808840453624725 0.1543402224779129
-0.14628084003925323 -0.1234091967344284 0.1424425095319748
-0.49408042430877686 -0.8965018391609192 0.2912597358226776
-0.4993131160736084 0.5677868723869324 0.5301918983459473
-0.24476218223571777 -0.12340918183326721 0.20109882950782776
0.15182000398635864 -0.2502540946006775 0.4931533634662628
-0.7413360476493835 0.14291556179523468 0.4835185408592224
0.37391427159309387 -0.08664249628782272 -0.3595898747444153
0.06840012222528458 -0.17951959371566772 0.3744505047798157
-0.0796683058142662 0.46405839920043945 -0.11243593692779541
-0.1563454419374466 0.4819045960903168 -0.05142747983336449
0.09524160623550415 0.3181006610393524 -0.19548732042312622
-0.06776958703994751 0.4579016864299774 -0.12070780992507935
0.013700028881430626 -0.04462837055325508 -0.21620704233646393
-0.23038525879383087 0.1894293874502182 0.035716719925403595
0.30154815316200256 0.07754023373126984 -0.03724656254053116
0.021168656647205353 0.002884735818952322 -0.16169792413711548
0.01865742914378643 0.05899250879883766 0.37403604388237
1.5650181770324707 -0.3941391706466675 0.6432512998580933
0.1907106339931488 -0.014020743779838085 0.4083797335624695
0.2335784137248993 -0.0316849946975708 0.4225485622882843
0.0690823420882225 0.3384881019592285 -0.07370443642139435
-0.3614707887172699 -0.2505013346672058 -0.5575525760650635
0.011467615142464638 0.11624063551425934 0.6699089407920837
-0.011548957787454128 0.22890350222587585 -0.055285222828388214
-0.015853967517614365 0.25092393159866333 -0.07975731045007706
-0.2849102020263672 0.010837343521416187 0.4810352623462677
0.25410908460617065 0.9522107243537903 0.2339995950460434
-0.014920606277883053 0.2967871129512787 0.019130220636725426
0.16958671808242798 -0.26667770743370056 -0.16024044156074524
-0.677910566329956 -0.07267199456691742 0.1467268466949463
1.297256350517273 0.1747732162475586 -0.5176475048065186
0.21568132936954498 -0.1888904720544815 -0.1688559353351593
-0.2677896320819855 -0.36547577381134033 -0.029103634878993034
-0.7298676371574402 0.4379567503929138 0.13365162909030914
0.28926581144332886 -0.735241174697876 -0.43378356099128723
-0.2624201774597168 -0.31174421310424805 -0.04943762347102165
-0.03295699506998062 -0.19492168724536896 0.06468380987644196
-0.16707375645637512 -0.4511333703994751 -0.3107973635196686
0.5144625306129456 -0.08538727462291718 -0.22075419127941132
0.005953616462647915 -0.2073613852262497 -0.021000642329454422
-0.007719406858086586 0.037826623767614365 -0.21293435990810394
-0.15466172993183136 0.6279089450836182 0.583096444606781
0.2698673605918884 -0.30886033177375793 -1.0775598287582397
0.020946025848388672 0.05288778990507126 -0.23614327609539032
0.03729268163442612 0.1521977037191391 -0.03362424299120903
-0.12114482372999191 -0.30147990584373474 -0.6269872188568115
0.6300432085990906 -0.5988034009933472 0.6895263195037842
0.1036098301410675 -0.016894996166229248 -0.011159611865878105
-0.11815404891967773 -0.20995590090751648 -0.1535554975271225
-1.222737193107605 0.3056037425994873 0.2965312898159027
-0.32215291261672974 -0.6107525825500488 0.6480498313903809
-0.2983607351779938 -0.19013042747974396 -0.0021803895942866802
-0.06155780702829361 -0.4741963744163513 -0.3497214913368225
-0.07214527577161789 0.16197705268859863 -0.9588643312454224
0.4836035370826721 -0.8983150124549866 -0.63816237449646
0.006603902671486139 -0.4304317235946655 -0.4541809856891632
-0.014017206616699696 0.08751717954874039 0.1133500412106514
0.33496445417404175 -0.3840223550796509 1.2077558040618896
-1.0517780780792236 -0.48829320073127747 -0.30833420157432556
-0.11022745072841644 -0.045528773218393326 0.1997266262769699
0.08864570409059525 -0.20039615035057068 0.15811705589294434
-0.021647246554493904 0.04128632694482803 -0.28680527210235596
0.4523286521434784 -0.5947176218032837 -0.001425018534064293
0.12422988563776016 -0.20794324576854706 0.07638503611087799
0.25457796454429626 -0.022719720378518105 -0.05497979372739792
-1.2545855045318604 1.025288462638855 0.12227483838796616
-0.13568735122680664 0.9736248850822449 -0.2662784457206726
0.006906302645802498 0.24934960901737213 -0.06539367139339447
-0.09444351494312286 -0.2730969190597534 0.17729607224464417
-0.5754907131195068 0.15717636048793793 0.2796259820461273
-0.1654488891363144 -0.24956031143665314 0.5656905770301819
-0.16089248657226563 -0.2324482947587967 0.2416604608297348
0.18592120707035065 -0.1808544546365738 0.08063887059688568
-0.1045680120587349 -0.7761861681938171 -1.1306114196777344
-0.6973972320556641 0.370504766702652 0.5561733245849609
0.031867627054452896 -0.1733003407716751 -0.01907672919332981
0.21448540687561035 -0.1483103185892105 -0.023651322349905968
0.3091646432876587 0.8993998169898987 0.23860439658164978
0.03846202790737152 -0.6926763653755188 -0.2711242735385895
0.2069796323776245 -0.09379180520772934 -0.0396205335855484
0.18737509846687317 -0.10380495339632034 0.04560994356870651
0.617485523223877 -0.20762532949447632 -0.1916361153125763
-0.3372378945350647 0.05096735432744026 0.287763386964798
0.17994672060012817 -0.08686286211013794 0.05586389824748039
-0.10957253724336624 -0.07972699403762817 -0.021846862509846687
-0.321641206741333 -0.6838554739952087 0.31380581855773926
-1.0634620189666748 0.18653574585914612 0.374334454536438
-0.27022409439086914 -0.1221136674284935 0.08457297831773758
-0.10497160255908966 -0.39949095249176025 0.35343798995018005
-0.33590275049209595 -0.7315491437911987 -0.24013200402259827
-0.38534027338027954 0.389336496591568 -0.009531174786388874
-0.17383724451065063 -0.34336480498313904 0.23771895468235016
-0.06451614201068878 -0.017789103090763092 0.11213181167840958
0.45104047656059265 0.20423755049705505 0.004767225589603186
-1.7894203662872314 -0.5633636713027954 0.03399939090013504
-0.23671527206897736 -0.05395783111453056 0.09466863423585892
-0.35968017578125 0.2579648792743683 0.27067849040031433
0.22348815202713013 1.5660966634750366 0.37601128220558167
-0.17101795971393585 -0.245310977101326 1.3594775199890137
-0.24114437401294708 0.3432612717151642 0.43487629294395447
0.007694135420024395 0.2872410714626312 0.09021158516407013
0.4137459397315979 -0.3762393295764923 -0.18320387601852417
-0.425454705953598 -0.4002895653247833 -0.028888246044516563
0.01192406378686428 0.1182909831404686 0.04657405614852905
0.22470422089099884 0.05441632494330406 -0.05019371584057808
-0.5197650194168091 0.20834079384803772 0.06475947797298431
0.7329782843589783 0.7634182572364807 0.25213199853897095
0.2021407186985016 0.1660638451576233 -0.0027255830354988575
0.16768036782741547 -0.004014210309833288 -0.2111024558544159
-0.17225171625614166 1.1543188095092773 0.24365398287773132
-0.056208521127700806 -0.6183328032493591 -0.7354560494422913
0.09732390940189362 0.052354320883750916 -0.21333469450473785
0.11964581161737442 -0.19005189836025238 0.15600986778736115
-0.39536312222480774 0.1510964184999466 -0.19709669053554535
0.2663910686969757 -0.6929936408996582 -0.13687293231487274
0.07126951217651367 -0.20147356390953064 0.076166070997715
-0.11425244808197021 -0.12801240384578705 -0.21976900100708008
0.5703451633453369 -0.25192970037460327 0.504101037979126
0.2280707210302353 0.666703462600708 -1.4547741413116455
0.02207561396062374 -0.03134412318468094 -0.28297510743141174
-0.15612493455410004 0.1329357624053955 0.06336287409067154
-0.6693263053894043 1.2815018892288208 -0.0816403403878212
0.7124767899513245 -0.7450740933418274 0.4202772080898285
-0.11527830362319946 0.15853534638881683 0.07838580757379532
-0.29292550683021545 0.014212020672857761 0.24357366561889648
-0.4901418685913086 -0.19357357919216156 0.34211623668670654
-0.20575371384620667 -0.05828980356454849 0.177186518907547
-0.3230561316013336 -0.04836448282003403 0.2654764652252197
0.22684040665626526 -0.25529763102531433 -0.026664897799491882
-1.3504555225372314 0.816516101360321 0.22249853610992432
1.0427762269973755 -0.7411991357803345 -0.15946584939956665
0.1129407212138176 -0.19127966463565826 -0.008671618066728115
0.006232438143342733 -0.09909393638372421 -0.0962485671043396
-1.0659881830215454 0.642555296421051 -0.5380945801734924
-0.46060577034950256 1.0858654975891113 -0.2833968997001648
-0.2118268609046936 0.1492280811071396 -0.17973683774471283
0.010250703431665897 0.2489994317293167 -0.0794285461306572
-0.3237210810184479 -0.017699308693408966 -0.36524829268455505
0.08678381890058517 0.10457229614257813 0.2819954752922058
-0.04563642293214798 0.17763684689998627 -0.0733143761754036
0.014113519340753555 0.17610567808151245 0.2955741286277771
0.06411263346672058 -0.4814288020133972 0.3602212369441986
0.23208431899547577 0.511360228061676 0.42096757888793945
0.029416890814900398 0.1460128277540207 0.30672287940979004
0.2978673279285431 0.045358940958976746 -0.09976374357938766
0.22709091007709503 0.36482998728752136 0.7237790822982788
-0.7086389064788818 0.21367277204990387 -0.39331376552581787
0.15962661802768707 0.12247076630592346 -0.028738854452967644
0.05385054647922516 0.21703658998012543 -0.28963300585746765
0.9809119701385498 -0.6131457686424255 0.6612008213996887
1.322598934173584 -0.5391252636909485 0.4219048023223877
0.355248361825943 -0.009894145652651787 -0.09120051562786102
-0.0017755875596776605 0.3063756823539734 -0.032628320157527924
-0.30546674132347107 -0.3746219575405121 -0.4549034535884857
0.8419924378395081 0.2710288166999817 0.0036566860508173704
0.05887759476900101 0.2093818485736847 -0.07445027679204941
0.0613437294960022 -0.010645383968949318 -0.04779624566435814
0.1994813084602356 -0.11836043000221252 0.3418714106082916
0.4615921676158905 0.09488736093044281 -0.26353558897972107
0.11359065026044846 0.01264897920191288 -0.02585943602025509
-0.03113425523042679 0.2677942216396332 0.3182888329029083
0.44760075211524963 0.18486058712005615 -0.4811321496963501
-0.11301348358392715 -0.5661773681640625 0.6723893284797668
0.0020905090495944023 0.1399664282798767 0.25673601031303406
0.28720566630363464 -0.3167121708393097 -0.08222925662994385
-0.018234968185424805 -0.39024609327316284 0.04679947718977928
-0.38984501361846924 -0.49224069714546204 0.3001091480255127
0.14663156867027283 -0.3441125154495239 -0.0021694356109946966
-0.024166572839021683 -0.005874705035239458 -0.005537677556276321
0.5590739846229553 -0.31357526779174805 0.3773925304412842
2.652489185333252 -0.47341641783714294 -0.717616617679596
0.40951108932495117 -0.10033813118934631 -0.07440604269504547
-0.02299899235367775 0.23026713728904724 -0.004618190228939056
0.7120724320411682 0.13369868695735931 0.2263140082359314
0.31090837717056274 -0.06606767326593399 0.17379815876483917
0.11444511264562607 0.17511095106601715 0.04627547040581703
-0.0015986129874363542 -0.048496127128601074 -0.20175346732139587
-0.0399685800075531 0.6991351246833801 0.10752519965171814
0.03390594944357872 0.29494768381118774 -0.01029216032475233
-0.03168686851859093 0.11032896488904953 -0.10553169250488281
-0.23425306379795074 -0.16564373672008514 0.33242955803871155
-0.5845317244529724 0.6182616353034973 -0.4951888620853424
-0.18655946850776672 0.14136013388633728 0.41458433866500854
-0.2668420076370239 -0.048336468636989594 0.24481526017189026
0.06033292040228844 -0.046629518270492554 0.1329587996006012
-0.8546150922775269 0.751975953578949 0.7413372993469238
0.1036430150270462 -0.09179643541574478 1.0668984651565552
-0.07120386511087418 0.05556955561041832 0.34292513132095337
0.32166844606399536 0.31715136766433716 0.1429775208234787
0.12636083364486694 0.35552480816841125 0.08142425864934921
0.07152875512838364 0.20173239707946777 0.19540640711784363
0.2645878195762634 0.30865418910980225 0.13670335710048676
0.44860637187957764 0.06355772912502289 -0.2096095234155655
0.884469747543335 0.2656022310256958 -0.6042007207870483
0.6870143413543701 -0.6941987872123718 -0.06602005660533905
0.5455325245857239 -0.011640472337603569 -0.23725612461566925
-0.2576141059398651 0.02200482226908207 0.03944626823067665
0.17984025180339813 -0.2431127429008484 0.7502328157424927
-0.5333943367004395 -1.286101222038269 -0.18309913575649261
-0.24104507267475128 -0.18093492090702057 0.09425266087055206
0.25248318910598755 0.07815039157867432 0.05206809192895889
-0.3673554062843323 -0.787320077419281 0.5310549139976501
0.04948393628001213 0.5333616733551025 0.1343361735343933
0.11855654418468475 0.01685989648103714 0.13925345242023468
0.04557976499199867 0.555410623550415 -0.23070868849754333
-0.15043914318084717 0.4613320529460907 -0.7213588356971741
-0.5840840935707092 -0.03377411514520645 -1.467459797859192
-0.07300630956888199 0.4626864492893219 -0.46142393350601196
0.17987710237503052 -0.14066417515277863 0.0051410081796348095
0.03835892677307129 -0.1246495246887207 0.7289182543754578
1.382077693939209 -0.33051902055740356 0.46592774987220764
0.32605820894241333 -0.1510632485151291 0.17435450851917267
-0.030910823494195938 0.27098721265792847 0.1866140365600586
0.07661694288253784 -0.0013433062704280019 0.48689475655555725
0.3167784810066223 1.2684603929519653 -0.330973356962204
0.012539182789623737 0.35169416666030884 0.17322511970996857
-0.02222389727830887 -0.07317417860031128 0.0030435530934482813
0.6132268309593201 -0.1971745491027832 0.09848405420780182
0.190311461687088 -0.8344732522964478 -0.026193957775831223
0.08558834344148636 -0.19007442891597748 0.022388199344277382
-0.15518787503242493 0.08333922177553177 0.33242031931877136
-0.5636610388755798 0.4085884988307953 -0.5451728701591492
-0.10035169869661331 0.19545571506023407 0.4018723666667938
-0.18945083022117615 0.1286284476518631 0.2361953854560852
-0.06844939291477203 0.15658333897590637 -0.4797860383987427
0.1683017611503601 -0.545505940914154 1.1263707876205444
0.6546348333358765 -0.7757316827774048 0.6030975580215454
0.0507626011967659 -0.041982557624578476 -0.13226602971553802
-0.1719558835029602 0.19053031504154205 -0.04234648123383522
-0.2984951436519623 0.31677594780921936 -0.32958948612213135
-0.15474744141101837 -0.33550551533699036 0.004362126812338829
-0.17355956137180328 0.14674443006515503 -0.07062224298715591
-0.2455015778541565 0.391869455575943 0.036728229373693466
0.7595693469047546 0.8429223895072937 -0.48210784792900085
-1.1015983819961548 0.6446086168289185 0.08048667758703232
-0.23064565658569336 0.47662419080734253 -0.025554072111845016
-0.08782604336738586 0.26294976472854614 -0.12977968156337738
-1.0649089813232422 -0.8326724767684937 -0.3125942051410675
-0.28591954708099365 0.1985911726951599 0.04659520089626312
-0.21628907322883606 0.12653499841690063 -0.12037641555070877
0.07417498528957367 0.05015996843576431 0.17364758253097534
-0.7791550159454346 -0.24812990427017212 0.01792267896234989
-0.24901020526885986 0.4932650327682495 -0.25427791476249695
-0.08459089696407318 0.07382307201623917 0.09291204065084457
0.2988903820514679 -0.20707349479198456 -0.03207051008939743
-0.23248673975467682 0.19735729694366455 -0.6227807998657227
0.8803492784500122 -0.7215596437454224 0.5181441903114319
0.31642961502075195 -0.22998377680778503 -0.04481501877307892
-0.30120882391929626 -0.04499225690960884 -0.1855126917362213
0.7489386200904846 0.018597912043333054 -0.530285656452179
0.97147536277771 0.1024848148226738 0.7678177356719971
-0.015235815197229385 -0.026011670008301735 -0.0769924744963646
-0.27400147914886475 0.05358639359474182 -0.11476723849773407
0.6403355598449707 -0.5771584510803223 -0.8371536731719971
0.16295936703681946 -0.3794480860233307 -0.05605863407254219
-0.11043062806129456 -0.09249319136142731 -0.18610870838165283
0.11761287599802017 -0.3308243751525879 -0.11307189613580704
0.9325615763664246 -0.9129501581192017 -0.6815614104270935
0.48221665620803833 -1.4037750959396362 0.542543351650238
0.2767225503921509 -0.5441734790802002 -0.07799289375543594
0.08283732831478119 0.36656495928764343 0.08934839814901352
1.1971174478530884 -1.4210447072982788 -0.16442179679870605
-1.0198779106140137 -0.10066211223602295 0.002354214433580637
0.07420928031206131 0.058748941868543625 0.03747330978512764
0.24723953008651733 -0.10757941007614136 -0.05013108253479004
0.021060526371002197 0.4043455719947815 1.3356342315673828
0.17040343582630157 0.07313122600317001 0.44023221731185913
0.2049185335636139 -0.02319418266415596 0.19001786410808563
0.17654220759868622 0.12304726988077164 -0.2209598571062088
-0.0842447504401207 -0.5271589756011963 0.3680116534233093
-0.512398898601532 0.9703854322433472 -0.2102774679660797
0.047977548092603683 0.1530030369758606 -0.13644914329051971
0.06250870227813721 -0.1444694697856903 -0.18683558702468872
0.4774662256240845 -0.7815334796905518 0.26638907194137573
-0.459013968706131 -0.6590800881385803 -0.5130701661109924
0.044303566217422485 -0.30899861454963684 -0.17258276045322418
0.2533545196056366 0.125801220536232 -0.14582157135009766
-0.22776736319065094 -0.042247410863637924 0.38723811507225037
-0.3519992530345917 -0.20542237162590027 0.8176698684692383
0.12147463858127594 0.07164692133665085 0.03931288421154022
-0.1845039278268814 0.08338416367769241 -0.21062205731868744
-0.07993654161691666 -0.02125045470893383 -0.6721652746200562
-0.3343563675880432 0.2698381245136261 0.36220645904541016
-0.19005346298217773 0.10934379696846008 -0.18809384107589722
-0.008419927209615707 0.12054655700922012 -0.4491172134876251
-0.3911072313785553 0.15368792414665222 -0.5929961204528809
-0.48101264238357544 0.4779788553714752 -0.25335586071014404
-0.11191485077142715 0.17830991744995117 -0.45186978578567505
-0.1500878930091858 0.22571337223052979 0.12323873490095139
-0.2952367961406708 -0.5876275897026062 -0.06523020565509796
-0.08619469404220581 0.09641570597887039 0.5523366332054138
-0.15771014988422394 0.09414636343717575 0.15113630890846252
0.3535703718662262 0.25603029131889343 0.02958644926548004
0.3149322271347046 0.49305233359336853 0.35833001136779785
0.5347545146942139 0.41477715969085693 0.29815351963043213
0.37471094727516174 0.3106743395328522 0.12244796007871628
-0.11141835898160934 -0.5441640615463257 0.23347242176532745
-0.8929370641708374 -0.543147087097168 0.6211850047111511
-0.5768671631813049 -0.4290248155593872 -0.5719531178474426
-0.278745174407959 -0.5316748023033142 0.16267433762550354
-0.16481532156467438 0.04762816056609154 0.05266045406460762
-0.9796804785728455 0.420652836561203 -0.7377569675445557
0.14882300794124603 0.6077664494514465 0.9922886490821838
-0.23908311128616333 0.1498623639345169 0.05886106193065643
0.1540423333644867 0.18312640488147736 0.025603700429201126
0.04067574813961983 0.847693681716919 -0.0938633531332016
0.2933599650859833 -0.8880442380905151 -0.017810149118304253
0.1484757661819458 0.13968320190906525 0.01045177411288023
0.08989132195711136 -0.2874965965747833 0.17218247056007385
-0.17544908821582794 0.8680211305618286 0.3741263449192047
1.3303581476211548 0.08472790569067001 0.5952921509742737
0.21747350692749023 -0.09918481111526489 0.2686019837856293
-0.0024572827387601137 -0.021484125405550003 -0.11380159109830856
0.3594638407230377 -0.5201172232627869 -0.5547187924385071
0.23547255992889404 -0.2104332149028778 0.5171078443527222
0.07995069026947021 -0.09915171563625336 -0.09477251768112183
0.009950557723641396 -0.050607435405254364 -0.012347502633929253
-0.060966089367866516 0.5732797384262085 0.2005562037229538
-0.26039135456085205 0.5229735970497131 1.132594108581543
-0.052400462329387665 0.10147544741630554 0.1630387306213379
0.08827503025531769 0.02007950469851494 -0.1465267539024353
-0.03071475960314274 -0.8381575345993042 -0.322079598903656
0.004834589548408985 0.04579729586839676 -0.37480396032333374
0.0603085495531559 -0.0655955821275711 -0.19568565487861633
0.06537716835737228 0.2843324840068817 0.022561393678188324
0.8977583646774292 -0.16550563275814056 -0.14806315302848816
-0.98297518491745 -1.2657616138458252 0.03784622624516487
0.05438590794801712 0.02623054012656212 0.00576779106631875
-0.017070544883608818 0.3017641305923462 0.0999278575181961
-1.1209417581558228 1.0312057733535767 0.7177132964134216
-0.05519958212971687 0.3005031645298004 -0.500792920589447
-0.17702291905879974 0.4049031436443329 0.10335493087768555
0.3696957230567932 0.016493059694767 -0.2493564933538437
0.895475447177887 0.27353689074516296 -0.37382081151008606
0.4543076753616333 -0.46010056138038635 0.5634117126464844
0.45949530601501465 -0.016390571370720863 -0.17224207520484924
0.09083260595798492 0.24984565377235413 -0.00671724695712328
-0.051802460104227066 0.44686561822891235 -0.19973449409008026
-0.322640985250473 0.6965875625610352 -0.29000672698020935
0.02955467440187931 0.3321877419948578 -0.06350181996822357
-0.08222213387489319 0.12309449166059494 0.4635303020477295
-0.9818488359451294 -0.7891189455986023 0.050220225006341934
0.17415793240070343 0.4598233699798584 0.6910881400108337
-0.18358713388442993 0.04130848869681358 0.4315224587917328
-0.12140288949012756 0.10114143043756485 0.06382767111063004
-0.008631877601146698 -0.01790580525994301 -0.21871626377105713
0.19937323033809662 -0.17260456085205078 0.3408759832382202
-0.06476522982120514 0.048635389655828476 0.07535619288682938
-0.21644409000873566 0.15870454907417297 -0.11984441429376602
-0.44447994232177734 0.05594979599118233 -0.25773385167121887
-0.18592090904712677 0.11012209951877594 -0.10800876468420029
-0.20890912413597107 0.16118957102298737 -0.12820908427238464
-0.20475263893604279 -0.170547217130661 0.04130399972200394
0.5801362991333008 -0.0008885686984285712 0.010714261792600155
-0.6734362244606018 -0.41216135025024414 -0.1566169410943985
-0.15152789652347565 -0.17610810697078705 0.005732559598982334
-0.16995026171207428 0.045899420976638794 0.023967983201146126
-0.779057502746582 1.174700379371643 -0.062406305223703384
-0.7478687167167664 -0.4406106472015381 -0.8285761475563049
-0.3433926999568939 0.14380936324596405 -0.08950970321893692
0.000947705702856183 0.058425422757864 -0.10158729553222656
-0.592839777469635 -0.15745189785957336 -0.5426005125045776
-0.03278196603059769 -0.37625807523727417 -0.45854315161705017
-0.09589436650276184 -0.032878100872039795 -0.21160727739334106
-0.009245648980140686 0.28506097197532654 -0.21709656715393066
-0.4633484482765198 0.9532443284988403 -0.1869577169418335
-0.601764440536499 -0.19668255746364594 -1.2419673204421997
-0.1568964123725891 0.3017531633377075 -0.33813372254371643
0.29415127635002136 -0.04041800647974014 -0.0090707466006279
0.7602493762969971 0.012241488322615623 0.5687960386276245
0.5157345533370972 0.0622592456638813 0.02048747055232525
0.39131611585617065 -0.043313536792993546 0.07154946029186249
-0.1701938807964325 -0.2036634236574173 0.03271685168147087
-0.4992920756340027 -0.15117113292217255 -0.4518800973892212
-0.7914127707481384 -0.7620178461074829 0.03635093942284584
-0.2848486602306366 -0.27579718828201294 -0.028356214985251427
-0.13316187262535095 0.4333799183368683 -0.3065655529499054
-0.04048219323158264 1.3112202882766724 -0.5061123371124268
0.13907235860824585 0.5696216225624084 0.3688713014125824
-0.07804000377655029 0.5752125978469849 -0.2509484589099884
0.09105091542005539 -0.0786847323179245 0.2622416317462921
-0.8510726094245911 -0.634730339050293 0.040779341012239456
0.7434220910072327 -0.7530790567398071 0.2524808347225189
0.06418928503990173 -0.23845265805721283 0.23306486010551453
-0.2588149309158325 0.24033962190151215 0.2217315435409546
-0.722419798374176 0.15907682478427887 0.5331532955169678
0.11700628697872162 0.2220238596200943 0.4877990186214447
-0.26742640137672424 0.2200796753168106 0.303020715713501
0.09028095752000809 -0.18087238073349 0.2051476687192917
0.20491786301136017 -0.10408402234315872 0.32039839029312134
0.20936259627342224 0.3379817605018616 -0.18191644549369812
0.14376261830329895 -0.07774828374385834 0.15697093307971954
-0.008043959736824036 -0.06578536331653595 0.10529684275388718
-0.01874503307044506 0.12113192677497864 -0.17564654350280762
1.4015368223190308 0.45539337396621704 -0.30637556314468384
0.173110693693161 0.03439560532569885 0.016529783606529236
0.2752806842327118 0.33599457144737244 0.29407840967178345
0.17883527278900146 0.3869534134864807 -0.33278754353523254
0.06801193207502365 0.5088484883308411 0.029760083183646202
0.23467335104942322 0.37460562586784363 0.16308853030204773
-0.22073926031589508 -0.1292673796415329 0.24315771460533142
-0.10417982190847397 -1.359102725982666 -0.0011478760279715061
-0.23080690205097198 0.18122240900993347 -1.1315052509307861
-0.2197207659482956 -0.2659848630428314 0.02837485820055008
0.16520006954669952 -0.045588720589876175 -0.06847986578941345
-0.0038047342095524073 -0.34145548939704895 0.3278713524341583
-0.06980743259191513 -0.0008253041887655854 0.6065168976783752
0.11074905097484589 -0.0696304589509964 0.06746973097324371
0.12100322544574738 -0.2773614525794983 0.09687577188014984
0.38727569580078125 -0.961447536945343 0.1037001833319664
-0.7440846562385559 0.04585294425487518 -0.2938659191131592
0.04251822456717491 -0.3214194178581238 0.04839382693171501
-0.04207256808876991 -0.13843734562397003 -0.09428653120994568
0.7770090103149414 -0.8271966576576233 -0.43544864654541016
0.7229611277580261 -0.46137186884880066 -0.1946345418691635
0.17907126247882843 -0.2830151319503784 -0.15537497401237488
-0.08969870209693909 0.1406000703573227 -0.4099627137184143
1.1682418584823608 -0.7973524332046509 0.9470744729042053
-0.10491274297237396 0.5189365148544312 -0.7071415185928345
0.08354489505290985 0.06611848622560501 -0.2734142541885376
0.05477888509631157 0.1451975554227829 0.026916412636637688
-0.6613273024559021 0.7391907572746277 -0.5630055069923401
-0.5773844718933105 0.5962587594985962 -0.03905479237437248
-0.11090130358934402 0.28990069031715393 -0.062344200909137726
0.13986901938915253 -0.1442081779241562 -0.046962641179561615
0.3590030372142792 0.8746376633644104 1.2225028276443481
0.12491291761398315 0.6433302760124207 1.327486515045166
0.15221107006072998 0.10359694063663483 0.3285985291004181
0.12993644177913666 0.18880003690719604 0.08028659969568253
-0.8036366701126099 0.30779027938842773 1.0724689960479736
0.3368428349494934 -0.7940775156021118 -0.008854653686285019
0.02307727001607418 0.0778709352016449 0.19418233633041382
-0.2256266176700592 -0.2800960838794708 0.07656495273113251
0.22835616767406464 0.2035703957080841 0.5101619958877563
-0.10134682804346085 -0.1926238089799881 0.31724533438682556
-0.1287047415971756 -0.20091208815574646 0.17010843753814697
-0.07287808507680893 -0.05047517269849777 0.2770245373249054
0.24532708525657654 0.1072431206703186 0.4564613401889801
-0.08593621104955673 -0.015179378911852837 -1.1663284301757813
-0.057289399206638336 -0.019851168617606163 0.08544997870922089
0.2301456779241562 0.020701110363006592 -0.13644792139530182
0.13028626143932343 0.8859003782272339 -0.7633600831031799
0.952939510345459 0.12949460744857788 0.46753814816474915
0.3206191062927246 0.1481739729642868 -0.1354338824748993
-0.01378630567342043 0.09419940412044525 0.08274219930171967
0.929144024848938 -0.19923214614391327 1.2310775518417358
-0.1908588409423828 1.6244230270385742 0.029135938733816147
0.08146066963672638 0.26732560992240906 0.21650643646717072
0.06982333958148956 0.009168848395347595 0.1809851974248886
-0.3227647840976715 -1.215441107749939 0.4190347492694855
0.08709374815225601 0.33573004603385925 0.1986343413591385
0.006375832483172417 -0.10852416604757309 0.2041841447353363
-0.48727625608444214 0.05812762305140495 -0.2718408703804016
-0.5271698236465454 0.3922851085662842 0.17675535380840302
-0.5397173166275024 0.4452456533908844 0.26581650972366333
-0.4880738854408264 0.1566997766494751 -0.1454666554927826
0.11949127167463303 -0.12869316339492798 -0.19100190699100494
-0.5850670337677002 -0.12475550174713135 -0.3389414846897125
-0.25080350041389465 -1.0921037197113037 -0.8194019794464111
-0.027942920103669167 -0.27212774753570557 -0.2859489321708679
-0.046585410833358765 0.019011855125427246 -0.21346701681613922
-0.504571795463562 -0.3429286479949951 0.6077444553375244
-0.48804786801338196 0.10819060355424881 0.4190143346786499
-0.16175422072410583 -0.03199778497219086 -0.02189328894019127
0.042312514036893845 -0.069754958152771 0.33830541372299194
0.08112295717000961 0.17469295859336853 0.3406159281730652
0.2712321877479553 -0.10698148608207703 0.3159818947315216
0.07646925747394562 -0.030508805066347122 0.3469023108482361
-0.16678272187709808 0.09964311122894287 -0.1150597408413887
-0.31060683727264404 -0.4630371332168579 -0.48481646180152893
-0.14465272426605225 0.2793098986148834 -0.1936468929052353
-0.16521556675434113 0.05975247174501419 -0.1699601411819458
-0.1536989063024521 0.04327962547540665 0.10040394216775894
-0.2515651285648346 0.43932777643203735 -0.17573754489421844
-0.6080495715141296 -0.07473785430192947 0.2050846517086029
-0.23832617700099945 0.08473052829504013 0.07995827496051788
0.015142460353672504 -0.11800170689821243 -0.1590767800807953
-0.11010334640741348 -0.11014344543218613 0.5443723797798157
0.4961065351963043 -0.834700345993042 -0.6613980531692505
0.06798988580703735 -0.20747454464435577 -0.1393418163061142
0.01992139220237732 0.24144457280635834 -0.29172468185424805
0.06538167595863342 1.1476486921310425 -0.3446931540966034
-0.49332985281944275 0.6402043104171753 -0.5498201847076416
-0.04420110583305359 0.4119996726512909 -0.32001829147338867
0.23641419410705566 0.17191718518733978 0.23263303935527802
-1.9444161653518677 -1.8024709224700928 -0.8817614912986755
-0.45775917172431946 -1.2922967672348022 -0.3235342502593994
-0.11362069100141525 -0.2791598439216614 0.03365534171462059
-0.05508611351251602 -0.25018274784088135 0.30544012784957886
-0.9784074425697327 -0.4883515238761902 -0.35455217957496643
0.699252724647522 -0.9287278652191162 -0.08630216121673584
-0.07249260693788528 -0.3604588806629181 0.16503950953483582
0.5236396789550781 0.1394072026014328 -0.35748037695884705
0.11663131415843964 -0.0009070399100892246 -0.33387601375579834
-0.071060910820961 -0.09743492305278778 -0.37518149614334106
0.366349458694458 0.08121101558208466 -0.3677707016468048
-0.2625028192996979 -0.011878764256834984 0.05159343406558037
-0.786440372467041 0.1264670193195343 1.9179725646972656
0.3094269931316376 0.8712747693061829 -0.3614015579223633
-0.27175965905189514 0.12029880285263062 0.26071640849113464
0.3092361092567444 0.014483102597296238 -0.133561372756958
-0.20405133068561554 0.4578435719013214 -1.2123901844024658
0.2501305043697357 -0.7688931226730347 0.7330483794212341
0.22447606921195984 -0.03991005942225456 -0.15112167596817017
0.20569320023059845 -0.1879182606935501 -0.08519378304481506
-0.04873333126306534 -0.13465367257595062 0.3098127841949463
-0.14792346954345703 -0.12562450766563416 -0.45944783091545105
0.14482980966567993 -0.15987864136695862 -0.08250103890895844
0.23579926788806915 -0.29817700386047363 0.14324851334095
0.3653961718082428 -1.0413018465042114 0.22355917096138
-0.191010981798172 -1.0446079969406128 0.49955472350120544
0.19491738080978394 -0.4699079990386963 0.19329825043678284
0.4173203706741333 -0.06123962998390198 -0.015610874630510807
0.6265640258789063 0.44470998644828796 0.5250488519668579
0.34331345558166504 -0.039694059640169144 0.6049503684043884
0.4257531464099884 -0.01991252228617668 0.11129439622163773
-0.0717615932226181 0.04434220492839813 -0.03725014254450798
-0.4489494264125824 0.04328230395913124 -0.02950221113860607
-0.6039855480194092 0.06479233503341675 -0.2614586651325226
-0.1954515278339386 0.05740729719400406 -0.06262226402759552
-0.04127506539225578 -0.11314086616039276 0.44991472363471985
-0.44774457812309265 0.39611679315567017 1.1905087232589722
-0.7600963711738586 -0.3602179288864136 -0.0924525260925293
-0.18723709881305695 -0.06042224168777466 0.4767647683620453
0.016586991026997566 -0.16654475033283234 0.15124629437923431
-0.7224990725517273 0.2978012263774872 -0.0025452980771660805
-1.307112216949463 -0.2724744975566864 -0.17191708087921143
-0.2516571581363678 -0.14684130251407623 0.09220846742391586
0.09343838691711426 0.39225611090660095 -0.07364830374717712
-0.8994445204734802 -0.10968834161758423 0.8824522495269775
0.26480865478515625 0.2666364014148712 -0.12489701062440872
0.008282141759991646 0.32886722683906555 0.021449824795126915
0.029636569321155548 0.24541813135147095 -0.15131789445877075
1.0794310569763184 0.7441824674606323 -0.12912002205848694
-0.5796914100646973 0.5265735387802124 -1.2996784448623657
0.06108632683753967 0.35361552238464355 -0.31362348794937134
-0.1616285890340805 -0.11157909780740738 0.29576125741004944
0.11790649592876434 0.09733954071998596 1.0878671407699585
1.6723002195358276 0.21202817559242249 0.6705784797668457
0.09655501693487167 -0.05526628717780113 0.44440919160842896
-0.14578936994075775 0.1118413656949997 0.04384966939687729
-0.05709349736571312 0.21731264889240265 0.012600493617355824
-0.49476900696754456 -0.4661106467247009 -0.10691612213850021
-0.18501468002796173 0.03229069709777832 0.00281596090644598
-0.4844861626625061 -0.14435681700706482 -0.20264451205730438
-0.23081368207931519 -0.22607994079589844 0.47557762265205383
-0.040884487330913544 0.445213258266449 -0.014216900803148746
-0.371509850025177 -0.07477256655693054 -0.09011601656675339
0.05198514834046364 0.150634303689003 -0.31807929277420044
-0.30471864342689514 0.28740382194519043 0.056659992784261703
-0.13798274099826813 1.6152572631835938 0.17567755281925201
-0.011962605640292168 0.35861143469810486 -0.21630464494228363
-0.014574514701962471 0.29141440987586975 0.001888913568109274
-0.975347638130188 0.0727265402674675 0.16362711787223816
-0.5657169222831726 0.04506397992372513 -0.37495458126068115
-0.22995705902576447 0.20893704891204834 -0.027335461229085922
0.32706940174102783 0.34732720255851746 0.022732991725206375
0.7968571186065674 -0.025512883439660072 0.07765305787324905
-0.4461437165737152 1.0013370513916016 -1.0650821924209595
0.3003912568092346 0.3785420358181 -0.10330481082201004
0.12058275192975998 0.11932986974716187 -0.3414665460586548
0.46881961822509766 0.14403419196605682 1.5414659976959229
-0.13056598603725433 0.06088922545313835 -1.3325117826461792
0.1386558562517166 0.11407598853111267 -0.2071319818496704
-0.3280313313007355 0.24708877503871918 -0.02066139318048954
-0.41323933005332947 0.24681079387664795 0.13656242191791534
0.14448389410972595 0.6371045708656311 -0.5914760828018188
-0.31011542677879333 0.28465187549591064 -0.06686659157276154
-0.09046854078769684 0.4642685353755951 -0.11079801619052887
1.0851043462753296 0.454315185546875 -0.47730714082717896
-0.034547917544841766 0.5067409873008728 -0.6195806264877319
0.09524364769458771 0.45800086855888367 -0.23307575285434723
0.029287662357091904 0.09118220210075378 0.17689143121242523
-0.1614135205745697 0.28725680708885193 -0.4818156361579895
1.2180790901184082 -0.0970020517706871 0.5727589726448059
0.14587871730327606 0.07063768059015274 0.14156028628349304
0.26656007766723633 -0.11183670163154602 -0.19500747323036194
-0.5037480592727661 -1.150105357170105 0.01574447564780712
0.23288072645664215 0.401150643825531 -0.5559743046760559
0.17238731682300568 -0.18462835252285004 -0.21092873811721802
-0.011865057982504368 0.08438724279403687 0.21594634652137756
-0.06419935822486877 0.0954771414399147 -0.0687176063656807
-0.03388553112745285 -0.225641667842865 0.20381121337413788
-0.02737314999103546 0.05392071232199669 0.17518135905265808
0.28976309299468994 -0.14185777306556702 -0.1086779460310936
1.434150218963623 -0.20211486518383026 0.0646119937300682
-0.058756109327077866 -0.9641265869140625 0.1999456286430359
0.41621312499046326 -0.26548629999160767 -0.06780765950679779
0.03460240736603737 -0.2186557948589325 -0.04247359558939934
-0.8788420557975769 0.41634953022003174 -0.6674546599388123
0.5516936779022217 -1.515520453453064 0.7335450649261475
-0.02205701172351837 -0.30089959502220154 -0.026604490354657173
-0.15612216293811798 -0.04166817292571068 -0.020990220829844475
0.9383457899093628 -0.42117536067962646 -0.2919639050960541
-0.08804301172494888 0.021428072825074196 0.019732311367988586
-0.014686889946460724 -0.07336445897817612 -0.050199080258607864
0.062117110937833786 -0.020841116085648537 0.2626973092556
-0.2186269462108612 0.2278233915567398 0.6126741170883179
0.4458523988723755 -0.19114398956298828 -0.08245830982923508
0.0949525460600853 -0.028767239302396774 0.2442842572927475
0.33747485280036926 0.44008171558380127 0.15109038352966309
0.412042498588562 0.5372132062911987 0.18515580892562866
0.3854219317436218 -0.38207581639289856 -0.09452389180660248
0.3437977731227875 0.3525078594684601 0.12997524440288544
-0.11787836253643036 -0.07560393959283829 -0.04187929257750511
-1.021703839302063 -0.4621497392654419 -1.2112895250320435
-0.38920751214027405 0.18002299964427948 0.20335090160369873
-0.27003049850463867 -0.08946896344423294 -0.16193264722824097
0.10434199869632721 -0.10026884824037552 -0.15651702880859375
-0.679737389087677 -0.8127476572990417 -0.5486855506896973
0.6409663558006287 -0.35868775844573975 1.276421308517456
0.07555000483989716 -0.20422329008579254 -0.006385670974850655
0.0727713331580162 0.05232834070920944 -0.047909338027238846
0.8067659139633179 -0.7589091658592224 -1.2818608283996582
-0.027879316359758377 -0.026419371366500854 -0.1773068904876709
0.15325434505939484 -0.07733456790447235 -0.22640222311019897
-0.04474655166268349 0.2200399935245514 0.017535310238599777
0.6543789505958557 -0.12230853736400604 0.5344713926315308
-0.7438330054283142 0.4636003077030182 -0.37160617113113403
-0.03805721178650856 0.20996367931365967 0.01982537843286991
-0.21750715374946594 0.10567265748977661 -0.25680506229400635
0.006531017832458019 -0.3918535113334656 0.005740482360124588
-0.4623925983905792 0.19843019545078278 -0.9255611300468445
-0.2023756206035614 0.04312645643949509 -0.30941465497016907
0.13534173369407654 0.19163818657398224 0.270016074180603
-0.15969975292682648 -0.009535619057714939 0.6445302367210388
-0.1758951097726822 0.9199069142341614 -0.05827964097261429
0.056843895465135574 0.2808242738246918 0.27277326583862305
0.2453288584947586 0.006536369677633047 0.4478316903114319
0.24904483556747437 0.18295592069625854 -0.11845985054969788
0.6910890340805054 0.21923290193080902 -1.417077660560608
0.30697664618492126 0.07129467278718948 0.10986445844173431
-0.3559971749782562 0.43539324402809143 -0.01847483403980732
1.1152735948562622 0.12383069843053818 0.11401983350515366
-0.492585152387619 0.5357570648193359 -0.09491468966007233
-0.1591501086950302 0.39447498321533203 0.021090853959321976
0.08071601390838623 0.139852374792099 -0.12095761299133301
-1.0141284465789795 -0.5296515226364136 -0.7976702451705933
0.5960473418235779 -0.547002911567688 0.2167336493730545
0.0037129872944206 -0.04644367843866348 -0.19646531343460083
-0.22445866465568542 0.14463107287883759 -0.04626695439219475
-0.9088887572288513 0.9115691781044006 -0.18122996389865875
-0.18817496299743652 0.10894063115119934 -0.7763134241104126
-0.30894723534584045 0.270429402589798 -0.16616834700107574
0.2468034029006958 -0.029782164841890335 -0.25697061419487
-0.07243268936872482 0.14721141755580902 0.12093991041183472
-0.06063026562333107 -0.08979674428701401 0.06731560826301575
0.14326462149620056 -0.008288060314953327 -0.13836254179477692
-0.001288378145545721 -0.10070060938596725 -0.13947442173957825
0.1252397745847702 -0.22751809656620026 0.09803907573223114
-0.4904143512248993 0.07758975028991699 -0.8050687909126282
-0.04314560070633888 -0.09583785384893417 -0.210518017411232
-0.2879394590854645 0.20354658365249634 0.19515715539455414
-0.15285822749137878 -0.1414385735988617 0.534147322177887
0.7079946994781494 -1.9190956354141235 0.8146552443504333
-0.12564583122730255 -0.13290368020534515 0.3308849036693573
-0.2889539301395416 -0.15712712705135345 -0.4028284251689911
-0.21306568384170532 0.24657031893730164 0.13014696538448334
-0.10973846167325974 0.9341601729393005 -0.3805495500564575
-0.2582477033138275 0.052723221480846405 -0.3199955224990845
0.12810073792934418 0.3004401922225952 0.008352374657988548
0.18150337040424347 -0.0946730524301529 0.3591448962688446
0.8480997085571289 -0.010138950310647488 -0.22535255551338196
0.2348257601261139 0.19488497078418732 0.044277261942625046
-0.14979031682014465 0.1416361778974533 0.0363156720995903
-0.07180014997720718 -0.2379455715417862 -0.6270765662193298
-0.1815759688615799 0.2524849772453308 0.07784038782119751
-0.1499144434928894 0.11787155270576477 -0.04412178695201874
0.30487367510795593 -0.0826437920331955 -0.1372796595096588
0.5082074403762817 -0.4694136083126068 -0.10960816591978073
0.556537926197052 0.6258161664009094 0.5842201709747314
0.34772390127182007 -0.06331183761358261 -0.06448305398225784
0.05118345096707344 0.1701871007680893 0.4522595703601837
-1.0264003276824951 0.7546018362045288 -0.474002480506897
-0.5609162449836731 0.6997402310371399 0.010813659988343716
-0.18746750056743622 0.32345354557037354 0.2864002287387848
-0.24732133746147156 0.1964847892522812 -0.1384253203868866
-0.3102341890335083 -0.22974328696727753 -0.4524962604045868
-0.03816179558634758 0.5771290063858032 0.05478913336992264
-0.2221708446741104 0.202253058552742 -0.14658287167549133
0.06523540616035461 0.11456147581338882 0.00154983124230057
0.36618128418922424 -0.1600552201271057 0.2785795032978058
0.046634409576654434 0.48167428374290466 0.21213234961032867
0.11584999412298203 0.1278434544801712 0.050663623958826065
0.08419046550989151 -0.27511632442474365 0.3189123272895813
-0.6108888387680054 -0.8574396967887878 0.5776787400245667
-0.04814271628856659 -0.24548926949501038 0.33065706491470337
0.002549670170992613 -0.35223129391670227 0.35398080945014954
0.12325634807348251 -0.048174697905778885 0.07436397671699524
0.5017451047897339 -0.5438969731330872 -0.0010282776784151793
-0.15809820592403412 -0.7558709979057312 0.5896424055099487
0.14741238951683044 -0.18536868691444397 0.12920939922332764
0.1361844539642334 -0.16777193546295166 0.18832366168498993
0.18759246170520782 -0.10690455138683319 0.480668842792511
-0.2184002697467804 -0.21002446115016937 -0.3818814158439636
0.11206138879060745 -0.1576286256313324 0.14509625732898712
-0.006270246580243111 -0.18523545563220978 0.04623210057616234
0.483977735042572 -0.7534964680671692 0.33940574526786804
-0.4626796841621399 -0.29230037331581116 -0.44617149233818054
-0.009346403181552887 -0.2966105043888092 0.03178899362683296
0.15062478184700012 -0.04290645942091942 -0.028191570192575455
-0.8263484835624695 -0.20603039860725403 -0.6238107681274414
0.19049276411533356 0.5385714769363403 -0.5246419906616211
0.030967963859438896 0.015676818788051605 -0.16890719532966614
-0.3756929934024811 -0.07106056809425354 -0.0038634694647043943
-0.658500611782074 0.23597094416618347 1.2215771675109863
-0.08677340298891068 0.6880038380622864 0.2962210774421692
-0.3778831958770752 0.0623486302793026 0.1907193809747696
-0.3068508803844452 -0.30978265404701233 0.006675375625491142
-0.03230099380016327 -0.07126238197088242 -0.28388547897338867
-0.01909724995493889 -0.12853369116783142 -0.7184631824493408
-0.23145246505737305 -0.2522867023944855 -0.14011240005493164
0.007253134623169899 0.4176540672779083 0.3065277338027954
-0.6635828018188477 -0.13731162250041962 -0.28473368287086487
-0.16619718074798584 0.832075834274292 0.08734340965747833
-0.11090553551912308 0.3885814845561981 0.1830849051475525
0.06684453785419464 -0.18227726221084595 0.21381616592407227
-0.08419802784919739 -0.16608820855617523 0.650545060634613
0.2689616084098816 -0.16646818816661835 -0.38703495264053345
0.07738780975341797 -0.17754881083965302 0.16421091556549072
-0.3639315664768219 0.05950326845049858 0.1669759452342987
-0.4757092595100403 -0.07076483964920044 -0.04073897749185562
-0.36182108521461487 0.8112516403198242 0.11347141861915588
-0.3912467062473297 0.1637723594903946 0.1348494440317154
0.00869732815772295 0.01170828565955162 -0.1607992947101593
0.94912189245224 -0.1717592030763626 -0.4274166524410248
0.6583933234214783 0.028058573603630066 -1.3283599615097046
0.2243572324514389 0.0042792148888111115 -0.3764396607875824
-0.35385367274284363 0.23559144139289856 0.05857749655842781
0.9350069165229797 -0.06493590027093887 -0.37578243017196655
-0.035909008234739304 -0.18309691548347473 0.11531613022089005
-0.12079598009586334 0.15416096150875092 0.01603202521800995
-0.01556184608489275 0.22519363462924957 -0.09268608689308167
-0.2701147496700287 0.908851683139801 -0.7061168551445007
0.39254266023635864 0.09589186310768127 0.7380285263061523
0.012394489720463753 0.2974139451980591 -0.06865381449460983
0.22093839943408966 0.017338791862130165 -0.006222840864211321
0.21480965614318848 0.015817943960428238 -0.13098329305648804
0.17957065999507904 0.12456892430782318 -0.1023239865899086
0.20035052299499512 0.037473615258932114 -0.05238331854343414
-0.15891700983047485 -0.14568696916103363 0.15471625328063965
0.33076825737953186 -0.06414641439914703 0.3953058123588562
0.6329440474510193 -0.23626995086669922 -0.46903350949287415
0.021640829741954803 -0.1337827444076538 0.08925928175449371
0.11455204337835312 -0.1709132194519043 0.11916831135749817
0.12686723470687866 -1.0967940092086792 0.09557770937681198
0.014477905817329884 0.35310235619544983 -0.745380163192749
0.09091927111148834 -0.22034794092178345 -0.004682298284024
-0.032585401087999344 -0.28106677532196045 0.18439994752407074
0.10476285219192505 -0.21265538036823273 0.21810230612754822
-0.2483556866645813 -0.8642091155052185 -0.10676596313714981
-0.042234793305397034 -0.3566790521144867 0.1354449987411499
-0.379127562046051 -0.33391299843788147 0.24371512234210968
0.8832414150238037 -0.6202281713485718 0.40592023730278015
-0.4580478370189667 -0.29483407735824585 0.2880319356918335
-0.21389664709568024 -0.3612024188041687 0.2856374979019165
0.00942388828843832 0.10692054778337479 0.07502016425132751
0.5144795775413513 -0.4365237355232239 1.210249662399292
0.19523657858371735 1.4484353065490723 0.22898231446743011
0.09676084667444229 0.21200357377529144 0.22558347880840302
-0.10484840720891953 0.07992450147867203 -0.11384667456150055
0.6657954454421997 -0.03577622026205063 0.9516353607177734
-0.14467991888523102 0.03441290557384491 -0.38469982147216797
-0.0038827594835311174 0.0626499205827713 0.0019217121880501509
0.15345072746276855 0.47263920307159424 -0.11806999891996384
-0.30433470010757446 -0.270729124546051 -0.7787079215049744
0.027224188670516014 0.09228397905826569 0.622677743434906
0.07266230881214142 0.32059887051582336 -0.11467912048101425
-0.08984857052564621 0.02477327361702919 -0.03369000926613808
0.5915492177009583 -0.18676862120628357 -0.5730196833610535
-0.4297509789466858 0.02536347694694996 0.8997026085853577
-0.05413280427455902 -0.011869225651025772 0.0006044199108146131
0.43385612964630127 -0.3224787712097168 -0.39318856596946716
0.3648645579814911 0.6297900676727295 1.179211974143982
-0.5335696339607239 -0.47954702377319336 0.5300487875938416
0.2868955433368683 -0.22692817449569702 -0.07414833456277847
0.014453587122261524 -0.053568776696920395 0.00816087145358324
-0.03212553262710571 -0.1684826910495758 -0.23174171149730682
0.426745742559433 0.5697038769721985 1.2884516716003418
0.06822913140058517 0.015639353543519974 0.13992084562778473
-0.10690684616565704 0.053703632205724716 0.00862086284905672
0.4537702202796936 -0.15651610493659973 -0.6274423003196716
-0.5540494918823242 0.8229482769966125 0.13140691816806793
-0.09732930362224579 0.1348860263824463 -0.04772539436817169
-0.17995750904083252 0.4472469389438629 0.15745922923088074
0.011373655870556831 0.37464451789855957 -0.09754851460456848
-0.6529235243797302 0.6778554320335388 1.5470658540725708
-0.2184334099292755 0.4695124626159668 0.3163158595561981
-0.277945339679718 -0.01713673025369644 0.2664547562599182
-0.15638048946857452 -0.5070982575416565 0.7019569277763367
-0.03832172229886055 0.3244341313838959 -0.38986286520957947
-0.20746184885501862 -0.017131533473730087 0.2507229149341583
-0.1459646224975586 0.19695913791656494 0.254768431186676
0.7773151397705078 0.11729879677295685 -0.039623502641916275
0.4180392026901245 0.018299415707588196 0.20582854747772217
0.025837594643235207 0.14830757677555084 0.2121756225824356
-0.022090302780270576 -0.1427071988582611 0.023663468658924103
-1.2400548458099365 0.6452906727790833 -0.7442099452018738
0.7746405601501465 0.08830437064170837 0.15151584148406982
-0.07503841817378998 -0.010993643663823605 -0.05797964334487915
-0.2157355695962906 -0.05913791060447693 -0.1397959291934967
0.7995502948760986 -0.3899092674255371 -1.09618079662323
-0.5839866399765015 -0.07418087124824524 0.0646318718791008
-0.1204475685954094 -0.11563606560230255 -0.2528958022594452
-0.08832144737243652 -0.026880338788032532 -0.09885796159505844
-0.2560456097126007 -0.21154028177261353 -0.20717214047908783
-0.5333678126335144 0.3587455153465271 0.19284376502037048
-0.16948653757572174 -0.010777498595416546 -0.07920414954423904
0.1110902950167656 -0.031100409105420113 -0.05125521123409271
0.6353660225868225 0.17924527823925018 0.25153905153274536
1.0224642753601074 -0.25160861015319824 -0.8450874090194702
0.30183544754981995 -0.0369081012904644 -0.1302977055311203
-0.20244112610816956 -0.024088872596621513 -0.016068285331130028
0.18157459795475006 -0.4748324751853943 -0.3387886881828308
-0.24450600147247314 0.20691438019275665 0.6226859092712402
-0.16256172955036163 -0.04960170015692711 0.023333506658673286
0.15045104920864105 0.08923808485269547 -0.07967032492160797
-0.011009300127625465 0.46139198541641235 0.3722466230392456
0.08412260562181473 0.34596484899520874 1.5586450099945068
0.12457381933927536 0.1706894487142563 0.20362572371959686
0.21409137547016144 -0.11035193502902985 -0.18403394520282745
-0.041839420795440674 0.5813952684402466 -0.27876725792884827
0.8003908395767212 -0.016768356785178185 0.2325640320777893
0.25530895590782166 -0.001455694087781012 -0.13221338391304016
-0.10050220042467117 -0.13250482082366943 -0.2339818775653839
0.2053278088569641 -0.6510741114616394 0.23325607180595398
0.029821375384926796 0.0011212826939299703 0.01215092558413744
-0.04431282356381416 -0.1925787329673767 -0.1389048993587494
0.34533804655075073 0.11648936569690704 0.23597872257232666
-0.2482157051563263 -1.0500903129577637 0.6699717044830322
0.37777629494667053 0.3532085120677948 0.2593013346195221
0.2863272428512573 0.0008574305102229118 0.2893880307674408
0.018976816907525063 -0.14240214228630066 0.140547513961792
-1.4179034233093262 1.1601799726486206 -0.5107978582382202
-1.2060915231704712 -0.15917354822158813 -0.577989935874939
-0.33276912569999695 0.03865445777773857 -0.045679930597543716
0.06085294857621193 -0.15202157199382782 -0.17530328035354614
-0.1459157019853592 -0.42071980237960815 -0.30551162362098694
1.4003632068634033 -0.1441894918680191 -0.0806984007358551
0.19953840970993042 -0.188253253698349 -0.17716383934020996
-0.1356789916753769 0.1748029738664627 0.20118267834186554
0.07203805446624756 -0.18381334841251373 0.20360441505908966
-0.3684972822666168 -0.4906131327152252 0.20125089585781097
-0.14327579736709595 0.03788607195019722 0.2078179121017456
-0.22819937765598297 -0.03981619328260422 0.08330348879098892
-0.17553412914276123 -0.7593805193901062 0.5843102335929871
-0.3030245900154114 0.3339477479457855 0.0402180477976799
-0.23497389256954193 -0.07845768332481384 0.12382077425718307
0.4302801787853241 -0.23726211488246918 0.34779366850852966
0.08824333548545837 -0.525011420249939 -0.23585358262062073
0.44698360562324524 0.1250116527080536 0.33407318592071533
0.39241355657577515 -0.22974921762943268 0.2663196623325348
0.23968452215194702 0.11210614442825317 0.08517511934041977
-0.9006029367446899 0.08315166085958481 0.30499523878097534
0.5182397365570068 -0.4417496919631958 -0.6922296285629272
0.11993207037448883 0.03508898615837097 0.0370127335190773
0.254820317029953 0.20007264614105225 -0.28224191069602966
-0.25962188839912415 0.21314166486263275 -0.8778418302536011
0.5964087247848511 0.16158421337604523 -0.06285132467746735
0.2468262016773224 0.22114747762680054 -0.34430089592933655
0.05131224915385246 0.38304775953292847 -0.06419479101896286
-0.18181312084197998 0.8680086731910706 0.0915997251868248
-0.21271264553070068 -0.09060885012149811 0.24076397716999054
-0.021141543984413147 0.37568455934524536 -0.019235484302043915
0.01950874924659729 -0.1415594518184662 0.21005332469940186
0.03173409029841423 -0.11577612906694412 -0.18091782927513123
-0.2671057879924774 -1.4173405170440674 0.8109148740768433
-0.012284249998629093 -0.29475459456443787 0.23160338401794434
0.10254039615392685 -0.17111551761627197 0.12856663763523102
0.8508571982383728 -0.47448429465293884 -0.26216235756874084
0.39707767963409424 -0.22628164291381836 0.6030414700508118
0.2604351043701172 -0.22431963682174683 0.14059792459011078
-0.14420798420906067 0.14052608609199524 -0.21392054855823517
0.03859398886561394 0.5372999310493469 0.07484855502843857
-0.5300173163414001 0.4338374137878418 -0.8544653654098511
-0.1778135746717453 0.23998600244522095 -0.26378437876701355
-0.2681899666786194 0.04400486499071121 0.21588245034217834
0.10012739151716232 0.7275261878967285 -0.5443693399429321
-0.23604340851306915 0.25121060013771057 -0.021918198093771935
-0.20533157885074615 0.15602841973304749 0.07583688944578171
0.18314728140830994 0.1884697675704956 -0.03269828110933304
-0.1476285457611084 0.4216315448284149 -0.4341266453266144
-0.05394378677010536 -0.41422584652900696 -0.09524375200271606
0.12297587841749191 0.13540245592594147 -0.11473261564970016
-0.14020289480686188 0.005042183678597212 -0.23751676082611084
0.2431936413049698 1.724002480506897 -0.12004083395004272
0.0325055755674839 -0.14130067825317383 1.2212822437286377
-0.07021814584732056 0.21125735342502594 -0.01272483728826046
-0.23311805725097656 -0.15805339813232422 0.02009635791182518
-0.5328729748725891 0.04868703335523605 0.6999593377113342
0.003999251872301102 -0.5286793112754822 0.12510164082050323
-0.2591363787651062 -0.1844816952943802 0.14139804244041443
0.31409481167793274 -0.2943766415119171 -0.08830170333385468
0.4065496325492859 -0.08596691489219666 -0.5079751014709473
-0.20808440446853638 -0.32182806730270386 0.08614584058523178
0.26090559363365173 -0.27724510431289673 -0.12926189601421356
0.22568625211715698 0.17328695952892303 -0.07720920443534851
0.5325396060943604 0.16061051189899445 -0.150924950838089
1.028379201889038 -0.12012240290641785 -0.5668880939483643
0.37623435258865356 0.1404375284910202 -0.1629895567893982
0.17170467972755432 0.3272487223148346 -0.21255534887313843
0.5794290900230408 -0.5061765313148499 1.1207314729690552
0.01903742179274559 0.6437779664993286 -0.5029038786888123
0.20369724929332733 0.25622108578681946 -0.06896094232797623
0.21077822148799896 0.24951380491256714 -0.16675019264221191
1.0431917905807495 0.6397871375083923 -0.7451625466346741
-0.2963942885398865 -0.21801438927650452 -0.32335710525512695
0.24625402688980103 0.23087598383426666 -0.25516191124916077
0.08529792726039886 -0.366188645362854 0.4763631224632263
-0.21966873109340668 -0.13049308955669403 0.07246442139148712
0.3274036645889282 -0.44226333498954773 0.6807505488395691
0.07050618529319763 -0.35068508982658386 0.4543648362159729
0.3468625247478485 0.22730040550231934 0.22121882438659668
0.8043079376220703 -0.510806143283844 0.862734317779541
0.08155260980129242 0.12064564973115921 0.676896870136261
0.36628884077072144 0.10757017880678177 0.36876237392425537
-0.16172631084918976 -0.23062025010585785 -0.36738499999046326
0.456734299659729 0.335641086101532 -1.2957203388214111
0.9488975405693054 -0.5882976055145264 0.14186221361160278
0.06551650166511536 -0.19106732308864594 -0.42531031370162964
-0.3210739195346832 0.31024566292762756 -0.1881217211484909
-0.5959663987159729 0.5949852466583252 -0.4136577248573303
0.2502076327800751 0.044362083077430725 0.212125763297081
-0.2910540699958801 0.29807084798812866 -0.18901416659355164
-0.2454500049352646 0.023421086370944977 -0.29367655515670776
-0.2965277433395386 -0.19166059792041779 0.35996440052986145
0.16949628293514252 0.25060510635375977 -0.046421583741903305
-0.18518944084644318 0.017530828714370728 -0.16150997579097748
-0.1719590127468109 -0.1969538778066635 -0.2384689748287201
-0.9859530329704285 -1.578516960144043 0.22124461829662323
1.0111154317855835 -0.06664320081472397 0.8391842842102051
-0.1251550018787384 -0.36905938386917114 -0.06258133053779602
-0.07087964564561844 -0.06779422610998154 -0.1674797683954239
-0.3133217990398407 0.41907429695129395 -0.3245086669921875
0.20369115471839905 -1.548985481262207 -0.06914722174406052
-0.06358488649129868 -0.20162814855575562 -0.18375176191329956
0.2392217516899109 -0.21253150701522827 0.027143726125359535
0.16160985827445984 -0.16089236736297607 -0.028523508459329605
-0.3621152937412262 0.45980459451675415 1.2174628973007202
0.15855710208415985 -0.13626277446746826 0.17347563803195953
-0.5468587875366211 -0.134319469332695 -0.034387681633234024
-0.41982755064964294 -0.09223649650812149 -0.42069435119628906
-0.4272935092449188 -0.10041872411966324 -0.8784288167953491
-0.5116730332374573 -0.1308581680059433 -0.18806354701519012
0.05310676991939545 -0.0008554916130378842 0.14683525264263153
-0.21332740783691406 -0.45173585414886475 0.5395407676696777
-0.38664594292640686 0.5228428840637207 0.6035506725311279
-0.04322316125035286 0.008654019795358181 0.2551930844783783
-0.005295479204505682 0.19210383296012878 0.21052798628807068
-0.0827445536851883 0.0019874731078743935 1.6060912457760423e-5
-0.6526393294334412 0.4376276135444641 -0.2928740680217743
-0.10836492478847504 0.1953679621219635 0.11935868859291077
-0.24361221492290497 0.07996833324432373 -0.30044376850128174
-0.24966810643672943 -0.06869596987962723 0.43404701352119446
-0.217412069439888 -0.2769995927810669 -0.8441839218139648
-0.24058020114898682 0.004616306163370609 -0.26943129301071167
-0.14292143285274506 0.10318072885274887 0.06991399079561234
0.4046505391597748 0.3507542014122009 -0.40594246983528137
-0.09759347885847092 0.32351383566856384 -0.648550808429718
-0.07170207053422928 0.15039704740047455 -0.09511492401361465
-0.05880877748131752 0.1346168965101242 0.07545482367277145
-0.018808439373970032 0.20068368315696716 1.07652747631073
-0.08945164084434509 0.2721843421459198 -1.2151210308074951
-0.07297681272029877 0.1577700823545456 0.02269934117794037
-0.3004751205444336 0.16364417970180511 -0.005664002615958452
0.7269965410232544 -1.3727545738220215 -0.5062251091003418
-0.4267670214176178 0.022350331768393517 1.2430083751678467
-0.1770324558019638 -0.07736235111951828 0.08234785497188568
0.07895033806562424 0.07486274093389511 0.28620094060897827
0.008835028856992722 0.2261851727962494 0.1584216058254242
0.5564385652542114 0.19854995608329773 0.5325737595558167
0.1402609795331955 0.12630026042461395 0.3077319860458374
0.12035779654979706 0.025126293301582336 0.13676241040229797
0.5704250335693359 -0.12253942340612411 -0.4530777633190155
1.062117099761963 -0.3502529561519623 -0.7894784808158875
0.30588704347610474 -0.020812183618545532 -0.04095827415585518
-0.25068336725234985 -0.021137243136763573 0.016821442171931267
0.9296321868896484 0.3783922791481018 -0.07558510452508926
-0.31097301840782166 -0.2538966238498688 0.23958243429660797
-0.10997717827558517 -0.00197551934979856 0.012614965438842773
0.126747727394104 -0.21853266656398773 -0.027879633009433746
0.5933467149734497 0.23175187408924103 -0.15522021055221558
0.31864655017852783 -0.3787228465080261 0.5571756958961487
0.2083643674850464 -0.17134208977222443 0.04581932723522186
0.20111572742462158 -0.08714497089385986 -0.11040239036083221
0.25846925377845764 0.05383267626166344 0.1312532126903534
0.27564406394958496 -1.6138722896575928 -0.8863163590431213
0.23124898970127106 -0.29510781168937683 -0.18521204590797424
-0.074210025370121 0.1684582531452179 0.11189685016870499
-0.5269762277603149 0.7053245902061462 0.5397682189941406
-0.5691163539886475 0.8007888197898865 0.586722195148468
-0.18535174429416656 0.3174564242362976 0.21719029545783997
-0.034073203802108765 0.08211014419794083 0.03501298651099205
-0.1338081806898117 0.633069634437561 0.26496848464012146
-0.032420337200164795 0.013202871195971966 -0.02793438732624054
-0.047293033450841904 0.16787832975387573 0.050354428589344025
-0.19428148865699768 0.06438380479812622 0.07797589898109436
0.47197896242141724 1.6014314889907837 -0.9305647015571594
-0.3620811402797699 0.3860332667827606 -0.6514511704444885
-0.13483069837093353 0.3121037185192108 -0.16704560816287994
0.10301581025123596 -0.19438697397708893 -0.29817473888397217
0.6196736693382263 -0.2317572981119156 -0.03325732424855232
0.4896458089351654 -0.05857358127832413 0.22573810815811157
0.22595317661762238 -0.1763443648815155 -0.19883792102336884
0.009348844178020954 0.04518808424472809 -0.26385611295700073
-1.7833611965179443 -0.3208777904510498 0.03600681200623512
-0.9255466461181641 0.7188240885734558 0.5061454772949219
-0.31908878684043884 0.08629808574914932 -0.14491569995880127
0.11882471293210983 0.12060156464576721 0.03395189344882965
-0.5902574062347412 0.6575229167938232 -1.2212146520614624
1.174965500831604 -0.7154079675674438 -0.5308740139007568
0.17624758183956146 0.06919784098863602 -0.2105194479227066
-0.12686967849731445 0.06336940824985504 -0.08317739516496658
-0.43680956959724426 0.36617735028266907 0.5538564324378967
0.25303101539611816 -0.09933453053236008 -0.6617377400398254
-0.09848840534687042 0.0944613516330719 -0.04804245010018349
-0.10581877082586288 0.06121281161904335 0.10017821192741394
0.4072832763195038 1.2302299737930298 0.512366771697998
0.7236306071281433 0.5784211754798889 0.25118207931518555
0.05890589952468872 0.2769404947757721 0.16419294476509094
-0.012812493368983269 0.36523598432540894 -0.05088980495929718
-0.5715633630752563 1.1565977334976196 -0.023413823917508125
-0.5092088580131531 -0.47470948100090027 -0.3894800543785095
-0.15731921792030334 0.36597853899002075 -0.07125847786664963
-0.07111309468746185 -0.5664178729057312 -0.08144346624612808
0.008334976620972157 -0.1231766864657402 0.5384947657585144
0.3322107493877411 0.013087134808301926 -0.3264009952545166
-0.014649498276412487 -0.40904003381729126 -0.016122877597808838
0.1647605150938034 0.15725255012512207 0.08286027610301971
0.8328874707221985 0.6462295055389404 0.8186478614807129
-0.884203314781189 -0.28029897809028625 -0.4798826277256012
0.11729047447443008 0.16905173659324646 0.10911969840526581
-0.2660317122936249 0.12342001497745514 0.019302906468510628
0.05116993188858032 -0.7361466884613037 0.03442477062344551
-0.21049527823925018 -0.23969125747680664 -0.3488180339336395
-0.22091609239578247 -0.04467737302184105 -0.02958471141755581
-0.4100436568260193 -0.09305848181247711 -0.04335429519414902
-0.7727637887001038 -0.4752752184867859 0.3578841984272003
-0.6920680403709412 0.1606157273054123 -0.06068790704011917
-0.4910475015640259 -0.11659902334213257 -0.0030186050571501255
0.026741810142993927 -0.2419365495443344 0.26877883076667786
-0.5330134630203247 0.24964669346809387 0.2964460551738739
-0.06487917900085449 -0.4138166010379791 -0.15255136787891388
-0.054340459406375885 -0.19830578565597534 0.2242085486650467
0.11153355985879898 -0.16860918700695038 0.02150261215865612
0.20241324603557587 -0.3217214345932007 0.6507498025894165
-0.17598557472229004 -0.4357340931892395 0.17523813247680664
0.09486298263072968 -0.2174370288848877 0.11480723321437836
0.06509838253259659 -0.26892149448394775 0.2704703211784363
-0.018053626641631126 -0.7522575259208679 0.45729291439056396
0.0809299647808075 -0.192799910902977 0.5336085557937622
0.05864904820919037 -0.3181334137916565 0.33965563774108887
-0.2273396998643875 0.21686281263828278 -0.0825188010931015
-0.11493002623319626 -0.207926943898201 0.1372455358505249
0.009917862713336945 -0.10701340436935425 -0.0886746346950531
-0.16900122165679932 0.11081350594758987 -0.04915947839617729
-0.09565641731023788 -0.10102073848247528 0.05028586834669113
0.06740347295999527 0.5650831460952759 0.8933617472648621
0.49054184556007385 -0.16804681718349457 0.4164259731769562
0.003040243173018098 -0.019280219450592995 0.20428431034088135
0.10271153599023819 -0.2918802797794342 -0.0727725550532341
0.4710279703140259 -0.11924581229686737 -0.16601572930812836
0.666530430316925 0.6689729690551758 -0.8390640616416931
0.22539140284061432 -0.145249605178833 -0.18858961760997772
0.04288370534777641 0.23609595000743866 -0.1311091184616089
-0.6962379217147827 0.7212177515029907 0.282321572303772
0.20811982452869415 -0.56462162733078 0.67057865858078
-0.025659972801804543 0.17947699129581451 0.014750323258340359
0.14992296695709229 -0.20859771966934204 0.08878042548894882
0.07759705930948257 -0.09281208366155624 0.11393342912197113
-1.2554359436035156 -0.7164546251296997 0.8932027220726013
-0.01383842434734106 -0.26514074206352234 0.20883318781852722
0.09826089441776276 0.11856961995363235 -0.18861627578735352
0.0384482741355896 -0.2988428771495819 -0.1433952897787094
0.40057510137557983 0.18144820630550385 0.06830484420061111
0.13051863014698029 0.07333017885684967 -0.15218445658683777
-0.06429759413003922 0.17816542088985443 -0.42743250727653503
-0.345879465341568 0.505579948425293 0.3613271713256836
-0.13462282717227936 0.36095163226127625 -0.6663276553153992
-0.11166892945766449 0.2415536493062973 -0.38595786690711975
-0.037683527916669846 0.01109599880874157 -0.0644095242023468
-0.7898344397544861 -0.30316731333732605 0.9715143442153931
1.577521800994873 0.288627952337265 0.8658760190010071
0.06922225654125214 0.0006092392140999436 0.17808079719543457
0.15189197659492493 -0.07591831684112549 -0.017876386642456055
-0.4218529164791107 0.029492240399122238 0.9530152678489685
0.3903397023677826 -1.307878017425537 -0.13646920025348663
0.11709645390510559 -0.22320868074893951 0.09879757463932037
-0.1917296200990677 -0.34249719977378845 -0.08047709614038467
-0.2571174204349518 -0.7559598088264465 -0.7594170570373535
0.869887113571167 0.1302059292793274 0.32759517431259155
-0.05612550303339958 -0.3269667625427246 -0.11828526109457016
0.13274265825748444 0.03916386514902115 0.1644265502691269
-0.033741869032382965 -0.725448489189148 -0.29563280940055847
0.2832043766975403 0.6147202849388123 0.5100093483924866
0.1600988805294037 0.012555058114230633 0.1400643140077591
0.10604969412088394 0.029488718137145042 -0.10135824978351593
-0.07045386731624603 0.18384422361850739 0.08242100477218628
-0.12960553169250488 0.26167619228363037 -0.4516177475452423
0.029101502150297165 0.09370280802249908 -0.13620975613594055
-0.12136692553758621 -0.06826390326023102 0.20744860172271729
-0.2458581030368805 -0.303790420293808 0.5986807346343994
0.06939047574996948 0.24411259591579437 -0.2941572070121765
-0.11579897999763489 -0.07276717573404312 0.20966795086860657
-0.06451957672834396 -0.09339062869548798 -0.04749218747019768
0.2071877270936966 -0.44289544224739075 -0.5175122022628784
0.42278069257736206 -0.3892192244529724 -0.9546023607254028
0.0376199334859848 -0.18569090962409973 -0.23091751337051392
0.10296990722417831 -0.31107497215270996 -0.38351452350616455
0.4098556339740753 0.39672014117240906 0.6585943698883057
0.9566646218299866 -1.2511507272720337 0.3291515111923218
0.2633674740791321 -0.33660778403282166 -0.1802399605512619
0.17110596597194672 0.10799877345561981 0.20269548892974854
1.0755342245101929 1.1413391828536987 1.199157953262329
0.2553243637084961 -0.15916597843170166 0.1846727877855301
0.32011446356773376 0.22069722414016724 0.33048123121261597
-0.08449976146221161 -0.1093723475933075 -0.19905248284339905
0.7601719498634338 -0.1861540824174881 0.08780547976493835
-0.7934105396270752 -0.16718459129333496 -0.5909231305122375
-0.059455420821905136 -0.11385583132505417 -0.20816241204738617
-0.34923213720321655 -0.06955806165933609 0.005660484544932842
-0.6655761003494263 0.2728610038757324 1.1153048276901245
-0.8987172245979309 0.8475012183189392 -0.6322478652000427
-0.47707676887512207 0.0734962597489357 0.035096678882837296
-0.03847254812717438 -0.2738863229751587 0.1316816508769989
-0.36573582887649536 -0.3782385587692261 0.7469227910041809
-0.22627858817577362 -0.355924129486084 0.364540696144104
-0.11094733327627182 -0.29376065731048584 0.244672030210495
-0.23195356130599976 0.006820168811827898 -0.35774046182632446
-0.014008386991918087 0.8532850742340088 0.41535669565200806
0.5029674768447876 0.3010788559913635 0.09054481983184814
-0.10903304815292358 0.1630750149488449 -0.18436121940612793
0.19449740648269653 0.1518978625535965 -0.25863730907440186
-0.03127846121788025 0.7470923066139221 -0.3729057013988495
0.431240051984787 0.528672993183136 -0.2244538515806198
0.2033129632472992 0.3025812804698944 -0.2878758907318115
0.033289093524217606 -0.12137696146965027 0.13625429570674896
0.147904172539711 -0.6383810639381409 -0.8432637453079224
-0.1926066279411316 0.5502238273620605 -0.174026221036911
0.018529782071709633 -0.10253738611936569 -0.030447961762547493
0.38559284806251526 -0.4070877730846405 0.220747172832489
-0.14076851308345795 0.9731144309043884 0.3027321696281433
-0.011867877095937729 -1.1726548671722412 -0.4345511496067047
0.25633278489112854 -0.33935433626174927 0.12171944230794907
-0.14838075637817383 -0.16948464512825012 -0.23031800985336304
0.579006552696228 0.4332537055015564 -0.15966792404651642
0.7949585914611816 -0.791312038898468 -0.1509477198123932
0.06911738216876984 -0.1688118577003479 -0.20603108406066895
0.17258109152317047 -0.22064614295959473 -0.09464772790670395
-0.5127312541007996 0.11506377160549164 -1.1879504919052124
0.020052814856171608 -0.2969580590724945 0.004299374297261238
0.07068843394517899 -0.1767386496067047 -0.2170708030462265
-0.13197869062423706 0.07816087454557419 0.5070226192474365
-0.7457080483436584 -0.19692830741405487 0.2739250361919403
-0.7091154456138611 0.19421067833900452 1.1149429082870483
-0.2898344099521637 0.05425700172781944 0.5541719198226929
0.12159967422485352 0.18687394261360168 -0.13356110453605652
1.7576392889022827 -1.948473334312439 0.522628903388977
0.024906015023589134 -0.16600048542022705 0.11352712661027908
0.3040793240070343 -0.13233505189418793 -0.008148220367729664
-0.19530627131462097 0.03044983744621277 0.34263673424720764
-0.4684749245643616 -0.26919159293174744 0.07619906961917877
0.3892180025577545 -0.2779347598552704 0.28019043803215027
-0.15304361283779144 -0.05654064565896988 0.31824278831481934
0.2886863946914673 0.10769693553447723 0.03670527786016464
-0.10525055229663849 -0.13755449652671814 0.6065481305122375
0.16626259684562683 -0.2456723004579544 0.4501340091228485
0.22068379819393158 0.03513041511178017 0.16615526378154755
0.07211894541978836 -0.1457340121269226 0.01572054624557495
0.280779629945755 0.7806988954544067 -0.0502338670194149
0.5019887089729309 0.9452301859855652 -0.0766337588429451
0.14262373745441437 0.1301596760749817 0.001081029768101871
0.13600340485572815 0.13690878450870514 0.05739663913846016
0.1422746628522873 0.3416707515716553 0.14339512586593628
0.32042431831359863 -0.42346125841140747 0.31699714064598083
0.16981381177902222 0.11166079342365265 0.10313389450311661
-0.23962588608264923 -0.4476926922798157 0.061162069439888
-0.13621126115322113 -0.9108494520187378 -0.07388025522232056
-0.07156246900558472 -1.2741637229919434 -0.2458515614271164
-0.19662174582481384 -0.6223747134208679 -0.01275907177478075
0.29738256335258484 0.3723372220993042 0.04723011702299118
0.6670126914978027 -0.05485451593995094 0.08434553444385529
-0.37043166160583496 -1.0139528512954712 -0.7139117121696472
0.25635236501693726 0.14211928844451904 -0.04176396504044533
-0.25652655959129333 -0.16530191898345947 0.048551544547080994
-0.5069804191589355 0.7782962322235107 0.15832267701625824
-0.06333944946527481 -0.8496600389480591 -0.013452200219035149
-0.26090842485427856 -0.12586162984371185 0.0460788793861866
-0.06770800054073334 0.13194473087787628 0.2332116812467575
0.18656183779239655 -0.3316207826137543 -0.11698070168495178
-0.2598995566368103 0.7074459195137024 0.276478111743927
-0.05036117136478424 0.14351432025432587 0.18641111254692078
0.10234930366277695 -0.15327204763889313 -0.09031422436237335
0.03308911994099617 0.0528121255338192 0.3955313265323639
0.2511025667190552 -1.1973371505737305 -0.79169762134552
0.10679353028535843 -0.2627147436141968 -0.15264004468917847
-0.0074967071413993835 -0.16556884348392487 0.05735521391034126
0.6337444186210632 0.3494059145450592 -0.9903175234794617
-0.25725167989730835 -0.5772765278816223 -0.48620063066482544
0.07196231186389923 -0.15707220137119293 -0.16908955574035645
0.2901958227157593 -0.21674659848213196 0.05740448459982872
-0.4817350506782532 0.44985851645469666 -0.2744172513484955
0.5860801935195923 0.7814397215843201 -0.4842260181903839
0.21635183691978455 -0.0008541489951312542 -0.06389997899532318
-0.09619390219449997 -0.1275593340396881 -0.17824013531208038
-0.5970562696456909 -0.565864086151123 -0.19602741301059723
-0.12386568635702133 -0.5643766522407532 -0.12175354361534119
-0.17009930312633514 -0.2577190399169922 -0.1826411932706833
0.3495968282222748 -0.15374667942523956 -0.05868333578109741
-0.5006700754165649 -1.4795092344284058 -0.9026106595993042
0.66168212890625 0.07792016863822937 0.27021729946136475
0.2828347682952881 -0.29842066764831543 -0.12328123301267624
0.2155403345823288 -0.12967446446418762 -0.08173831552267075
0.354787677526474 -0.32925310730934143 -0.37048763036727905
0.290949285030365 -0.15471245348453522 -0.10130162537097931
0.24507205188274384 -0.15999041497707367 -0.12625813484191895
0.30645203590393066 -0.04760076478123665 0.3595283329486847
-0.2483886182308197 0.05543875694274902 -0.9139010310173035
0.6057438850402832 -0.5205780267715454 -0.8233338594436646
0.2868007719516754 -0.1010766252875328 0.027026891708374023
-0.21448828279972076 -0.1511022299528122 -0.15877144038677216
-0.45069628953933716 -0.6375344395637512 0.22729192674160004
-0.4276171028614044 -0.22323590517044067 -0.10654550045728683
-0.2735990285873413 -0.2220216542482376 -0.11203306168317795
-0.3484436571598053 -0.032482173293828964 0.09906762093305588
-0.10476018488407135 0.9725162982940674 -0.5752456784248352
0.6304718255996704 0.42372679710388184 0.073707714676857
-0.18523851037025452 0.1525789350271225 0.021090274676680565
-0.04643084853887558 -0.00030357533250935376 -0.1495046466588974
-0.319852739572525 -0.7508140802383423 -0.4530649483203888
-0.8707390427589417 0.2594495713710785 0.19076620042324066
-0.193264901638031 -0.07917676866054535 -0.13765078783035278
-0.022051500156521797 -0.003883771598339081 -0.30902764201164246
-0.1914934366941452 -0.4626988172531128 0.05347072705626488
0.6715865731239319 -0.017937226220965385 -0.5095766186714172
0.05673066899180412 -0.07841267436742783 -0.3045004904270172
0.1738336682319641 0.2382020503282547 0.0669475793838501
0.7681769132614136 0.03630208596587181 0.028327055275440216
-0.32079893350601196 0.5224689841270447 0.3718959093093872
0.18806636333465576 0.23539301753044128 0.12664753198623657
0.0007983504910953343 -0.1920352280139923 0.2244901806116104
0.12474855780601501 -0.44537368416786194 -0.2531450688838959
-0.24869728088378906 -0.5954468250274658 0.4856928884983063
-0.02108156494796276 -0.26509779691696167 0.18541716039180756
0.11623095721006393 -0.374203622341156 -0.024789893999695778
-1.3748522996902466 0.19752326607704163 0.48731112480163574
-0.8917672634124756 -0.056872833520174026 0.23910537362098694
-0.22484946250915527 -0.2565666735172272 0.09157257527112961
0.04440677538514137 -0.216591015458107 -0.16346873342990875
-0.3148764967918396 -0.05962445214390755 -0.25986379384994507
-1.0716063976287842 0.4187793731689453 -0.5454866886138916
-0.126875638961792 -0.12834998965263367 -0.23349639773368835
-0.2730160653591156 0.40724116563796997 -0.3306542634963989
-0.2932557165622711 0.4086452126502991 -0.2762192487716675
-0.2964088022708893 0.256204217672348 0.221122607588768
-0.28454288840293884 0.38555020093917847 -0.24133001267910004
-0.024473121389746666 -0.1350606381893158 -0.18822796642780304
0.051269181072711945 0.1231369748711586 -0.5239829421043396
-0.34929385781288147 -0.9601699113845825 -0.146047443151474
-0.05701226368546486 -0.2172469198703766 -0.21934786438941956
0.016756830736994743 -0.40166419744491577 -0.16650201380252838
-0.14116045832633972 -0.7297547459602356 1.9650945663452148
0.8281857967376709 -0.5798496007919312 -1.1896811723709106
0.10596537590026855 -0.4829537272453308 -0.0014507565647363663
0.018453210592269897 -0.04036484658718109 -0.1483573615550995
0.31882721185684204 -0.04987037554383278 1.2521218061447144
1.3575432300567627 0.004068358335644007 -0.43586981296539307
0.2351732850074768 -0.03360870108008385 0.0040503074415028095
-0.26522111892700195 0.09967786818742752 -0.07721826434135437
-1.2957756519317627 1.0670154094696045 0.6784882545471191
0.29259032011032104 -0.09349709749221802 -0.5522894263267517
-0.3376937508583069 0.19889101386070251 -0.031376078724861145
-0.25976771116256714 -0.040487512946128845 -0.335514634847641
0.5616121888160706 0.15436863899230957 0.5379664301872253
-1.2608470916748047 0.5451387166976929 -0.6022751927375793
-0.2729349732398987 0.06512141227722168 -0.25371652841567993
0.060180023312568665 0.14133644104003906 -0.12572181224822998
-0.1279757171869278 -0.8203656077384949 -0.4193774461746216
0.866182804107666 -0.1959463506937027 0.38576775789260864
0.13792933523654938 -0.015021363273262978 -0.08014462888240814
0.03198648989200592 -0.3838050961494446 0.07339592278003693
0.11938825994729996 0.04562193527817726 -0.4519443213939667
-0.0499592125415802 -0.8845560550689697 0.7310417294502258
0.02493199333548546 -0.38771387934684753 0.126247376203537
-0.10269877314567566 -0.015071826055645943 0.20773938298225403
0.1679200530052185 -0.6126753687858582 0.11973568052053452
-0.19917862117290497 0.00893834512680769 -0.07949047535657883
-0.08154022693634033 -0.07848208397626877 0.15915881097316742
0.03306519240140915 -0.05880396440625191 0.16302980482578278
-0.23374123871326447 -0.5523338317871094 -0.14256969094276428
0.8600167036056519 0.18529105186462402 0.36133185029029846
0.11776350438594818 -0.09018818289041519 0.144978329539299
-0.056338660418987274 -0.01958846114575863 0.006040371488779783
1.0692914724349976 0.6089401841163635 1.4897085428237915
2.3714067935943604 -0.1514725685119629 -0.8625528812408447
0.40070340037345886 0.03338132053613663 0.12157100439071655
0.20215380191802979 0.050653841346502304 0.10020778328180313
0.705441415309906 -0.0624125637114048 0.6869567632675171
1.2428125143051147 0.016304239630699158 0.2448776811361313
0.41911089420318604 0.0347856767475605 0.19928695261478424
0.06743849813938141 -0.011289586313068867 -0.0394006110727787
0.48494476079940796 -0.09006552398204803 -0.15087196230888367
-0.38751617074012756 -0.6690437197685242 -0.21300014853477478
0.05834488943219185 -0.11484285444021225 -0.08503065258264542
-0.1681305468082428 0.015221556648612022 -0.09669036418199539
0.5332050323486328 -0.7355319261550903 -0.8627324104309082
1.4003361463546753 -0.5056226253509521 -0.584588885307312
0.14443612098693848 -0.16851545870304108 -0.2834016978740692
0.3528388738632202 -0.21422113478183746 0.1589813232421875
0.9631916880607605 -1.201674461364746 0.14176668226718903
-0.7103310227394104 1.2980135679244995 0.06713802367448807
0.2862583100795746 -0.13378232717514038 0.15287728607654572
-0.17034880816936493 0.20355944335460663 -0.16458715498447418
0.4987078905105591 0.2034449726343155 0.3568403720855713
-0.4661113917827606 -0.23175475001335144 0.32044607400894165
-0.11703048646450043 0.1391253024339676 -0.04618937894701958
-0.05813917890191078 0.0002509883197490126 -0.2826199531555176
-0.4321056008338928 -0.8173269033432007 -0.5116682052612305
-0.6711096167564392 0.5562577843666077 -0.3010733425617218
-0.17461298406124115 -0.051979925483465195 -0.3327780067920685
0.2798154950141907 0.1573464274406433 0.17275631427764893
0.538316011428833 0.7972065210342407 1.3802011013031006
-0.22710534930229187 -0.06877417117357254 -0.8129329085350037
0.24665294587612152 0.21745775640010834 0.19313792884349823
-0.28873181343078613 0.058383721858263016 -0.26711949706077576
0.22735370695590973 1.0551499128341675 0.08262193202972412
-0.04423439875245094 -0.2802000641822815 -0.6551283597946167
-0.1751229614019394 0.14127497375011444 -0.2583068013191223
-0.19242289662361145 -0.018578840419650078 0.10807079821825027
-1.1407806873321533 0.8861138224601746 0.9878029823303223
1.04425847530365 -0.6772685647010803 -0.5379220843315125
-0.164307102560997 0.03471173718571663 0.12943139672279358
0.32972148060798645 0.06834179162979126 -0.21585966646671295
-0.13992087543010712 -0.7105610966682434 -1.3094475269317627
0.3625641167163849 0.313511461019516 -0.22239241003990173
0.28444159030914307 -0.018170533701777458 -0.3561621606349945
0.1350833922624588 -0.5606153607368469 -0.28577467799186707
0.5705723166465759 0.12423791736364365 0.288065642118454
0.0194814782589674 -0.37397441267967224 -0.6360992193222046
0.18999996781349182 -0.4480094015598297 -0.25902822613716125
0.14702801406383514 -0.2656016945838928 0.019483815878629684
0.6383206248283386 -0.48310598731040955 -0.37633153796195984
0.4890032708644867 0.8594061732292175 -0.2235831916332245
0.25226110219955444 -0.1649857461452484 -0.05330948159098625
-0.24191004037857056 0.38318049907684326 0.008091218769550323
0.12076412886381149 -1.5544285774230957 -0.2414463460445404
0.35744041204452515 -0.6394414901733398 -0.3667204678058624
-0.11232320219278336 -0.012021487578749657 -0.0973152294754982
0.029600802809000015 -0.12351292371749878 -0.12016638368368149
-0.8694623112678528 -0.2613488435745239 0.036604803055524826
-0.4621647298336029 -0.8754013776779175 -0.6972543001174927
-0.15660502016544342 -0.2484213411808014 -0.15851251780986786
-0.061640191823244095 -0.35455891489982605 0.008043722249567509
-0.27518683671951294 0.3442677855491638 0.34508606791496277
0.3584699034690857 -0.8100346326828003 -0.10166957974433899
-0.03897666186094284 -0.3447248935699463 0.034155551344156265
0.22064754366874695 -0.007708549965173006 -0.13193027675151825
0.4743027985095978 -0.05588716268539429 0.259572297334671
-0.32435017824172974 0.6521313190460205 -0.6068848371505737
0.189605250954628 0.06531120091676712 -0.14953984320163727
0.14295470714569092 0.16242513060569763 -0.1563376784324646
0.1734742373228073 0.21675248444080353 -0.17518343031406403
-0.07274943590164185 -0.8819518089294434 0.6360241770744324
0.11616578698158264 0.027247589081525803 -0.04294270649552345
0.16664360463619232 0.19098901748657227 0.10194988548755646
0.37601107358932495 0.5413547158241272 0.1546907126903534
0.4586603343486786 0.02040998823940754 0.0016443415079265833
0.22790105640888214 0.22878167033195496 0.09163113683462143
-0.1368112862110138 -0.30316162109375 0.2804394066333771
-0.05754924565553665 -0.13954034447669983 0.5214855074882507
-0.46724313497543335 -0.5744326710700989 -0.3540056645870209
-0.17613956332206726 -0.30544614791870117 0.23188915848731995
0.025285834446549416 -0.08100220561027527 -0.17148049175739288
-0.5653659701347351 0.47339195013046265 -0.03298458084464073
-0.5462679266929626 -0.6439410448074341 -0.0124840522184968
-0.13382713496685028 -0.09263890236616135 -0.1277957260608673
-0.11470464617013931 -0.1895032376050949 -0.05871687829494476
0.14267009496688843 -0.05600607767701149 -0.041219692677259445
-0.3565835952758789 0.12952667474746704 0.6944067478179932
-0.12829723954200745 -0.10877300053834915 0.06562605500221252
-0.059431612491607666 -0.37895238399505615 -0.057173337787389755
0.6703460216522217 -0.2508125603199005 1.2194715738296509
-0.5660099387168884 -0.04882606863975525 -1.0281180143356323
-0.022714007645845413 -0.32220327854156494 0.005642829928547144
0.24108943343162537 0.215154230594635 0.12140292674303055
0.41968825459480286 -0.07661757618188858 -0.6662033796310425
-0.2763601541519165 0.012020619586110115 -0.2777025103569031
0.20627206563949585 0.14407069981098175 -0.03007338009774685
-0.0317678265273571 0.25889864563941956 -0.027533333748579025
0.39246898889541626 -0.22283272445201874 0.39096543192863464
0.43686965107917786 0.27233660221099854 -0.6966484189033508
0.08998958766460419 0.19521312415599823 -0.0702180489897728
-0.06174043193459511 0.08937298506498337 -0.10944856703281403
0.11955482512712479 0.43311983346939087 -0.18051719665527344
-0.12953557074069977 0.4869454503059387 -0.41664400696754456
-0.054448336362838745 0.15821224451065063 -0.14841589331626892
0.2397533506155014 0.1759672909975052 0.032997556030750275
-0.22825078666210175 -0.5576595067977905 0.10008654743432999
0.8940973281860352 0.048458486795425415 -0.6945242881774902
0.241117924451828 0.06919964402914047 -0.059035297483205795
0.10558881610631943 0.11107315123081207 -0.1632220447063446
0.5568768382072449 -1.0444215536117554 -0.7895274758338928
-1.004321575164795 0.9011617302894592 -0.044272009283304214
0.03762788325548172 0.06448853015899658 -0.23719796538352966
0.044069383293390274 0.09296226501464844 0.04744360223412514
-0.7917885184288025 -1.1772284507751465 0.5557798743247986
-0.8501608967781067 -0.5921649932861328 0.33188000321388245
-0.18138155341148376 -0.16648350656032562 0.15421096980571747
-0.6255797147750854 -0.14006485044956207 -0.13290457427501678
-1.133107304573059 0.3091181516647339 0.05467728152871132
-0.419605016708374 -0.3047487735748291 -0.24584972858428955
-0.64720219373703 -0.10628882795572281 -0.11824268847703934
0.04722148925065994 0.002724872436374426 -0.19097131490707397
0.6258893013000488 0.5838096737861633 1.1792341470718384
-0.5807604193687439 -0.24925005435943604 0.8774436712265015
0.03746633976697922 0.044151097536087036 0.12970857322216034
-0.06347783654928207 -0.32492581009864807 -0.2590772211551666
1.0496747493743896 -0.17382091283798218 -0.23445673286914825
0.5820564031600952 0.15995852649211884 -0.6892728805541992
0.17977091670036316 -0.25224006175994873 -0.30470508337020874
0.11542218178510666 -0.20378819108009338 -0.0898250937461853
-0.029933905228972435 -0.572053849697113 -0.35036811232566833
0.2325623631477356 -0.3657343089580536 0.2550424039363861
0.12126792967319489 -0.2644033133983612 -0.0899452492594719
0.14038151502609253 -0.2935512959957123 -0.3006480634212494
0.10155016928911209 -0.07755529135465622 -0.6948769688606262
-0.06975030899047852 -0.10987620800733566 -0.8107962012290955
0.10797792673110962 -0.24257542192935944 -0.40124186873435974
0.09082715213298798 0.43680134415626526 0.24225984513759613
-1.0943197011947632 0.5609717965126038 0.5708825588226318
0.45025530457496643 -0.2621590793132782 0.7244588136672974
-0.03070230782032013 0.36316022276878357 0.34702232480049133
0.4346941113471985 0.0359593890607357 -0.2753005027770996
0.44147592782974243 0.0944303572177887 -0.29305458068847656
1.3304692506790161 -0.44611823558807373 -0.040658384561538696
0.5602937340736389 -0.012900350615382195 -0.2499375194311142
-0.04041898623108864 -0.24777688086032867 -0.19825264811515808
0.8634061813354492 -0.36932283639907837 0.5218692421913147
0.5370769500732422 -0.7568585872650146 0.14306509494781494
0.15603239834308624 -0.3327024579048157 -0.06013669818639755
0.008667792193591595 -0.05696437507867813 0.14065419137477875
0.7455960512161255 1.1340218782424927 0.03450514003634453
0.126313254237175 0.3807159960269928 0.0788235291838646
0.10262900590896606 0.13774748146533966 0.12084992229938507
-0.08503720909357071 0.07048353552818298 -0.019615421071648598
-0.5306274890899658 -0.09716236591339111 -0.013630947098135948
1.6317561864852905 0.7226719260215759 -0.0470779649913311
0.06204230710864067 0.14447367191314697 -0.022283397614955902
-0.14282137155532837 0.18592026829719543 -0.35468798875808716
-0.2529149055480957 -3.0115911960601807 -0.8530645370483398
1.040719747543335 1.056780219078064 0.01513131894171238
-0.024540182203054428 -0.112477146089077 -0.37154868245124817
-0.38072240352630615 0.0595642626285553 0.03347868472337723
-1.389779806137085 0.05305178835988045 0.236293762922287
-0.5393704175949097 0.042871735990047455 0.04695073515176773
-0.5193607807159424 0.06317225843667984 0.06382963061332703
-0.2826145589351654 -0.18252317607402802 0.09235359728336334
-0.5762633681297302 0.16513749957084656 -0.610528826713562
-1.0651485919952393 -0.5373225808143616 0.4985908269882202
-0.42711377143859863 -0.19808164238929749 0.04778221622109413
-0.1203145757317543 -0.12817002832889557 0.15747669339179993
0.8469381332397461 -0.14386314153671265 1.6232727766036987
0.8333873152732849 0.5976797938346863 -0.7334141731262207
0.13315662741661072 -0.03646321967244148 0.23525658249855042
0.24759939312934875 0.09009779244661331 0.11765923351049423
-0.15422730147838593 -0.10013210028409958 0.16484574973583221
0.9407328367233276 -0.11105713993310928 0.059794843196868896
0.28321731090545654 0.02596895582973957 0.1025717481970787
0.18901485204696655 0.16429711878299713 -0.07985919713973999
-0.11968303471803665 0.21453417837619781 -0.9953781366348267
-0.2460106462240219 -0.409649133682251 0.2744610905647278
0.09927501529455185 0.09350110590457916 -0.14032772183418274
0.388728529214859 -0.2172715812921524 0.04300706833600998
1.176309585571289 0.38605520129203796 0.0634564608335495
-0.40108245611190796 -0.0983523353934288 -0.9370267391204834
0.3926405608654022 -0.12302220612764359 -0.08618127554655075
-0.24126553535461426 0.08177873492240906 -0.39903002977371216
0.4179081618785858 -0.4173632860183716 -0.350973516702652
-0.6802969574928284 -0.9263709783554077 0.9669002890586853
-0.228492870926857 -0.09958114475011826 -0.2116117775440216
-0.13442403078079224 0.04162198677659035 0.16756188869476318
0.4057304859161377 -0.1824341118335724 0.49896883964538574
0.20922879874706268 0.641586184501648 -0.09817381948232651
-0.016400016844272614 0.08386686444282532 0.16904973983764648
0.21265022456645966 0.18627965450286865 0.017409641295671463
-0.2628098428249359 0.48663121461868286 0.04254071041941643
1.238378882408142 -0.576492965221405 0.24615579843521118
0.2893543243408203 0.13967905938625336 0.058204054832458496
-0.004905201029032469 0.1187971979379654 0.18332669138908386
-0.4544171988964081 0.02114647440612316 0.4341099262237549
-0.10195020586252213 0.12347478419542313 -0.8022878170013428
-0.0754973515868187 0.10810307413339615 0.0985170528292656
0.03901802375912666 0.05350038781762123 -0.004923501051962376
-0.8075728416442871 -1.2099888324737549 -0.02820223569869995
-0.831855833530426 0.5258440971374512 1.3393467664718628
-0.20224998891353607 -0.047191619873046875 0.1814974844455719
0.04804258421063423 0.12207898497581482 0.03511485084891319
0.7682945132255554 0.4865855574607849 0.8732342720031738
-0.12330692261457443 -0.2728863060474396 -0.2986803650856018
0.12915164232254028 0.11423274874687195 0.09140203893184662
-0.4557342231273651 0.2923099100589752 -0.3390069901943207
-0.182328000664711 -0.11861585825681686 -0.2850199341773987
-0.48822078108787537 0.48348745703697205 -0.6225540637969971
-0.4132668673992157 0.2606630027294159 -0.3752138018608093
-0.3605641722679138 0.02407759428024292 -0.021919071674346924
-0.3620154857635498 -0.2595829367637634 0.13707782328128815
0.12850448489189148 -0.8177239894866943 -0.026175858452916145
-0.2997831106185913 -0.10303699970245361 0.0003371480852365494
0.34979385137557983 0.2202441245317459 -0.1469348967075348
0.09076298028230667 -0.04917340725660324 0.250571608543396
-0.03417328745126724 -0.3453473746776581 -0.14657437801361084
0.2680565416812897 0.12818297743797302 -0.10360876470804214
-0.026989109814167023 0.02330365590751171 -0.07966286689043045
0.1254732608795166 0.01451813243329525 -0.4910869300365448
0.20029278099536896 -0.3326844573020935 0.2777726650238037
0.04642144963145256 -0.015356779098510742 -0.08354217559099197
0.07140378654003143 0.1847212016582489 0.30082637071609497
-0.8470461964607239 -1.004029631614685 0.6938782334327698
0.0704910084605217 -1.2384099960327148 -0.8037203550338745
-0.05407656356692314 -0.16069340705871582 0.1981104016304016
0.3291241526603699 -0.4714948832988739 0.053325094282627106
-0.5060102939605713 -0.7853341102600098 5.1289080147398636e-5
0.6418977975845337 -0.33239883184432983 -0.31913042068481445
0.2693376839160919 -0.48444321751594543 -0.008914118632674217
-0.15384307503700256 0.06635051220655441 0.14012153446674347
2.0865437984466553 -0.4822905659675598 -0.043198518455028534
-0.07815736532211304 0.8654594421386719 -0.47783634066581726
0.16514798998832703 0.09259329736232758 0.03300485014915466
-0.02290259301662445 -0.04854195937514305 -0.004207985009998083
-1.0224337577819824 0.46662437915802 -1.8287253379821777
-0.0783124640583992 0.48926109075546265 -0.44388043880462646
-0.150446355342865 0.086563341319561 -0.3066118657588959
-0.07028146833181381 0.12956193089485168 0.09794879704713821
-0.0480441153049469 0.09078827500343323 -0.4034665524959564
-0.5808508396148682 -0.9845744967460632 -0.6564483046531677
-0.12895411252975464 -0.019125472754240036 -0.07445324957370758
-0.35929322242736816 -0.16789093613624573 -0.07881386578083038
0.08887283504009247 -0.7304971814155579 -0.9146608114242554
-1.607436180114746 0.4076543152332306 -0.8207484483718872
-0.458362877368927 -0.16755738854408264 -0.2848878800868988
0.0421118438243866 -0.2187761664390564 -0.06430034339427948
-0.6513282060623169 0.4060082733631134 -0.32245704531669617
0.16769719123840332 0.4906197190284729 -0.3813575506210327
-0.03481315076351166 -0.023267583921551704 -0.12646712362766266
0.20809751749038696 0.00015942043683025986 0.12491223216056824
-0.9846736192703247 -0.08525008708238602 -0.01659213751554489
0.2672945261001587 0.008740455843508244 -0.6274692416191101
0.04219355806708336 -0.020981088280677795 -0.005000618286430836
0.20330505073070526 -0.0891561508178711 -0.0372738353908062
-0.6538559198379517 0.46883559226989746 -0.3593285083770752
0.287753701210022 -0.5337346792221069 -0.4858730137348175
0.09386434406042099 -0.06751327961683273 -0.16102752089500427
0.05655667558312416 0.4636003077030182 -0.2605765759944916
0.15271113812923431 0.7416160702705383 -0.472767174243927
0.431818425655365 0.6490655541419983 -0.9401732087135315
0.142517551779747 0.5029073357582092 -0.37381893396377563
0.17805510759353638 -0.18402473628520966 -0.04698275774717331
0.26973628997802734 -1.1612399816513062 -0.1519698202610016
0.857496440410614 0.25694090127944946 1.437576174736023
0.29414546489715576 -0.24816001951694489 0.12144102901220322
0.3571297824382782 -0.022038526833057404 -0.018559852614998817
-0.06900257617235184 0.15883572399616241 1.2101225852966309
-0.7810022234916687 -0.9283407330513 -0.7526570558547974
0.15148374438285828 -0.12407060712575912 0.06744067370891571
-0.33696192502975464 0.12052333354949951 0.1550467163324356
-0.43958327174186707 0.5212175250053406 0.20882822573184967
0.10102684050798416 -1.390537142753601 -0.08845697343349457
-0.2899816930294037 0.012964394874870777 0.14004138112068176
0.09149636328220367 0.15664416551589966 -0.4375418722629547
1.0300122499465942 -0.5418180227279663 0.48989757895469666
-0.5771306753158569 -0.6323960423469543 0.3890930712223053
0.14054197072982788 -0.03584040328860283 -0.22051644325256348
0.04635310918092728 0.07326477766036987 0.0350758321583271
0.2659105956554413 -0.3566015660762787 -1.4517107009887695
-1.320273518562317 0.2269108146429062 0.1723400205373764
-0.10951530933380127 0.04210558906197548 -0.1420922875404358
0.44425836205482483 0.04618926718831062 -0.06941875070333481
-0.06888365000486374 -0.18289902806282043 -0.40353748202323914
0.5544323921203613 0.01577778160572052 0.20699085295200348
0.41272059082984924 0.035593513399362564 -0.056900300085544586
0.11968368291854858 0.26020100712776184 -0.07588821649551392
0.07522477954626083 0.5975823998451233 0.3411695957183838
-0.2854215204715729 0.5991955399513245 -0.7035525441169739
0.06654749065637589 0.3428894877433777 -0.11114200204610825
-0.2679612934589386 -0.3571975529193878 0.1952315866947174
-0.02598099783062935 -0.7222352027893066 0.5245330929756165
0.03845538944005966 0.085904061794281 0.2596035599708557
-0.20105686783790588 -0.36198970675468445 0.21866127848625183
-0.0925324335694313 -0.6215194463729858 0.03240451589226723
0.24276667833328247 -0.7793908715248108 -0.4581969380378723
0.7672999501228333 0.2884770929813385 -0.11274413764476776
0.0938834697008133 -0.5065302848815918 -0.048034124076366425
0.09079286456108093 -0.15816916525363922 0.09828463941812515
0.544209361076355 -0.03786969929933548 1.1205532550811768
0.7537647485733032 -0.024369744583964348 0.8222574591636658
0.23668172955513 -0.13163958489894867 0.31749778985977173
-0.5413030982017517 0.1906614899635315 0.006031774450093508
-0.9130076766014099 0.7943676710128784 0.270435631275177
-0.015865543857216835 -0.34702274203300476 0.29210299253463745
-0.502941906452179 0.1909456104040146 0.07992422580718994
0.32714730501174927 -0.04491874948143959 -0.013843351043760777
0.4706180989742279 0.7938321232795715 -0.547248363494873
0.18324649333953857 -0.011761659756302834 0.04133681580424309
0.33670637011528015 0.07733241468667984 -0.09193861484527588
-0.29786187410354614 0.035834528505802155 0.1717531979084015
1.2799360752105713 -0.17773188650608063 -0.6642236709594727
0.14897170662879944 -0.29783469438552856 -0.8040618896484375
-0.02045901119709015 -0.046146538108587265 -0.06285552680492401
-0.27857524156570435 0.003578466596081853 -0.16330383718013763
-0.3545013666152954 -0.8194988369941711 -0.14657042920589447
0.4579923748970032 0.7055245637893677 -0.043518755584955215
-0.19884754717350006 -0.01634250394999981 -0.15282762050628662
-0.022609751671552658 -0.0019851960241794586 0.29510927200317383
1.448819637298584 -0.6158021092414856 -0.4114743769168854
-0.4216615855693817 0.11876118928194046 0.708184540271759
0.13596907258033752 -0.0726514682173729 0.24733270704746246
0.021900467574596405 0.025902921333909035 0.2791050970554352
-0.34281274676322937 0.04310518130660057 -0.017386533319950104
-1.268746256828308 -0.010561671108007431 -0.1069517657160759
-0.21760301291942596 0.02632928267121315 0.18453030288219452
-0.07499240338802338 -0.1296006143093109 0.08545374125242233
-0.13849444687366486 0.09263058751821518 0.16072513163089752
0.4509076774120331 -0.5138558149337769 1.0864088535308838
-0.021290365606546402 -0.15287242829799652 0.23079073429107666
0.4522036910057068 -0.19138659536838531 -0.3005010485649109
0.27879568934440613 0.3375729024410248 -0.13751213252544403
0.4093628227710724 -0.34631669521331787 0.36555081605911255
0.4237624406814575 -0.1426464021205902 -0.18927699327468872
0.3071078062057495 -0.2348913550376892 0.11393817514181137
0.13004568219184875 -0.15342432260513306 -0.2777576744556427
-0.10176526010036469 0.25447893142700195 0.523493766784668
0.23871272802352905 -0.14553609490394592 0.11035218089818954
0.14062421023845673 -0.2673335075378418 -0.019773054867982864
0.011824208311736584 0.2928081154823303 0.019070692360401154
-0.021789351478219032 0.5444883108139038 0.18825854361057281
0.11782631278038025 -0.09411273896694183 0.02302647940814495
0.17443741858005524 0.08033959567546844 0.10529246181249619
-0.756856381893158 0.6569620370864868 -0.22275295853614807
-0.19089870154857635 0.7191207408905029 -0.23291665315628052
0.0002823183895088732 0.24712438881397247 0.02084597386419773
-0.23746970295906067 -0.1143987700343132 -0.09918955713510513
0.43545204401016235 -0.16611339151859283 0.03540106490254402
-0.6764999628067017 -0.8144634962081909 0.21073292195796967
-0.2039257287979126 -0.21669501066207886 -0.039468005299568176
0.3179667592048645 0.11324378848075867 -0.014983806759119034
-0.8159662485122681 -0.9569575190544128 -0.02538798376917839
0.44503480195999146 0.3351249694824219 0.02330942079424858
0.17433249950408936 -0.020703351125121117 -0.010083425790071487
-0.07666365802288055 -0.09104249626398087 -0.003735580714419484
0.13795813918113708 0.30063289403915405 0.7392754554748535
0.17709980905056 -0.23654025793075562 -0.9793617129325867
-0.0072580608539283276 -0.038869671523571014 -0.016324089840054512
-0.07750914245843887 0.3359801471233368 0.24853473901748657
-0.3943476974964142 -0.2305881828069687 1.0203609466552734
-0.3722582757472992 -0.28941160440444946 0.4877645671367645
-0.15595543384552002 0.2016463428735733 0.34831348061561584
0.06606721878051758 -0.10060501098632813 -0.28305360674858093
0.699712336063385 0.03875203803181648 -0.1443934440612793
-0.05256914347410202 -0.3599559962749481 -0.024824557825922966
0.11122122406959534 -0.11691315472126007 -0.23809398710727692
0.1232021227478981 0.1156415119767189 -0.0953882709145546
0.8562563061714172 1.302347183227539 0.27274656295776367
0.18256019055843353 0.4441870450973511 0.016937630251049995
0.22148732841014862 0.3078269958496094 -0.03360788896679878
-0.29213929176330566 0.021421577781438828 0.2040509283542633
0.1973174810409546 0.18905793130397797 0.3120669722557068
-0.5933090448379517 0.47218096256256104 0.17560385167598724
-0.2657087445259094 0.10364145785570145 0.2099892944097519
0.13621680438518524 0.25756826996803284 0.09442541003227234
-0.33883363008499146 -0.3647046983242035 -0.0757460743188858
0.5153855085372925 0.5842200517654419 0.6082645058631897
0.09623356908559799 0.20331716537475586 0.12647047638893127
-0.1127740740776062 -0.36936673521995544 -0.01848643086850643
-0.13843974471092224 -0.511809766292572 -0.7611021995544434
-0.19192710518836975 -0.3718714118003845 -0.42695537209510803
-0.1453811526298523 -0.3979952037334442 -0.1321714073419571
-0.07969813793897629 -0.0211911890655756 0.16183435916900635
0.03765406087040901 0.23345820605754852 -0.6871935129165649
-0.8634532690048218 -0.35110586881637573 0.7955091595649719
-0.1690526008605957 -0.04219239577651024 0.1423124372959137
-0.319900244474411 -0.17460958659648895 0.2725028097629547
0.3989388942718506 0.6758217811584473 0.1390962302684784
-0.3680136799812317 0.14678353071212769 0.37175652384757996
-0.2331622689962387 -0.024457808583974838 0.27981969714164734
-0.07078686356544495 0.014474490657448769 0.0523187555372715
-0.23078465461730957 -0.03688019514083862 0.378646582365036
-0.3548198342323303 -0.4915147125720978 0.07516663521528244
-0.1374855786561966 -0.05731464922428131 0.09513453394174576
-0.07558868080377579 -0.19224704802036285 -0.02817254513502121
0.7451731562614441 1.567082166671753 0.45908844470977783
-0.33770233392715454 -0.42572686076164246 0.3795801103115082
0.0010320571018382907 0.015352202579379082 0.09313873201608658
-0.29006466269493103 0.1259644627571106 -0.35209545493125916
-0.5240904092788696 -0.47307711839675903 0.2684110701084137
-0.12779003381729126 -0.4774002432823181 -0.9149962663650513
-0.30414605140686035 -0.018870463594794273 -0.3525976538658142
0.13774225115776062 0.03709622472524643 0.05587859824299812
-0.20148982107639313 0.5397981405258179 -0.021791651844978333
0.5503890514373779 -0.45243847370147705 0.10375311970710754
0.14062060415744781 0.04498893395066261 0.0681767389178276
-0.3589717149734497 -0.04360423609614372 0.1333043873310089
-0.5801597237586975 -0.07117798179388046 -0.21597355604171753
-0.34656354784965515 0.41285207867622375 0.3253359794616699
-0.3795417845249176 -0.014662993140518665 0.1065480187535286
-0.03462815657258034 0.21494626998901367 0.10121292620897293
-0.10521718114614487 -1.2544876337051392 -0.7047725319862366
1.0354797840118408 -0.04655521735548973 1.1711113452911377
0.09769335389137268 -0.045347753912210464 0.1366766393184662
0.22045929729938507 -0.3448764979839325 -0.1218949407339096
0.6583974957466125 -0.06825128197669983 -0.023646323010325432
0.41326332092285156 -0.7517603635787964 -0.4035336673259735
0.3017422556877136 -0.364059180021286 -0.1413542777299881
0.5130729675292969 0.20009076595306396 0.1623423993587494
-0.010848970152437687 1.6628961563110352 -0.004149703308939934
1.2495732307434082 -0.5490975379943848 -0.6999467611312866
0.546415388584137 0.2920263111591339 0.02665126882493496
-0.005463384557515383 -0.018523847684264183 0.12363772839307785
1.3096328973770142 -0.9368497133255005 -0.10486230254173279
-0.04319888353347778 -0.02134026400744915 -1.1324952840805054
0.18785932660102844 -0.1397579461336136 -0.06398284435272217
-0.36276599764823914 -0.27987053990364075 -0.045260410755872726
-0.34979966282844543 0.19095300137996674 1.3559212684631348
-0.39204928278923035 -0.4166216254234314 -1.8479288816452026
-0.3632247745990753 -0.24499742686748505 -0.10444710403680801
0.3591541647911072 0.1465524137020111 0.020981330424547195
0.45366722345352173 0.18185847997665405 0.2790251076221466
0.6557615995407104 -0.12156441062688828 -0.07080350816249847
0.4028331935405731 0.09708799421787262 0.039873529225587845
0.1251487135887146 -0.05435124784708023 0.020823774859309196
0.2902624309062958 -0.047343943268060684 -0.08404507488012314
0.6889469623565674 -0.14008373022079468 0.08162980526685715
0.20639967918395996 -0.0666780173778534 0.00979651976376772
0.03677159547805786 0.15027929842472076 -0.04255754500627518
0.4310149550437927 -0.0947800725698471 1.2378238439559937
0.10985387861728668 0.8933561444282532 -0.06777068972587585
0.08598028868436813 0.21776165068149567 0.12105561047792435
0.1633663922548294 0.05588444694876671 -0.2572856545448303
-0.08540763705968857 -0.6739038825035095 -0.7326632142066956
-1.1361056566238403 -1.2517348527908325 -0.5730101466178894
-0.04231364279985428 -0.20429417490959167 -0.3621106445789337
0.14373283088207245 0.08247029781341553 -0.20087727904319763
0.5069676041603088 -0.2327967882156372 -0.5908108949661255
0.8386385440826416 0.6560190320014954 -0.7595372200012207
0.2718580365180969 0.10487905144691467 -0.30760306119918823
0.20117422938346863 0.18466301262378693 0.10598200559616089
-0.26667365431785583 -0.8198686838150024 0.33606791496276855
0.4011509418487549 0.6313278079032898 -0.43363773822784424
0.1603114902973175 0.11899840086698532 0.08718741685152054
-0.19230014085769653 -0.31526368856430054 0.006941959727555513
-0.735568106174469 -0.01398773305118084 0.41541963815689087
-1.0464389324188232 0.1746891587972641 0.24405823647975922
-0.38887736201286316 -0.19354598224163055 0.09339828789234161
0.17020297050476074 -0.09674089401960373 0.024843107908964157
1.3895567655563354 1.3469195365905762 0.45644015073776245
0.9718447923660278 -0.7091052532196045 0.5812554955482483
0.44884148240089417 0.0034343183506280184 0.1655098795890808
-0.07692885398864746 -0.24043993651866913 0.2252141833305359
-0.2621934711933136 0.8435471653938293 0.09525938332080841
-0.5964624881744385 -0.4096202254295349 -0.13803759217262268
-0.16648125648498535 -0.14057348668575287 0.1875447928905487
0.24021732807159424 -0.01655624434351921 -0.113441102206707
1.75340735912323 0.4174549877643585 0.17647521197795868
0.6304150223731995 0.006629909388720989 0.04360739141702652
0.49968111515045166 0.04505189508199692 -0.05342322587966919
-0.2572146952152252 -0.26817572116851807 -0.031353339552879333
0.9031668901443481 0.8502283096313477 0.46306154131889343
1.1880468130111694 0.7148065567016602 -0.9270527958869934
0.08479724079370499 0.004402651451528072 -0.0690661072731018
0.009054777212440968 0.09770137816667557 0.11031995713710785
0.4490929841995239 -0.6069461107254028 -0.423970103263855
-0.1027289405465126 0.8907206654548645 0.5850480198860168
0.05802217498421669 0.09772686660289764 0.08089086413383484
0.28291937708854675 -0.2827317416667938 0.04773589223623276
1.0775566101074219 -0.5544542670249939 0.6355971693992615
0.43888258934020996 -0.24397318065166473 0.10308369249105453
0.4187126159667969 -0.31836506724357605 0.12726880609989166
-0.25263193249702454 -0.340619832277298 0.06689531356096268
-0.09314991533756256 0.04390916973352432 0.15613402426242828
-0.025609388947486877 1.0954835414886475 -0.16114023327827454
-0.19616791605949402 -0.1312246471643448 0.0457613505423069
0.09640081971883774 0.2946833372116089 0.3386247456073761
-0.25131797790527344 0.14537939429283142 0.37277528643608093
0.6824727654457092 0.15995046496391296 -0.8825688362121582
0.12513971328735352 0.2554663121700287 0.18570271134376526
0.19156557321548462 -0.10000064224004745 -0.11924753338098526
0.06582145392894745 -0.38817185163497925 -0.07153809815645218
-0.6357311010360718 -0.19130158424377441 0.6449440717697144
0.06522580236196518 -0.15539400279521942 -0.010566704906523228
0.15864036977291107 -0.021686984226107597 0.05115553364157677
-0.4180769920349121 0.34416335821151733 -0.45286738872528076
0.6061490774154663 -0.4154837131500244 0.461031436920166
0.14612434804439545 -0.030274007469415665 0.041449956595897675
0.06391394883394241 -0.053184088319540024 0.14311866462230682
0.49191343784332275 0.14299243688583374 0.26957207918167114
0.6198012828826904 0.05169670283794403 0.08751831203699112
0.19000911712646484 -0.009874649345874786 0.156110942363739
0.1899624913930893 -0.20987658202648163 0.17508482933044434
-0.425067663192749 0.2279813587665558 0.2996939718723297
0.5322108268737793 1.0251141786575317 -0.7525199055671692
0.14307968318462372 0.013685245998203754 0.05990850552916527
-0.2845516800880432 -0.10364595800638199 0.03369544446468353
-0.34585511684417725 -0.19915901124477386 0.1006297618150711
0.1984548568725586 -0.025941599160432816 1.8002287149429321
-0.2388255000114441 -0.11876168847084045 0.27681592106819153
-0.009442649781703949 -0.1497187614440918 0.5167790055274963
-0.5709109306335449 -0.758726954460144 0.39685386419296265
-1.2018206119537354 0.5601564049720764 1.3135274648666382
-0.24251092970371246 -0.12093771994113922 0.5998165607452393
0.04327138140797615 -0.08523640781641006 0.25588008761405945
0.5197328925132751 -0.19472715258598328 0.1980854570865631
-0.04782583564519882 0.3260917663574219 -0.0062276870012283325
0.09039267897605896 -0.04299420863389969 0.22110019624233246
0.09083723276853561 -0.08367455750703812 -0.23217616975307465
1.7700730562210083 -0.36783578991889954 0.5039979815483093
-0.10681036859750748 0.3430771827697754 0.9178797006607056
0.297206848859787 -0.07348266243934631 0.004185444209724665
-0.14161476492881775 -0.25832903385162354 0.2243635654449463
-0.6866494417190552 0.34574535489082336 -0.1873936504125595
-0.29065704345703125 0.13794218003749847 -0.11191166192293167
-0.24416875839233398 -0.1268869936466217 0.13503868877887726
-0.45857539772987366 -0.045439109206199646 -0.0941079780459404
-0.14821144938468933 0.10570961982011795 0.6880637407302856
-0.8601400256156921 -0.7805142998695374 0.04744599759578705
-0.47824791073799133 -0.1123480498790741 0.02881459705531597
-0.10320256650447845 -0.06157991290092468 0.06292416900396347
0.40525129437446594 -0.8003167510032654 0.036875516176223755
-0.5478584170341492 0.4249948263168335 0.2453889101743698
-0.10039649903774261 -0.08056620508432388 0.0765252560377121
-0.18039946258068085 -0.10244385898113251 0.2025597095489502
-0.5540264844894409 -0.12060645967721939 0.005200230982154608
0.7772894501686096 0.42086705565452576 0.38165774941444397
-0.1190071552991867 -0.044635530561208725 0.19807679951190948
0.3450016975402832 -0.12480953335762024 0.2317548394203186
1.525330901145935 -0.23916566371917725 0.5608528256416321
-0.22971662878990173 0.03567292541265488 1.3766618967056274
0.4180584251880646 -0.11986471712589264 0.42314696311950684
0.017355497926473618 -0.11020802706480026 0.1446147859096527
0.021778691560029984 -0.1885770708322525 0.4396533966064453
0.5742557048797607 0.40044260025024414 0.1480543464422226
0.10975664108991623 -0.032312821596860886 0.19277559220790863
0.11868661642074585 0.177191361784935 -0.03417510166764259
-0.6678256392478943 0.5813779234886169 0.5936567187309265
0.8918542861938477 -0.25916263461112976 0.5956124663352966
0.12084021419286728 0.18446239829063416 0.130891352891922
-0.008214123547077179 0.1932760328054428 -0.2089291363954544
-0.5960443615913391 0.4069501757621765 -0.9574866890907288
0.1647164225578308 0.4287354052066803 -0.6364426016807556
-0.062376800924539566 0.24721136689186096 -0.3753296434879303
0.0021273198071867228 0.18494611978530884 -0.1305074393749237
-0.35689449310302734 -0.8145768046379089 0.47426527738571167
0.4334379732608795 1.305249571800232 0.2788035273551941
0.03476668521761894 0.19093090295791626 0.00840846449136734
-0.20138072967529297 0.04626137763261795 0.12484940886497498
-0.06799083948135376 -0.1976485699415207 -0.26690828800201416
-0.5661364197731018 -0.12392378598451614 0.30531519651412964
-0.2435966432094574 -0.020911704748868942 0.09386231005191803
0.12828008830547333 -0.08418873697519302 -0.06340963393449783
0.405588835477829 -0.3636997938156128 -0.23810993134975433
-0.1634327471256256 -0.00145807268563658 0.0006079687154851854
0.10659851133823395 -0.1077851727604866 -0.07408282905817032
0.03305542469024658 -0.2729944586753845 -0.1968381255865097
-1.1380094289779663 -1.421345829963684 -1.1230785846710205
0.47028812766075134 -1.6734466552734375 0.01579376682639122
-0.05398908257484436 -0.606233537197113 -0.2800583839416504
0.20598408579826355 0.1612258106470108 -0.06717362254858017
-0.669654905796051 -0.0772891417145729 0.9714957475662231
-0.041958343237638474 0.2049543559551239 -0.17479459941387177
0.054131798446178436 0.1436438411474228 0.09218505024909973
0.01869877055287361 0.013884250074625015 0.05536395683884621
0.2249755561351776 -0.006081990897655487 -0.18708950281143188
0.12548567354679108 0.0009574898867867887 0.3270965814590454
0.06216283515095711 0.013150480575859547 0.07175520807504654
0.06508668512105942 0.10490100085735321 0.2539471983909607
0.26247137784957886 -0.15629330277442932 -0.0199706070125103
-0.32969510555267334 -0.07772783935070038 0.3129582107067108
0.027631200850009918 0.0450354628264904 0.23555928468704224
-0.45731183886528015 0.028291216120123863 -0.2825525403022766
-0.7801516652107239 0.5646466016769409 1.066220760345459
0.6223541498184204 -1.1864185333251953 -0.23251259326934814
-0.358845978975296 -0.02697591483592987 -0.12496554851531982
-0.16028103232383728 0.2221146523952484 -0.11172281205654144
0.20182226598262787 0.07804332673549652 -0.014000218361616135
-0.16496610641479492 -0.6181010603904724 -1.0659295320510864
-0.11359592527151108 0.09232590347528458 -0.21388636529445648
-0.06137069687247276 0.05504648759961128 -0.13828782737255096
-0.32258835434913635 -0.006317612715065479 -0.19214390218257904
0.24578110873699188 0.02327309548854828 0.041380804032087326
-0.05392640829086304 0.029616177082061768 -0.11946322023868561
0.04096337780356407 -0.13386410474777222 -0.06983392685651779
-0.223464697599411 0.08394668251276016 0.6602538228034973
0.031285177916288376 1.2924431562423706 0.20550823211669922
0.012662608176469803 0.09364068508148193 0.06735797226428986
-0.1557178646326065 0.10342682152986526 -0.14083686470985413
0.2813224792480469 0.32904645800590515 -0.5556738972663879
-0.31640705466270447 -0.456121027469635 1.4725029468536377
-0.12776876986026764 0.053582098335027695 0.04105720296502113
-0.396091103553772 0.052332401275634766 0.1014077365398407
-0.6012073159217834 0.025045178830623627 0.19776901602745056
0.07917364686727524 -0.6347916722297668 0.8399237394332886
-0.36372965574264526 -0.025840159505605698 0.20437179505825043
-0.054036833345890045 0.17716436088085175 0.1753244400024414
-0.6484577059745789 0.7829293608665466 -0.23300088942050934
0.3525558412075043 -1.640515923500061 1.536158800125122
-0.07243550568819046 0.03370979055762291 0.3082870543003082
-0.21170584857463837 -0.30094003677368164 0.10429538786411285
0.11251101642847061 0.05915508046746254 -0.039004385471343994
-0.09656383842229843 -0.7124413251876831 -0.7238224744796753
-0.165671244263649 -0.3224964737892151 -0.02546377293765545
-0.06521698832511902 0.22415679693222046 -0.008352200500667095
-0.306162029504776 0.7594977617263794 0.23041602969169617
0.25391000509262085 0.06444541364908218 -0.24436569213867188
-0.06046001613140106 0.282045841217041 -0.0038521932438015938
0.09357350319623947 -0.08884631842374802 0.015769032761454582
0.34213775396347046 -1.4281628131866455 -0.022378576919436455
1.1878472566604614 0.7594963312149048 0.854655921459198
0.28539571166038513 -0.16991746425628662 0.11467859148979187
0.26344579458236694 0.1602017879486084 0.04673580452799797
1.19033944606781 -0.6233100295066833 -0.7807664275169373
-0.9743387699127197 -0.2580556571483612 -0.11809545010328293
0.22369013726711273 0.007806579582393169 -0.09368331730365753
-0.13530397415161133 0.03349941223859787 0.0489470511674881
0.2346351146697998 0.04366055876016617 0.2218930870294571
-0.012640958651900291 0.20005135238170624 -0.21362057328224182
-0.07607603818178177 0.05160162225365639 0.052076928317546844
0.05517856776714325 0.13315612077713013 -0.40973377227783203
0.39386045932769775 -0.0220908485352993 0.1667761206626892
-0.05014045536518097 0.12792378664016724 -0.46180614829063416
0.08369483798742294 0.10077112913131714 -0.3418657183647156
0.10087692737579346 -0.13615824282169342 0.09759081155061722
-0.21448767185211182 0.1503230333328247 0.4063390791416168
0.21387261152267456 0.3985484540462494 -0.5699846148490906
0.0682925283908844 -0.029950249940156937 0.05813509598374367
0.06634945422410965 0.15674644708633423 0.1366734653711319
0.3105597198009491 0.033058229833841324 0.17960543930530548
-0.27973079681396484 -0.885155975818634 -0.8175891041755676
0.06224062666296959 0.011202790774405003 0.02918366529047489
-0.38113072514533997 -0.19367970526218414 0.18145540356636047
-0.6663448810577393 -0.7271005511283875 0.2016017585992813
-0.2894406318664551 -0.13848213851451874 -0.15983957052230835
-0.4042051136493683 -0.27784183621406555 0.14114432036876678
-0.04636835306882858 0.24637959897518158 0.1379813700914383
-0.2658323049545288 0.12052809447050095 -1.4721317291259766
0.3621688187122345 0.12870793044567108 0.4868212044239044
-0.009307751432061195 0.20970211923122406 -0.044429317116737366
0.3926715850830078 -0.29282814264297485 0.1513674259185791
0.35390713810920715 0.09683114290237427 0.33446362614631653
-0.6758339405059814 -1.2941725254058838 -0.6018804311752319
0.2524566948413849 -0.37065476179122925 0.0777614638209343
0.08372409641742706 -0.0992245301604271 -0.373444139957428
0.49314871430397034 0.6228007078170776 0.44012126326560974
1.2921607494354248 0.6041765213012695 -1.0245606899261475
0.2723880112171173 0.10267125070095062 -0.3438217341899872
-0.004657196346670389 0.026178039610385895 0.026186367496848106
0.4736543297767639 0.8029705286026001 0.8897966742515564
-0.38483425974845886 -0.6726487278938293 0.03885020315647125
0.01008989941328764 0.031063104048371315 0.14469465613365173
0.07837896794080734 0.154449924826622 -0.040877215564250946
0.1702132523059845 0.784621000289917 -0.35203927755355835
-0.36908596754074097 -0.11101933568716049 -0.4944978654384613
0.016633102670311928 0.19379258155822754 -0.1382465660572052
-0.00011888128210557625 0.13701070845127106 -0.3302806317806244
-1.0299177169799805 -0.3957380950450897 0.5390319228172302
0.372085303068161 0.4175102710723877 -0.40007200837135315
-0.08376596122980118 0.11503678560256958 -0.2246951460838318
0.10281018912792206 -0.27918094396591187 0.0059930626302957535
0.11034553498029709 0.03188909590244293 0.8129464387893677
-0.6863401532173157 -0.9323509931564331 0.4226096272468567
-0.002911371411755681 -0.32177209854125977 0.1606537401676178
-0.12183105200529099 0.0055465660989284515 0.23298567533493042
-0.01673092693090439 -0.34232762455940247 0.8488791584968567
-0.8521959185600281 0.020713889971375465 -0.20268194377422333
-0.18581673502922058 -0.05121149495244026 0.2695426940917969
-0.15659122169017792 -0.32652997970581055 -0.04044250771403313
-0.29357028007507324 0.06979342550039291 -0.08522467315196991
-0.28782761096954346 0.18806929886341095 -0.07338469475507736
-0.1735621839761734 -0.17065338790416718 -0.06118227168917656
-0.20383886992931366 -0.1391800343990326 -0.1693372279405594
0.23287613689899445 -0.34605637192726135 -0.03660057857632637
0.14328758418560028 0.005165133159607649 0.05677170678973198
-0.0978490561246872 -0.14546027779579163 -0.13399802148342133
0.03304664418101311 -0.08851028978824615 -0.037752337753772736
0.8268900513648987 -0.5115982294082642 -0.30557316541671753
0.32154735922813416 -0.23007789254188538 0.9912557005882263
0.19219650328159332 -0.1671910434961319 0.06650196015834808
-0.016446338966488838 -0.09681611508131027 0.08078169822692871
-0.12897028028964996 0.015097105875611305 -0.18328063189983368
-0.16560038924217224 -0.2330261617898941 0.06083615869283676
-0.03442211076617241 -0.11037815362215042 0.05103357508778572
0.1019708663225174 -0.006954445503652096 -0.330747127532959
0.29027456045150757 -0.6263598203659058 0.29697439074516296
0.29312455654144287 0.7785747051239014 0.31336653232574463
0.14519353210926056 0.01622462272644043 -0.1577581912279129
0.20679979026317596 0.01975307986140251 0.20844459533691406
-0.0005835042684338987 -0.14764408767223358 -0.07964541018009186
0.03273095563054085 0.060417793691158295 0.47417783737182617
0.161355122923851 -0.019153011962771416 0.21640631556510925
0.12560807168483734 0.09610296785831451 0.028290238231420517
0.0683542788028717 0.470297634601593 0.8312445878982544
1.1991297006607056 -1.1095846891403198 -0.15792657434940338
0.28228217363357544 -0.030762115493416786 0.10445478558540344
-0.12946070730686188 0.1161171942949295 -0.061636071652173996
-0.810002326965332 -0.6773730516433716 -0.043349962681531906
-0.9954827427864075 -1.5889164209365845 -0.12661050260066986
-0.3613550066947937 -0.23718304932117462 -0.07525776326656342
0.5597997307777405 0.06533016264438629 -0.10313501954078674
0.06096275895833969 0.5998513698577881 -0.6577046513557434
1.32273268699646 0.0075908442959189415 -0.20996712148189545
0.6077969670295715 0.11186500638723373 -0.1956862211227417
0.08934170752763748 0.22948966920375824 -0.13234667479991913
-0.19763892889022827 0.2521970570087433 -0.27966243028640747
0.49197760224342346 -0.040684621781110764 1.1737205982208252
0.11202169209718704 0.20664043724536896 0.0274460818618536
0.03798820078372955 0.10118473321199417 -0.06557834893465042
-0.41663840413093567 -0.26184025406837463 0.46824637055397034
0.5408691763877869 0.8602144718170166 -0.47102901339530945
0.031562961637973785 0.1348685622215271 -0.03618907183408737
0.21144729852676392 0.2098146378993988 0.036788053810596466
-0.548760175704956 0.021883120760321617 0.9258219003677368
1.1017000675201416 0.6397749781608582 0.2692303955554962
0.22174851596355438 0.2269527167081833 0.20332962274551392
0.08162684738636017 0.09173706918954849 0.24018777906894684
0.2309146225452423 -0.3492751717567444 0.6939469575881958
0.47847604751586914 -0.1949377804994583 0.41825148463249207
0.1558772176504135 0.0014634286053478718 0.3190528452396393
0.213759645819664 -0.026910532265901566 -0.15076610445976257
0.3004319667816162 0.08680790662765503 0.04883725196123123
0.0935724750161171 -0.35091274976730347 -0.17655114829540253
0.18964505195617676 -0.046284813433885574 -0.1123974621295929
0.10389450192451477 -0.3404003083705902 0.2949211597442627
1.167435884475708 0.8428149223327637 0.3363023102283478
-0.6692224144935608 -1.5306757688522339 -0.12389444559812546
0.1374051570892334 -0.3580140769481659 0.2554936707019806
0.10545765608549118 0.1705457717180252 -0.21385960280895233
-0.9342093467712402 -0.1208898052573204 -0.6795370578765869
0.21764534711837769 1.0589232444763184 0.5092580318450928
-0.01879548653960228 0.2265447974205017 -0.17585451900959015
0.22732597589492798 0.23038148880004883 -0.18632343411445618
0.2794651985168457 0.47895491123199463 0.1673305183649063
0.25110360980033875 1.0254193544387817 0.3892883360385895
0.2403857409954071 0.3569856882095337 -0.08477770537137985
-0.02422933839261532 0.10683779418468475 -0.14628766477108002
-0.39634764194488525 0.7007369995117188 -0.3113376796245575
-0.20978444814682007 -0.8189651370048523 0.3080139458179474
-0.08402925729751587 0.0669948160648346 -0.1123519018292427
-0.024281606078147888 -0.32285505533218384 0.025158977136015892
-0.9437683820724487 -0.41844913363456726 0.00473268935456872
0.07261015474796295 -0.10681908577680588 -0.6260197758674622
-0.1324261575937271 -0.2930409610271454 -0.061250243335962296
0.14140422642230988 -0.11066918820142746 0.19724112749099731
-0.45762258768081665 -0.266609787940979 -0.12454946339130402
-0.1467544585466385 0.45895281434059143 -0.4358918070793152
0.029958611354231834 -0.05257072672247887 0.07958474010229111
0.11050717532634735 0.029186371713876724 0.025594431906938553
0.42127320170402527 0.5233810544013977 0.29495325684547424
-0.6692214012145996 -1.4161003828048706 -0.5524696707725525
0.06451322883367538 -0.09433613717556 -0.004062365274876356
-0.08198457211256027 -0.07912738621234894 0.10674887895584106
0.16225703060626984 -0.5350112915039063 0.24947085976600647
-1.0391627550125122 -0.07174033671617508 -0.5561040639877319
-0.16193678975105286 -0.14023679494857788 0.07214849442243576
-0.03139755502343178 -0.4143734574317932 -0.040455784648656845
-0.40088263154029846 -0.2395033985376358 -1.2677043676376343
-0.048768214881420135 0.5182592272758484 0.4661789536476135
-0.08821376413106918 -0.27479061484336853 -0.1468062549829483
-0.12237920612096786 0.45524275302886963 0.11417734622955322
0.17666946351528168 -0.667090892791748 0.3473968505859375
-0.7113154530525208 0.945894181728363 -0.3368787169456482
-0.1568828970193863 0.37103357911109924 0.0776914656162262
-0.1550428718328476 -0.1250162571668625 -0.11520135402679443
-1.0504035949707031 -0.5832383632659912 -0.13039417564868927
-0.38816869258880615 0.4340292513370514 -0.1450454443693161
-0.2832563519477844 -0.11520635336637497 -0.15374070405960083
0.1130075752735138 0.12125221639871597 0.10704561322927475
-0.21185284852981567 -0.25592759251594543 -0.16648179292678833
-0.23957979679107666 -0.0686059519648552 0.7048532366752625
0.011365646496415138 0.04219243302941322 0.13264542818069458
-0.17551544308662415 0.09877301752567291 0.40011924505233765
-0.14271675050258636 0.09334629029035568 0.3599824011325836
0.1607176959514618 -0.3479386270046234 1.0319098234176636
-0.12572890520095825 0.02795971743762493 0.4855710566043854
-0.1686599850654602 0.36145710945129395 -0.014384184964001179
-0.13570232689380646 0.444045752286911 0.7157162427902222
-0.1819687932729721 0.35169148445129395 -0.09180399775505066
-0.1564757078886032 0.38115420937538147 0.07568768411874771
-0.14249396324157715 0.01309877447783947 0.048781901597976685
0.810165286064148 1.1320468187332153 0.2662263512611389
-0.2479047179222107 0.03589861840009689 -1.0755723714828491
-0.02115539088845253 0.15146513283252716 -0.06976606696844101
-0.24705538153648376 0.22525140643119812 0.15804989635944366
0.1962984949350357 0.11881560832262039 0.30671426653862
0.6069269180297852 0.01912926882505417 -1.0291073322296143
-0.07459836453199387 0.1846156120300293 0.0007508237613365054
-0.14292263984680176 -0.002525335643440485 -0.25248008966445923
0.6249074339866638 0.27780601382255554 0.14622992277145386
-0.16575723886489868 0.2606385052204132 -0.5424383282661438
-0.06519302725791931 0.07367637008428574 -0.22728559374809265
-0.09538564831018448 0.10260748118162155 0.1360219120979309
0.48013797402381897 1.4190620183944702 -0.5639397501945496
-1.5532692670822144 0.1482316255569458 0.535040557384491
-0.21400253474712372 0.2765843868255615 0.08982035517692566
0.2134176343679428 0.042495325207710266 0.06386547535657883
-0.016907814890146255 0.3992743492126465 -0.07360506802797318
-0.7560306787490845 -0.27931496500968933 -0.6747903823852539
0.05074337497353554 0.05353490635752678 -0.048148263245821
0.09142330288887024 -0.2956846356391907 0.3406071066856384
0.13990584015846252 -0.3783554136753082 0.6443543434143066
0.9156344532966614 0.0612964928150177 0.21891453862190247
0.19297970831394196 -0.2552318274974823 0.3523276150226593
-0.3385002017021179 0.20849476754665375 -0.021506663411855698
-0.0002665381762199104 -0.4014165699481964 0.27355244755744934
-0.12221453338861465 -0.16004455089569092 0.03855004161596298
-0.2623395323753357 0.07115538418292999 0.022888122126460075
0.03863232955336571 0.12792862951755524 0.3662608861923218
0.40550798177719116 -0.3378922641277313 0.936935544013977
-0.23300480842590332 0.2739467918872833 -0.33880335092544556
0.0551547072827816 0.07873505353927612 0.35438668727874756
0.2773500680923462 -0.07600212842226028 -0.13198260962963104
0.586552083492279 -0.2375379353761673 0.1473553627729416
-0.07134580612182617 0.31964144110679626 -0.6600167155265808
0.26819151639938354 -0.06539565324783325 -0.14010080695152283
-0.20172792673110962 -0.02915431559085846 -0.01967049017548561
-0.19267186522483826 0.22282230854034424 0.3421812653541565
0.1130332201719284 0.08834343403577805 -0.020012101158499718
-0.16274838149547577 0.021847037598490715 0.027658578008413315
0.3301635682582855 -0.07571586221456528 -0.17659585177898407
0.2046399563550949 0.35933756828308105 0.4548790752887726
0.9537320137023926 0.43459218740463257 -0.6394776105880737
0.37284931540489197 0.05966164171695709 -0.15996238589286804
0.04011469706892967 -0.12080501019954681 0.06163739040493965
-0.12553350627422333 -0.21231725811958313 0.4446422755718231
-0.05279409885406494 -0.11835099756717682 0.07028373330831528
0.01599687524139881 -0.12850642204284668 0.11060294508934021
-0.15749762952327728 -0.10997305810451508 -0.056188542395830154
0.5153761506080627 0.7533708214759827 -0.37730684876441956
0.5800598859786987 -0.9090946316719055 0.03822776675224304
0.02569984272122383 -0.10111908614635468 -0.09711805731058121
-0.057036224752664566 0.14106245338916779 -0.16496287286281586
0.3027353882789612 0.06474397331476212 0.18959932029247284
0.19819721579551697 -0.7652323842048645 -0.7381318211555481
0.02290428802371025 0.008303348906338215 -0.19658997654914856
-0.06247453764081001 0.12265077233314514 0.09836994856595993
-0.3193695843219757 0.5001768469810486 0.4488561451435089
0.44533902406692505 0.10844778269529343 0.23172125220298767
-0.028206633403897285 0.1745530515909195 0.1390722244977951
0.2873813211917877 0.0828661248087883 0.2218559980392456
-0.6273843050003052 0.328926682472229 1.0632973909378052
-0.025719519704580307 0.16109874844551086 0.520428478717804
0.11202795058488846 0.11679419875144958 0.390197217464447
0.012318117544054985 0.09272298216819763 0.025516165420413017
0.0816519558429718 -0.4397204518318176 0.8196982145309448
1.1039838790893555 -0.7424266338348389 0.4772309958934784
0.15853619575500488 -0.07879962027072906 0.20315374433994293
-0.08752716332674026 -0.14768916368484497 -0.33272671699523926
-0.5946261286735535 0.2460804283618927 -0.5726165771484375
0.5611013770103455 -0.5124126672744751 -0.10617890954017639
-0.09512166678905487 -0.12853406369686127 -0.3445299565792084
-0.23566727340221405 0.057598747313022614 -0.2203003317117691
-1.0089011192321777 -0.055582500994205475 0.2940145432949066
-0.24676159024238586 -0.05914559215307236 -0.5270386934280396
-0.34647271037101746 0.022596146911382675 -0.18376652896404266
0.16893938183784485 -0.28172412514686584 0.03165537863969803
0.3676776587963104 -0.02173302136361599 0.12483325600624084
0.501965343952179 -1.0530495643615723 -0.5558668375015259
0.22144372761249542 -0.352785587310791 -0.017310671508312225
-0.06572835892438889 0.577173113822937 0.15475039184093475
0.03343121334910393 0.871115505695343 -0.11923928558826447
-0.33712413907051086 1.2996630668640137 1.2700672149658203
-0.08328790217638016 0.7250421047210693 0.2995269298553467
0.28055331110954285 -0.14935608208179474 0.47469478845596313
-0.283552348613739 1.268491506576538 -0.7880008816719055
-0.10546016693115234 -0.44764214754104614 0.8876366019248962
0.1746324896812439 -0.010519964620471 0.3637889325618744
0.1397959142923355 -0.004909644369035959 -0.01799446903169155
-0.32575252652168274 -1.0826433897018433 -0.04062293842434883
0.7340967059135437 -0.12843871116638184 0.11186431348323822
0.14517125487327576 -0.15480679273605347 -0.00223497673869133
-0.16943484544754028 0.0696750208735466 -0.0026216760743409395
1.1514155864715576 -0.33278900384902954 -0.7100727558135986
-0.1076803207397461 0.17590411007404327 0.08358641713857651
0.012824254110455513 0.024696096777915955 -0.0844581127166748
0.4260677695274353 0.41392841935157776 0.005209579598158598
0.2345310002565384 -0.1253318041563034 0.923981249332428
0.39432293176651 -0.6025067567825317 0.1804303526878357
0.39879077672958374 0.20260168612003326 0.16488219797611237
0.18937264382839203 0.2819094955921173 -0.1806032657623291
-0.3290327787399292 -0.24150249361991882 0.030807970091700554
0.5494531393051147 0.5762811899185181 -0.3316209018230438
0.15922194719314575 0.2518335282802582 -0.17762979865074158
0.20432786643505096 -0.34470632672309875 0.11411706358194351
-0.9669966697692871 0.5073259472846985 0.4307611286640167
0.8492781519889832 0.3463333249092102 0.4768257141113281
0.1289387047290802 -0.15754134953022003 0.21356065571308136
0.15663409233093262 0.14259661734104156 -0.0694318413734436
-0.2964422404766083 1.0850685834884644 1.0711506605148315
0.11772570759057999 -0.7496166229248047 -0.5178583264350891
0.10229941457509995 0.1428641378879547 0.030506780371069908
-0.13572724163532257 0.0430021658539772 -0.14616629481315613
-0.627395510673523 0.07598331570625305 -0.23630744218826294
0.6085180640220642 -0.26804521679878235 -0.13091151416301727
-0.10217294096946716 -0.00687767518684268 -0.16324268281459808
0.07943110913038254 0.042034488171339035 0.1607053428888321
0.054372936487197876 0.9674666523933411 -0.19244614243507385
-0.04695216938853264 -0.130523681640625 0.38228070735931396
0.057998042553663254 0.15177150070667267 0.1424766182899475
-0.07316534966230392 0.20759445428848267 0.3312110900878906
-0.6669285297393799 -0.39916715025901794 -1.0617144107818604
0.5099281668663025 0.1837466061115265 1.000471591949463
-0.0952804833650589 0.11777453869581223 0.19625215232372284
0.0708548054099083 0.06057528778910637 -0.1783454269170761
0.12074702233076096 0.3917776942253113 0.8068131804466248
-0.1852213442325592 -0.7743332982063293 0.19614645838737488
0.045998465269804 0.004675489850342274 -0.004792811814695597
0.19064125418663025 -0.08362419158220291 0.04332554340362549
0.22525615990161896 0.3294273912906647 -1.0819839239120483
0.06735577434301376 0.14368675649166107 -0.3590453267097473
0.18080653250217438 0.0031817052513360977 -0.14710868895053864
-0.14713911712169647 -0.14195814728736877 0.19503448903560638
-0.055910758674144745 -0.179912269115448 0.1804160177707672
0.011939396150410175 -0.08600408583879471 -0.10218475759029388
-0.1260964721441269 -0.15414714813232422 0.14953772723674774
0.13757631182670593 0.20242826640605927 -0.014651796780526638
-0.4451630413532257 -0.6291103959083557 -0.8816341161727905
-0.16557586193084717 -0.2679412364959717 -0.0444333590567112
0.020375313237309456 0.0322401262819767 -0.12760184705257416
0.1769777238368988 -0.07949801534414291 0.1065438911318779
-0.23630480468273163 -0.8895949125289917 -0.18932411074638367
0.7792829275131226 -0.37794893980026245 -0.7375208735466003
0.21156543493270874 -0.23640324175357819 -0.04125765338540077
-0.2806011438369751 -0.08601108193397522 0.06659100949764252
-0.08203244209289551 0.3317525386810303 0.42739447951316833
-0.18628399074077606 -0.31117257475852966 0.10448624193668365
-0.23399952054023743 -0.03184886649250984 0.11878548562526703
0.10570494085550308 0.14209115505218506 -0.25941815972328186
1.6588155031204224 -0.49820104241371155 -0.30801817774772644
0.31932833790779114 -0.3705819845199585 -1.5091447830200195
0.34887704253196716 -0.002157325390726328 -0.43976646661758423
-0.10835699737071991 0.034433458000421524 0.07821724563837051
0.21816131472587585 0.6411346793174744 -0.9666305780410767
0.05121858790516853 -0.0035937863867729902 0.24338535964488983
-0.05356577783823013 0.11346656829118729 -0.02704698033630848
-0.18504424393177032 0.035931020975112915 -0.039816077798604965
-0.5667722821235657 0.28168344497680664 1.2440794706344604
0.9986715316772461 1.084581971168518 -2.1753759384155273
-0.07409003376960754 0.2085476815700531 -0.11774694919586182
-0.07843835651874542 0.15431517362594604 0.09040932357311249
0.020649945363402367 -0.25816625356674194 0.5322892069816589
-0.23564423620700836 0.3150045573711395 -0.07668446004390717
-0.08596553653478622 0.11408209800720215 0.12550172209739685
-0.26838040351867676 -0.15797418355941772 0.009226188994944096
-0.239511176943779 -0.25952085852622986 -0.2693912386894226
0.11261330544948578 -0.09362919628620148 0.18894122540950775
-0.21548575162887573 -0.1543901413679123 -0.019509701058268547
-0.20455126464366913 -0.151690274477005 0.13419009745121002
-0.17248950898647308 -0.16751115024089813 0.39868706464767456
-0.10693046450614929 -0.549997866153717 0.22581814229488373
-0.18834291398525238 -0.22028236091136932 0.19042864441871643
0.06490819901227951 -0.2639602720737457 -0.1702694445848465
0.12603764235973358 -0.29567834734916687 -0.6376929879188538
-0.6007848381996155 -0.5756108164787292 0.32346880435943604
-0.015213162638247013 -0.3141328692436218 -0.1603846251964569
0.42570826411247253 0.08493970334529877 0.28377118706703186
0.3348812758922577 0.4864310324192047 0.6080660223960876
0.04411835968494415 0.7629691362380981 0.790725588798523
0.36129602789878845 0.22218291461467743 0.4071885645389557
0.4601334035396576 -0.025838926434516907 0.5445364713668823
0.3860683739185333 -0.08577603101730347 1.1632115840911865
0.5162239670753479 0.06193476915359497 -0.5672289133071899
0.4587828516960144 -0.019454780966043472 0.47965386509895325
-0.28740695118904114 0.13040456175804138 -0.05547787621617317
-0.3274555206298828 0.00747129088267684 0.35706570744514465
-0.6153634190559387 -0.5446720123291016 -0.0846802294254303
-0.360934317111969 0.015437861904501915 -0.004450700711458921
0.13006319105625153 0.05221851170063019 -0.10527187585830688
-0.2491680532693863 -0.6116908192634583 -0.744478166103363
0.05904572084546089 0.61540287733078 -0.2864435315132141
0.07656411081552505 0.030662329867482185 -0.22910445928573608
0.2641010582447052 0.09118115156888962 -0.206263467669487
0.12786929309368134 0.2536752223968506 0.08177581429481506
-0.486433207988739 1.2278517484664917 -1.528384804725647
0.13375718891620636 0.2524627149105072 -0.3397540748119354
0.03318154811859131 0.23107320070266724 0.053536057472229004
-0.24205000698566437 0.664789617061615 -0.11615897715091705
-0.5184364914894104 -0.5230740904808044 0.4557628631591797
-0.08511443436145782 0.1883644163608551 0.08101949095726013
-0.42889752984046936 0.03701591119170189 0.05767836049199104
-0.6271287202835083 -0.19576221704483032 -0.06760986894369125
-0.19638699293136597 0.6118574738502502 0.049069907516241074
-0.4182632565498352 0.0865253284573555 0.04952937737107277
0.041290003806352615 0.08191410452127457 0.20651951432228088
0.054740048944950104 0.2558726370334625 0.18665491044521332
-0.24341553449630737 0.07791688293218613 0.21302445232868195
-0.003454522229731083 0.11040272563695908 0.21069762110710144
0.16595496237277985 -0.23622086644172668 -0.014350236393511295
-0.4664289653301239 -0.3856562077999115 -0.4325345754623413
0.1717139333486557 0.25714877247810364 -0.22035059332847595
0.07375184446573257 -0.18710927665233612 -0.08770404756069183
-0.13456280529499054 0.004624666180461645 -0.20815005898475647
0.7565693855285645 -0.18068720400333405 0.018439484760165215
0.6135335564613342 0.06328049302101135 0.5557502508163452
0.09558538347482681 -0.007592208217829466 -0.08209126442670822
0.21417781710624695 0.14517581462860107 0.16055098176002502
0.07407663017511368 1.638758659362793 1.1791857481002808
-1.5613062381744385 -0.5942142009735107 -0.8213201761245728
-0.05273519828915596 0.26412707567214966 0.1326061487197876
-0.1800897866487503 -0.2824784815311432 0.021499378606677055
0.39213699102401733 -0.9803193807601929 0.2551575005054474
0.6157602071762085 0.048084408044815063 -0.4745112657546997
0.00827038660645485 -0.32077595591545105 -0.00383875728584826
-0.008357790298759937 -0.08452484011650085 0.13410432636737823
-0.16723035275936127 -0.3406910002231598 -0.1815773993730545
0.1199728474020958 -0.03602956607937813 0.17785082757472992
-0.024041054770350456 -0.10899682343006134 0.10082615166902542
-0.05997518450021744 -0.13002821803092957 -0.14511486887931824
-0.10885370522737503 -0.416934072971344 -0.46334874629974365
-0.034508656710386276 0.40971508622169495 0.45846760272979736
-0.06729567795991898 -0.08732298761606216 -0.0955556258559227
0.17596766352653503 -0.4217664301395416 0.03587104007601738
-0.2393149435520172 0.06914331018924713 0.4761398136615753
-0.2532660663127899 0.04446413367986679 0.4456036686897278
0.06631848216056824 -0.301411509513855 0.1428775191307068
0.03336097672581673 0.051933906972408295 -0.09691052883863449
-0.31155818700790405 0.14933180809020996 -0.12616419792175293
-1.4733574390411377 -0.185662642121315 -1.1181185245513916
-0.21716761589050293 0.03277365490794182 -0.22359466552734375
-0.21892894804477692 0.14839474856853485 0.1571105718612671
-0.23726259171962738 0.7399844527244568 -0.5013761520385742
0.2639383375644684 0.1681729257106781 0.5845860242843628
-0.14912955462932587 0.22800129652023315 0.14859509468078613
0.3172486424446106 -0.10117103904485703 0.13193780183792114
-0.38627567887306213 0.39961740374565125 0.3394036293029785
0.37403392791748047 -0.3619387149810791 0.4548562467098236
0.2315119504928589 -0.06472127139568329 0.20220032334327698
-0.16776737570762634 -0.06111831218004227 -0.0236523300409317
-0.571787416934967 -0.580159068107605 -0.48832443356513977
0.08860015124082565 -0.8106508851051331 0.591773509979248
-0.18760763108730316 -0.2287137657403946 0.005378199275583029
-0.14182697236537933 0.18932689726352692 0.25982555747032166
-0.5152127742767334 1.0085124969482422 0.021699219942092896
-0.1284148097038269 1.1691737174987793 0.6675459146499634
-0.20558953285217285 0.42134636640548706 0.30128929018974304
-0.22468920052051544 0.1839994490146637 0.19687648117542267
0.4480868875980377 -0.4530746340751648 -0.1529967486858368
-0.2320922464132309 0.669249951839447 0.9570688605308533
-0.1303912103176117 0.16238340735435486 0.2420652061700821
0.06546325981616974 0.135907843708992 -0.1215357854962349
-0.2847268879413605 1.18501615524292 -0.771632194519043
-0.04195249453186989 0.9691353440284729 -0.51167231798172
0.0035294522531330585 0.3818288743495941 -0.2591266334056854
-0.25452494621276855 -0.09771376103162766 0.2233830839395523
0.024929232895374298 0.24289602041244507 -0.13115394115447998
-0.583624541759491 -0.1293853521347046 0.020146215334534645
-0.2600604295730591 -0.07375708967447281 0.14169736206531525
-0.4868311882019043 0.0722045823931694 -0.03430676460266113
-1.1791454553604126 -0.04602237790822983 0.3643915057182312
-0.6258413195610046 1.129328727722168 0.2632700204849243
-0.6122643947601318 0.19915035367012024 0.05567104369401932
-0.37738028168678284 0.07330892235040665 -0.11599619686603546
-1.6680684089660645 0.59393709897995 -0.2506215572357178
-0.016928059980273247 0.026448793709278107 -1.4336358308792114
-0.48898622393608093 0.1618327498435974 -0.28930529952049255
0.348462849855423 0.10187394917011261 0.021780217066407204
0.2950286567211151 0.6435299515724182 -0.293375700712204
-0.37529125809669495 -0.19632381200790405 0.6116352677345276
0.24112161993980408 0.14031757414340973 0.05918482691049576
-0.16975316405296326 0.12704893946647644 0.18625639379024506
-0.1272697001695633 -0.23437225818634033 1.4313163757324219
-0.14342091977596283 -0.5137994289398193 0.05324907600879669
-0.17965954542160034 0.008787517435848713 0.3057813346385956
-0.022251402959227562 -0.0418647825717926 0.034971561282873154
0.26953601837158203 0.7586383819580078 -0.3651445806026459
0.1692127138376236 -0.12194471061229706 -0.10966800153255463
0.04094700515270233 0.05371151864528656 -0.047298286110162735
0.16347333788871765 -0.07786478102207184 0.25461065769195557
0.16032367944717407 0.3530133068561554 0.6359246969223022
0.34259480237960815 -0.17610971629619598 -0.18728402256965637
0.17884203791618347 -0.017268385738134384 0.265036404132843
-0.28032386302948 -0.18677717447280884 -0.004180841613560915
-0.4774579405784607 -0.9392638802528381 0.3127996027469635
-0.05295298621058464 0.05477156862616539 -0.061884038150310516
-0.2686876356601715 -0.2530568540096283 0.024260908365249634
0.12013198435306549 0.1722429096698761 -0.10257667303085327
-0.28702762722969055 -0.7636652588844299 -0.48432716727256775
-0.03633752092719078 0.1952989399433136 0.650163471698761
0.04981810599565506 0.033305682241916656 -0.05576726421713829
-0.23318138718605042 -0.11169428378343582 -0.006112370640039444
-0.0513494499027729 -0.09327563643455505 0.18894825875759125
-0.9394691586494446 -0.4690914750099182 0.09206128865480423
-0.29011574387550354 -0.1493290364742279 0.036734823137521744
0.08687698841094971 -0.2063210904598236 -0.11766029894351959
0.2205614596605301 0.42408981919288635 0.649694561958313
0.014111204072833061 -0.42462724447250366 -0.29557913541793823
0.08049073070287704 -0.1636388599872589 -0.034804780036211014
-0.06390326470136642 -0.18863463401794434 0.13960400223731995
0.25472691655158997 0.17182113230228424 -0.28038689494132996
-0.6663056015968323 -0.11617667973041534 -0.4099988341331482
-0.11454679816961288 -0.1347130537033081 0.005946456920355558
0.12985831499099731 -0.058667123317718506 0.3435555696487427
-0.08700833469629288 -0.8493238687515259 0.1759697049856186
-0.5570836067199707 0.9668433666229248 0.3800065517425537
0.03471359238028526 -0.027376238256692886 0.302401602268219
0.07249494642019272 -0.33504626154899597 0.14941059052944183
-0.09555399417877197 -0.42635899782180786 -0.5772444605827332
0.32059723138809204 -0.7392815351486206 0.10497293621301651
0.07408155500888824 -0.3993227481842041 0.05800080671906471
0.2900216579437256 0.1640656441450119 0.16387660801410675
0.8333634734153748 -0.7915315628051758 -0.05683919042348862
0.3080216646194458 0.4977879822254181 0.32904553413391113
0.3604256212711334 0.10263646394014359 0.1704215407371521
0.085490383207798 0.010285167023539543 -0.4547657370567322
0.6656792759895325 -0.7937524914741516 -0.09910452365875244
-0.48962563276290894 -0.7729973793029785 -0.20410075783729553
0.0917571410536766 -0.19078081846237183 -0.38840451836586
0.03996102884411812 -0.2770076394081116 -0.09329627454280853
0.49291178584098816 -0.7288579940795898 -0.07137114554643631
0.05184031277894974 -0.30702975392341614 -0.037918273359537125
0.11792652308940887 -0.36282628774642944 -0.07710355520248413
0.14313073456287384 0.2075517475605011 -0.04421697556972504
-0.5253704786300659 0.5684284567832947 -0.3310135304927826
2.0313944816589355 -1.1575486660003662 0.5173419117927551
0.308701753616333 0.05733465030789375 0.027871854603290558
-0.12876275181770325 -0.19955162703990936 0.1819745898246765
0.23709583282470703 -0.7062838673591614 -1.6075156927108765
-0.2714649736881256 0.7598218321800232 -0.520189106464386
-0.10582485049962997 -0.10881263762712479 -0.17682166397571564
0.3609201908111572 0.07428830116987228 -0.05430588871240616
-1.6753201484680176 0.6021830439567566 -0.2639177739620209
0.1858527511358261 0.3652949035167694 0.08649525046348572
0.05352172628045082 0.18325141072273254 -0.06934462487697601
0.15062743425369263 -0.06315551698207855 0.3959429860115051
-1.0707166194915771 -0.34130892157554626 0.4740965962409973
0.46861299872398376 0.5133659243583679 0.1464003026485443
0.018925121054053307 -0.024697154760360718 0.39257290959358215
-0.11000613123178482 -0.20845432579517365 -0.10399284213781357
-1.1472725868225098 0.9226602911949158 -0.18702542781829834
-0.46395355463027954 0.6560816168785095 -0.05032850429415703
-0.28166142106056213 0.031348250806331635 -0.11661247909069061
-0.0740148201584816 0.22076867520809174 0.06949470937252045
0.09250617027282715 -0.11112792789936066 0.10203178226947784
-0.00018897242262028158 0.04799028858542442 0.1883765012025833
-0.03530604764819145 0.14343024790287018 0.0970204621553421
0.1095849797129631 -0.3535533547401428 0.14212457835674286
0.6252328753471375 -0.8685765862464905 -0.6701272130012512
-1.023535132408142 -0.4333050549030304 -0.10415475815534592
0.023838656023144722 -0.45302659273147583 0.0052735027857124805
-0.1131557896733284 -0.007393828127533197 0.05484529957175255
-0.4274722635746002 -0.8655070662498474 -0.7336991429328918
-0.5357581377029419 0.42751145362854004 -0.11263962090015411
-0.21984724700450897 -0.04574811831116676 -0.08034390211105347
0.2148032933473587 -0.3662866950035095 0.16234301030635834
-0.03503859415650368 -0.8828108906745911 -0.33592280745506287
0.14088164269924164 0.40698644518852234 0.4290476441383362
0.17839625477790833 -0.33401498198509216 0.13154356181621552
-0.3473573327064514 -0.12952537834644318 -0.012745970860123634
-0.7439767718315125 -0.8705112934112549 -0.6062260270118713
0.1253160536289215 0.25139451026916504 -0.03676998242735863
-0.3392832279205322 -0.1578565090894699 -0.09728892147541046
-0.005595184396952391 -0.09033430367708206 -0.059727489948272705
-0.04743672162294388 -0.5808660984039307 0.1662149578332901
-0.003754606004804373 -0.1472635269165039 1.3157429695129395
-0.013957930728793144 -0.15463902056217194 0.15601080656051636
0.13050714135169983 0.18302355706691742 0.009343051351606846
-0.500548243522644 0.7141660451889038 0.5956506133079529
0.9432106018066406 1.116147518157959 0.03742948919534683
0.1476074606180191 0.37474459409713745 0.06671666353940964
0.017949169501662254 0.011615410447120667 0.34777769446372986
0.2923029065132141 0.675109326839447 0.08526857942342758
-0.22857582569122314 -0.6221708655357361 0.09381670504808426
0.011174574494361877 0.013714689761400223 0.27695560455322266
0.3940359652042389 -0.07219304889440536 0.15646396577358246
0.12628865242004395 0.30916497111320496 -0.07101128995418549
0.5711383819580078 -0.4531814754009247 0.7932326197624207
0.3817347288131714 -0.06365375220775604 0.22632190585136414
0.10768304765224457 0.03341451287269592 -0.11834055930376053
0.5625956654548645 -0.055547986179590225 0.19931504130363464
0.29140961170196533 0.6367862820625305 0.5674933791160583
0.20006141066551208 0.10079792141914368 0.01985190063714981
0.05657399445772171 -0.5377769470214844 0.34901195764541626
0.3391695022583008 -0.8208873271942139 0.42197349667549133
-0.12223982065916061 -1.0291939973831177 0.44419586658477783
0.05577494576573372 -0.6273096799850464 0.34884318709373474
-0.059148721396923065 -0.16009964048862457 -0.4564381539821625
-0.6635643243789673 0.501600444316864 -0.3958909809589386
-0.9331415891647339 -0.7237120866775513 -0.0870468020439148
-0.2594825327396393 -0.14984768629074097 -0.41275057196617126
0.12663716077804565 0.14512935280799866 -0.24403388798236847
0.2691187560558319 -0.30004680156707764 -0.21851131319999695
0.00254048896022141 0.4084548354148865 -0.20893672108650208
0.13954518735408783 0.11506682634353638 -0.24999770522117615
-0.317781925201416 0.27123570442199707 0.18814194202423096
-0.17932945489883423 0.6299325823783875 0.8302343487739563
0.13977783918380737 -0.2982810139656067 0.47998926043510437
-0.21769285202026367 0.23837636411190033 0.3148024380207062
0.36940398812294006 -0.1382913440465927 0.3341236412525177
0.6441869139671326 -0.23420009016990662 0.15295666456222534
0.23026295006275177 0.148992657661438 0.2093382626771927
0.36937713623046875 -0.10978229343891144 0.28195440769195557
0.07430239766836166 0.09125334769487381 -0.03411371260881424
-0.6408441066741943 0.4418005645275116 1.134247064590454
-0.9688436388969421 -0.07798787206411362 -0.44133660197257996
-0.15791772305965424 0.12430022656917572 0.07013404369354248
-0.048918452113866806 -0.08992593735456467 0.23735904693603516
-0.3307059705257416 -0.5168487429618835 -0.8582738041877747
0.08735749125480652 0.8824920058250427 -0.29169392585754395
-0.07074088603258133 -0.008441295474767685 0.022898167371749878
-0.16040301322937012 0.3204292953014374 -0.36975932121276855
0.10273056477308273 0.10327783226966858 -0.8511834144592285
0.01694704219698906 -0.0425434447824955 -0.7394018173217773
-0.11022377759218216 0.24484947323799133 -0.49938222765922546
-0.24611544609069824 -0.011700477451086044 0.17845679819583893
-0.07830356061458588 0.046463143080472946 0.5458822846412659
-0.16923865675926208 -0.15786373615264893 0.1471758782863617
-0.20777000486850739 -0.03079926036298275 0.23212265968322754
0.02877729944884777 0.17158475518226624 -0.029119158163666725
-0.20221483707427979 0.4547364413738251 0.17670105397701263
0.5167608857154846 -0.5011724233627319 -1.255480170249939
0.06279107183218002 0.12546895444393158 -0.15506058931350708
0.1264447122812271 -0.2873554229736328 0.30642956495285034
-0.5887134075164795 -0.21425224840641022 0.1561642438173294
0.4753134846687317 0.06151660904288292 -0.2816700339317322
0.07892832905054092 -0.23487991094589233 0.21583378314971924
0.03723534569144249 0.2768847346305847 -0.19748206436634064
-1.458790898323059 0.5845460295677185 -0.06931745260953903
0.1830049306154251 -1.1910017728805542 -0.4596346616744995
-0.14127758145332336 0.14139631390571594 -0.22254395484924316
0.24560397863388062 -0.05402336269617081 0.2912282645702362
-0.8991908431053162 -2.007124185562134 0.13797135651111603
0.6925622820854187 -0.4708881378173828 0.49842697381973267
0.16234856843948364 -0.37676098942756653 0.29923108220100403
0.02799021638929844 -0.02551463432610035 0.19545909762382507
0.6213124990463257 -0.2411748468875885 -0.13220009207725525
0.23859429359436035 0.31315433979034424 0.7833317518234253
0.13419552147388458 -0.016902977600693703 0.23358815908432007
-0.024199821054935455 0.322920560836792 -0.013728727586567402
0.9521809816360474 0.2131282240152359 -1.026564598083496
-0.2147686630487442 0.056772466748952866 -0.6568120121955872
0.07627242803573608 0.27800753712654114 -0.22368139028549194
-0.29694733023643494 0.14401176571846008 0.43554481863975525
-0.35147902369499207 -0.9170244932174683 -0.5473265647888184
-0.026833171024918556 0.3186641335487366 0.6877806186676025
-0.2715117335319519 0.028196491301059723 0.33023637533187866
-0.07886648178100586 0.05569688603281975 0.3002675473690033
-0.6972163319587708 -0.23101109266281128 -0.15405380725860596
-0.614291250705719 0.35211339592933655 -0.1642502248287201
-0.20138108730316162 0.04079018905758858 0.17574796080589294
0.12035389244556427 -0.10667078197002411 0.03505472466349602
0.8821430206298828 -0.574259340763092 -0.6375795602798462
-0.4590155780315399 -0.6071935296058655 0.37894538044929504
0.15144239366054535 -0.22957304120063782 -0.020634673535823822
-0.35843324661254883 -0.17676812410354614 0.028879337012767792
0.14989988505840302 -0.4226457178592682 -1.0128958225250244
-0.11296260356903076 0.37904056906700134 0.38305163383483887
-0.2475830316543579 -0.13786381483078003 -0.07052844762802124
-0.038442473858594894 -0.012087656185030937 -0.19516156613826752
-0.5333567261695862 -0.24637949466705322 0.5116820335388184
-0.5283213257789612 0.18723246455192566 -0.6989616751670837
-0.1664389669895172 -0.01737423613667488 -0.15991367399692535
-0.06742039322853088 -0.045384492725133896 -0.3371419310569763
0.961423933506012 1.6036639213562012 -0.4817584753036499
0.9849984049797058 -0.07452776283025742 -0.6905097365379333
0.1886959969997406 0.17682486772537231 -0.38992616534233093
-0.07637172192335129 -0.33620139956474304 0.2747294008731842
-0.1100492775440216 0.033552270382642746 0.23592522740364075
-0.04922479763627052 -0.7911863923072815 0.700525164604187
-0.09634967148303986 -0.3570594787597656 0.31292423605918884
0.10228048264980316 -0.13381873071193695 -0.26053306460380554
0.10802476108074188 -0.9751620888710022 -0.17223191261291504
0.507548451423645 -0.6642840504646301 -0.28745850920677185
0.14195439219474792 -0.32612669467926025 -0.25092417001724243
-0.16161318123340607 0.11742458492517471 0.11518090963363647
1.060667872428894 -0.9812871217727661 0.5134243965148926
-0.8672106862068176 1.4416134357452393 -0.440236896276474
-0.10404258966445923 0.13362820446491241 0.12332964688539505
-0.2832118570804596 0.013532701879739761 -0.1147325336933136
-0.08270616829395294 -0.06998305022716522 -0.3127498924732208
0.01637725532054901 0.49387747049331665 -0.8517656922340393
-0.2299450933933258 0.05840141698718071 -0.21657387912273407
0.09035740047693253 0.03631633147597313 0.16356760263442993
1.3774915933609009 -0.38933080434799194 -1.3368796110153198
-0.23817868530750275 0.9439608454704285 0.20396141707897186
0.2229655534029007 0.11398854851722717 -0.03288377821445465
0.038132984191179276 0.11396931856870651 -0.20610512793064117
0.7657275199890137 1.6236017942428589 -0.21887491643428802
0.27910298109054565 0.09904900193214417 -0.2584507465362549
0.17270396649837494 0.3295486271381378 -0.2072448432445526
-0.03556152060627937 0.01772170700132847 0.1092861071228981
0.4897879958152771 -0.2297673225402832 0.6677294373512268
-0.1996496468782425 0.06041310727596283 -0.05601343885064125
-0.0006629239651374519 0.00010769264918053523 0.1533641219139099
-0.2632691264152527 0.20021012425422668 -0.10377775877714157
-0.15090233087539673 1.5709244012832642 0.7358015179634094
-0.24215225875377655 0.5234073996543884 0.10054542869329453
-0.22542940080165863 0.42142143845558167 0.0430169515311718
0.011286861263215542 -0.37674960494041443 -0.15170040726661682
0.453765869140625 0.32203802466392517 -0.6539084315299988
0.38657647371292114 0.6082112789154053 -0.5272657871246338
0.1095980629324913 -0.15273571014404297 -0.26376211643218994
0.3364252746105194 -0.07468465715646744 0.17576012015342712
0.20672263205051422 0.3709854483604431 0.21202147006988525
-0.11107612401247025 -0.28145891427993774 0.3026677966117859
0.2811891436576843 -0.03910242021083832 0.18667513132095337
0.2143625020980835 -0.09781261533498764 -0.09878750145435333
0.6579199433326721 -0.8638070225715637 -0.4264189600944519
0.9044048190116882 -0.683603048324585 -0.3599240183830261
0.36260464787483215 -0.2632302939891815 -0.17467492818832397
-0.040413133800029755 -0.09335887432098389 -0.08682797104120255
-0.4733808636665344 -1.503282070159912 -0.023547986522316933
0.5327587723731995 0.26284706592559814 0.19113090634346008
-0.014920119196176529 -0.24783939123153687 -0.05398351326584816
0.21229904890060425 0.034282244741916656 -0.19983991980552673
0.011765130795538425 0.24370591342449188 -0.11052311211824417
0.37038537859916687 0.018329476937651634 -0.21150237321853638
0.20030687749385834 0.043598733842372894 -0.2169421911239624
-0.10431015491485596 -0.20473282039165497 -0.08107772469520569
0.1763550341129303 1.0536593198776245 0.20544663071632385
0.07787655293941498 -0.43465375900268555 -1.3187963962554932
-0.06528730690479279 -0.05675819516181946 -0.21200765669345856
-0.043170634657144547 -0.03201517090201378 -0.10611484944820404
0.12235073000192642 2.391357421875 -0.11530265212059021
0.024134373292326927 -0.900706946849823 -0.4027700424194336
-0.01595943607389927 0.19665366411209106 -0.15272502601146698
-0.4252927303314209 -0.026501748710870743 0.30530884861946106
0.8785460591316223 -1.0898984670639038 0.15357184410095215
-0.5477337837219238 0.02807210199534893 0.037961795926094055
-0.26974135637283325 -0.14790311455726624 0.24966442584991455
-0.12080464512109756 -0.20586642622947693 0.01425655372440815
0.07846987992525101 0.22330747544765472 -0.06899851560592651
-0.7590577006340027 -0.13790404796600342 0.7761237621307373
-0.17851437628269196 -0.12746036052703857 0.1048210933804512
0.17182660102844238 -0.01333826594054699 -0.35092073678970337
0.5698168277740479 -0.07906223088502884 -0.16867530345916748
-0.2642686665058136 0.3176567852497101 -0.8003216981887817
0.16495467722415924 0.025704937055706978 -0.37978672981262207
-0.005257315468043089 -0.13522198796272278 -0.12699447572231293
0.42915430665016174 0.5241286158561707 -0.3534870743751526
-0.4829063415527344 0.6857603192329407 -0.16580840945243835
-0.0019269230542704463 0.05626412853598595 -0.16271524131298065
0.17364256083965302 0.22410835325717926 -0.16282565891742706
-0.485592782497406 0.4131716787815094 -0.18742039799690247
0.27426254749298096 0.6715309619903564 0.05065501108765602
0.09092996269464493 0.30254921317100525 -0.13064464926719666
-0.2404365837574005 -0.14576691389083862 0.2751716077327728
-0.311396062374115 0.029004734009504318 -0.5591512322425842
-0.04372849315404892 -0.2851608395576477 0.10310620069503784
-0.226124107837677 -0.13206841051578522 0.13751232624053955
-0.012163323350250721 0.4142245352268219 -0.2150787115097046
0.35636040568351746 0.1085771769285202 -0.041269294917583466
-0.4125923812389374 0.2493957281112671 0.06654393672943115
-0.023016566410660744 0.34978440403938293 -0.15197136998176575
0.024698495864868164 -0.013617295771837234 -0.24590681493282318
-0.5389044880867004 1.1151036024093628 -1.2851167917251587
0.7163166403770447 0.2644912898540497 -0.5623311996459961
0.05254343897104263 0.17239372432231903 -0.417043000459671
0.09983640909194946 0.09349356591701508 -0.014614533632993698
0.1740894913673401 0.3550989627838135 0.5026465058326721
0.13873355090618134 -0.06308186799287796 -0.28111201524734497
0.11468490213155746 0.10687077045440674 0.03438272327184677
-0.10507968068122864 -0.12054890394210815 0.19118726253509521
0.4395320415496826 -0.17713198065757751 -0.7501071691513062
-0.061880189925432205 -0.10825502872467041 0.525901734828949
-0.017406677827239037 -0.11522780358791351 0.10372624546289444
0.07690246403217316 0.07396020740270615 0.22388359904289246
1.295467734336853 0.35008934140205383 1.064616084098816
-0.32239967584609985 1.3914777040481567 -0.3543795645236969
0.17758680880069733 0.27148503065109253 0.2657604217529297
-0.1808597892522812 0.22325068712234497 0.17322812974452972
-0.3603343963623047 0.873024046421051 1.2643601894378662
-0.4583241939544678 0.24424004554748535 0.33077847957611084
-0.23546722531318665 0.3175990581512451 0.3383871912956238
0.04575814679265022 0.20378126204013824 0.11287015676498413
0.18177583813667297 0.2307659238576889 0.3101000487804413
0.11753135174512863 0.9241836667060852 -0.35946720838546753
0.07356621325016022 0.3054089844226837 0.07215677946805954
-0.19227387011051178 0.19676145911216736 0.12828423082828522
0.955309271812439 0.1252783238887787 -0.7034960985183716
0.0027052529621869326 -0.23700879514217377 -1.3698203563690186
-0.01934642717242241 0.12683047354221344 -0.18169444799423218
-0.11827531456947327 -0.15146298706531525 -0.025944272056221962
-0.027335550636053085 -0.19021940231323242 0.17428581416606903
-0.5965248346328735 0.01772724837064743 -0.9793986678123474
-0.15501727163791656 -0.13100628554821014 -0.10811024159193039
-0.17246957123279572 -0.1374426782131195 -0.021413806825876236
0.4812205731868744 0.07642283290624619 -0.2988920509815216
-0.29478174448013306 -0.2970779240131378 0.21739058196544647
-0.12670017778873444 -0.1503056138753891 -0.01760254241526127
0.044011764228343964 0.37659555673599243 0.27359116077423096
0.49853646755218506 -0.4466063678264618 -0.22296878695487976
-0.014213966205716133 0.3830709457397461 0.11015140265226364
0.10670788586139679 0.28825104236602783 0.18726791441440582
0.005240627098828554 0.18312212824821472 0.237070232629776
0.08555897325277328 0.17600634694099426 0.6145801544189453
-0.1055297926068306 0.4793902337551117 -0.29101434350013733
0.006517243571579456 0.22794604301452637 0.23592150211334229
0.2242797166109085 -0.008957339450716972 0.1620287001132965
1.203694462776184 -0.12807300686836243 0.9190196394920349
-0.107120580971241 0.003205485176295042 -0.08076339960098267
0.31857484579086304 -0.022995097562670708 0.22123394906520844
0.061172809451818466 0.2272845357656479 0.3602508306503296
-0.6060385704040527 0.367917537689209 1.0308961868286133
-0.21685995161533356 0.2523326277732849 -0.1649133563041687
-0.04497864842414856 0.2635306715965271 0.3971247673034668
0.35001519322395325 -0.38233789801597595 -0.005106535740196705
0.884451687335968 -0.27705106139183044 -0.9976375699043274
0.4012051522731781 -0.0028517800383269787 0.01341506652534008
0.41779786348342896 -0.31806299090385437 -0.14033354818820953
0.08939651399850845 0.19920232892036438 0.14626315236091614
-0.03437983989715576 0.029115522280335426 0.14099296927452087
-0.2835140824317932 -0.32279151678085327 0.07277680933475494
0.03460318222641945 0.10500573366880417 0.12765228748321533
-0.08591949939727783 -0.31588274240493774 -0.2865467965602875
-0.12701663374900818 -0.43299710750579834 -0.4532221853733063
-0.3062596917152405 -0.25297242403030396 -1.0713382959365845
-0.10589244961738586 -0.3326270282268524 -0.41356226801872253
-0.17662160098552704 0.22526030242443085 0.3977263569831848
-1.1155657768249512 0.004540682304650545 0.2650136351585388
-0.4340344965457916 0.45899197459220886 0.2592475116252899
-0.3309326767921448 0.23916970193386078 0.3556922972202301
0.1653001308441162 0.11020898818969727 0.12324061989784241
0.5723685622215271 -0.16852717101573944 0.27897578477859497
-0.001514016417786479 1.4681837558746338 -0.1612851470708847
0.20147478580474854 0.23325276374816895 0.10829552263021469
-0.325655996799469 0.07254538685083389 -0.13949525356292725
-0.06273135542869568 0.4376291036605835 0.3573977053165436
-0.8760280013084412 0.5582836270332336 0.13588568568229675
-0.3588601350784302 0.1870066374540329 -0.04291543737053871
0.2546609938144684 -0.01968279480934143 -0.1389983892440796
0.381404310464859 -0.553826093673706 -1.0017268657684326
0.487820029258728 -0.21779687702655792 -0.13869228959083557
0.30704066157341003 -0.1074613407254219 -0.2390705794095993
-0.09078630059957504 0.03141403943300247 0.5032998919487
-0.6259817481040955 0.3690981864929199 0.2737089693546295
-0.21291831135749817 -0.9543948173522949 0.7894629240036011
-0.16960299015045166 -0.05756073817610741 0.5211945176124573
0.0052810730412602425 0.2549397945404053 0.009328954853117466
0.2060312181711197 0.45694029331207275 0.08547762036323547
0.21118688583374023 0.19087743759155273 0.6772244572639465
0.04988531768321991 0.27175962924957275 0.07662897557020187
0.12404311448335648 0.1256147176027298 -0.2343084216117859
0.4434703290462494 0.32545700669288635 -0.5070271492004395
0.35567793250083923 0.9987906813621521 -1.8891081809997559
0.21666072309017181 0.2614265978336334 -0.4959886074066162
-0.16911379992961884 0.12525326013565063 0.10251025855541229
0.16921797394752502 0.36162230372428894 -0.2912259101867676
-0.14674940705299377 -0.9444489479064941 -0.121402807533741
-0.12885767221450806 0.032154276967048645 0.03724944591522217
-0.029853928834199905 0.0840139389038086 0.3456061780452728
0.4218897521495819 -0.22131593525409698 0.5844196081161499
0.049448784440755844 0.5110189318656921 -0.05377689749002457
0.032101429998874664 0.10287237912416458 0.3312767744064331
0.03133157268166542 -0.05752702057361603 -0.0008370396099053323
1.1413377523422241 -0.036634184420108795 -0.6190656423568726
1.3456437587738037 -0.3514498174190521 -0.07449457049369812
0.4042690098285675 -0.07571988552808762 -0.09694787114858627
0.07917989045381546 -0.1623082458972931 -0.2755272388458252
0.11400557309389114 -0.018147986382246017 -0.6476950645446777
-0.363317608833313 0.3731131851673126 -0.11754303425550461
0.019633686169981956 -0.0654955506324768 -0.32152247428894043
-0.02033628709614277 0.20914462208747864 0.3004812002182007
-0.2843969464302063 0.5449153184890747 -1.3077905178070068
0.5526087880134583 0.10164659470319748 0.27495279908180237
0.012041931971907616 0.24154585599899292 0.0981007069349289
-0.0876953974366188 0.06572472304105759 -0.27126848697662354
0.450524240732193 0.37527230381965637 0.5587599277496338
0.11308436840772629 -0.17069701850414276 -0.25252601504325867
0.018338507041335106 0.062081724405288696 -0.18326354026794434
-0.09250348061323166 -0.04942353814840317 -0.10497266799211502
-0.7536355257034302 0.6152283549308777 0.22519074380397797
-0.48562517762184143 -0.16710834205150604 -1.485862135887146
-0.22276046872138977 0.02633003704249859 -0.23138318955898285
0.5064398646354675 -0.0029402754735201597 -0.3444609045982361
0.44363003969192505 0.025100508704781532 -1.4727290868759155
-0.6376644372940063 0.2870900630950928 -0.12497393041849136
0.33159053325653076 0.024274436756968498 -0.45953071117401123
0.0012500880984589458 0.1982167363166809 -0.48403722047805786
0.07606697082519531 0.40238282084465027 -0.4907253086566925
-0.12874017655849457 0.2320648431777954 -0.35236555337905884
0.017538174986839294 0.24644914269447327 -0.4427219331264496
-0.08537141233682632 -0.022493164986371994 0.12136906385421753
-0.7677595019340515 0.45447540283203125 -0.015103671699762344
0.34193500876426697 0.14788992702960968 -0.34153470396995544
-0.11709422618150711 0.05765855312347412 0.038584258407354355
0.043988730758428574 0.317527711391449 0.019312748685479164
0.14503297209739685 -0.19551624357700348 0.3260655403137207
-0.01907980442047119 -0.17830531299114227 0.4957983195781708
0.047518059611320496 0.1785540133714676 0.11785575747489929
-0.01698034070432186 0.18209058046340942 -0.11803233623504639
0.5379687547683716 0.4827556014060974 0.28595882654190063
-0.36844855546951294 0.6021249890327454 -0.31858670711517334
-0.0016028049867600203 0.27024269104003906 -0.1000356525182724
-0.05830313637852669 -0.034476105123758316 -0.19923309981822968
0.16263411939144135 0.26856687664985657 0.42898914217948914
-0.27421995997428894 -0.2347399890422821 -0.7575747966766357
-0.05424046888947487 -0.022158028557896614 -0.1930810660123825
-0.13764075934886932 0.03745744004845619 -0.177615225315094
-0.24881906807422638 -0.6819643974304199 0.2800285518169403
-0.055936530232429504 0.20812904834747314 -0.25751540064811707
-0.14877621829509735 -0.03642336651682854 -0.11162839829921722
-0.10982303321361542 0.09576264768838882 0.1417665183544159
0.5232892632484436 0.6564185619354248 -0.4526732563972473
-0.035108353942632675 0.1458825170993805 0.07274491339921951
-0.002194143831729889 0.18922419846057892 0.05169321224093437
0.08073621988296509 0.2024950534105301 0.024962734431028366
0.46595117449760437 -0.09306564927101135 0.3736616373062134
0.7675972580909729 0.09752840548753738 0.5853534936904907
0.22157658636569977 0.14529013633728027 0.1476588100194931
0.20697230100631714 -0.13080847263336182 -0.221933975815773
-1.1114946603775024 0.4799036979675293 0.8703802824020386
1.2914820909500122 0.38342615962028503 -0.2360946238040924
0.18063297867774963 0.011371231637895107 -0.07097303122282028
-0.3214806020259857 0.039417918771505356 0.14557188749313354
0.8597373962402344 0.03543093800544739 -1.9844694137573242
-0.38823768496513367 -0.4269825518131256 0.03939606249332428
-0.1881832331418991 -0.02532995492219925 -0.15019389986991882
0.08322647958993912 -0.20529577136039734 0.06968091428279877
0.4548078179359436 0.8037376999855042 0.9139258861541748
0.14612804353237152 -0.0492258183658123 0.23639973998069763
0.1452302187681198 -0.05920786410570145 0.1979922503232956
-0.009735064581036568 -0.14467927813529968 -0.37263593077659607
0.441600501537323 0.8859975337982178 -0.49060067534446716
-0.25546759366989136 -0.40521693229675293 0.04479321092367172
0.0007403712370432913 -0.03777771443128586 -0.3381820619106293
-0.206896111369133 0.11408776044845581 0.14711439609527588
-1.0001388788223267 0.303201287984848 0.024957459419965744
0.4133853316307068 0.10015849769115448 0.42628762125968933
-0.2284776121377945 0.13012754917144775 0.17750537395477295
0.3117855191230774 -0.2031199038028717 -0.11581336706876755
-0.9230057001113892 1.2811776399612427 -0.9374587535858154
-0.9806330800056458 0.6615614295005798 -1.5731362104415894
-0.01398030761629343 0.11694545298814774 -0.39735180139541626
-0.08088357001543045 0.023517129942774773 -0.34878024458885193
-0.15403470396995544 0.0427730418741703 -0.40217527747154236
-0.6306885480880737 -0.7928612232208252 -1.9742944240570068
-0.17662113904953003 -0.07251094281673431 -0.5654778480529785
-0.05950799584388733 -0.007976516149938107 0.07754822820425034
-0.6150920391082764 -1.1514713764190674 0.5234820246696472
0.3280573785305023 0.822519063949585 -0.6713125705718994
-0.07691559195518494 -0.03058696538209915 0.015002971515059471
-0.05444789677858353 -0.08636517822742462 0.25270864367485046
-0.42059051990509033 0.3664456307888031 -0.838882565498352
-0.18639838695526123 -0.08412294089794159 -0.5243535041809082
-0.1263670176267624 -0.03851499781012535 0.00602514436468482
-0.040831856429576874 0.028645073994994164 -0.1681157797574997
0.2927575409412384 0.2959301769733429 -0.44717636704444885
-0.8059837818145752 -0.4158305525779724 0.3802097737789154
-0.0886530876159668 -0.0009603707585483789 -0.14078646898269653
0.008116470649838448 -0.03414546325802803 0.3357066810131073
-0.42968133091926575 -0.6602976322174072 -0.8147668242454529
0.4825271666049957 -0.18608853220939636 0.16140611469745636
0.004828110337257385 -0.14335575699806213 0.15933732688426971
-0.2063813954591751 -0.06497989594936371 -0.1720861941576004
0.15290987491607666 0.268150269985199 -0.21676571667194366
-0.5998219847679138 -0.5672962665557861 0.2936231791973114
-0.19476458430290222 -0.08163332939147949 -0.12727785110473633
0.2874118387699127 0.24510236084461212 0.2288910150527954
0.3874436616897583 -0.047653716057538986 0.6826106309890747
0.6928785443305969 -0.48815590143203735 -0.27337533235549927
0.3551327884197235 0.12102217227220535 0.21660436689853668
-0.11961540579795837 -0.051317766308784485 -0.1475716084241867
-0.17456145584583282 0.4641553461551666 -0.5293363928794861
-0.08049113303422928 0.002223087241873145 0.3970426917076111
-0.12024278938770294 0.031108662486076355 -0.12231454253196716
-0.1543392688035965 0.207445427775383 0.04698466882109642
0.33731237053871155 1.2823619842529297 0.30302953720092773
-0.3213021457195282 0.46846750378608704 -0.6943759918212891
-0.11431878805160522 0.37798357009887695 -0.013947909697890282
-0.07350480556488037 0.07864497601985931 0.16748474538326263
-0.11878073960542679 0.5290328860282898 0.1283281296491623
-0.6714482307434082 -0.54642254114151 0.06952420622110367
-0.1426847130060196 0.07847769558429718 0.15738674998283386
0.24425719678401947 0.059792350977659225 -0.055617060512304306
-0.27600663900375366 -0.3123701214790344 0.10325711220502853
0.247669979929924 0.8775553703308105 -0.9671943187713623
0.18053805828094482 0.10748468339443207 -0.15734125673770905
0.174153670668602 0.3889465630054474 -0.18864212930202484
0.3400542736053467 0.5949198007583618 0.21934537589550018
0.3686760663986206 0.4507867693901062 0.4504598379135132
0.25147053599357605 0.40939849615097046 -0.05784658342599869
-0.01230533141642809 0.4433491826057434 0.1114293709397316
0.8007957339286804 0.9082501530647278 1.1051146984100342
0.49432066082954407 -0.9012811183929443 1.23719322681427
0.15925844013690948 0.32384708523750305 0.3863198459148407
-0.47755753993988037 0.059079281985759735 -0.2945340871810913
-0.21879339218139648 0.021530605852603912 -0.9231646656990051
0.6779087781906128 -1.063660979270935 0.09825363010168076
-0.298191636800766 -0.10194790363311768 -0.34405121207237244
-0.06230708211660385 0.09084416180849075 0.11738560348749161
0.44117501378059387 -0.38851964473724365 0.27535322308540344
0.038434769958257675 0.1085628941655159 0.09236148744821548
-0.004087484907358885 0.03834059089422226 0.12839508056640625
-0.31274735927581787 -0.03363427147269249 -0.08763933181762695
0.7973453998565674 -0.08778107911348343 0.17878225445747375
0.13156649470329285 1.1921641826629639 -0.011132068000733852
-0.12077609449625015 0.12467295676469803 -0.03906017914414406
-0.1222546324133873 -0.07450561970472336 0.023441672325134277
-0.6765449643135071 0.4104025363922119 0.44051143527030945
0.21012774109840393 0.44601720571517944 -0.34924396872520447
-0.16724859178066254 0.05861335247755051 0.029844097793102264
-0.25626257061958313 -0.0017001718515530229 -0.2281804084777832
0.7612395882606506 -1.1192394495010376 0.05547187104821205
-0.7131767868995667 0.6605004072189331 -0.14228400588035583
-0.2110760360956192 -0.057989757508039474 -0.19881413877010345
-0.025819703936576843 0.23894190788269043 -0.1120181754231453
-1.1799112558364868 0.981918454170227 0.1414695829153061
-1.0193266868591309 0.3591667413711548 0.3390354514122009
-0.33293989300727844 0.35609742999076843 -0.004078047815710306
-0.1301133632659912 0.00946044921875 -0.3665761351585388
0.07543037831783295 0.3212042450904846 -0.3859676718711853
-0.00645550386980176 -0.21893800795078278 -0.6253191232681274
-0.08475860953330994 0.015444764867424965 -0.4098677635192871
-0.11453741788864136 0.10924135893583298 -0.030331207439303398
-0.6815341711044312 -0.2769007980823517 0.31748050451278687
-0.011573713272809982 0.7015765905380249 0.40702471137046814
-0.16040116548538208 0.14050617814064026 0.0687384381890297
0.1959562748670578 0.020947109907865524 0.09912688285112381
0.14718370139598846 0.1350264698266983 0.18789735436439514
-0.010076353326439857 -0.6126295924186707 -0.12153179943561554
0.1764548420906067 -0.05435028672218323 0.10180708765983582
-0.0576135627925396 0.03020855039358139 -0.15225078165531158
-0.4058782160282135 1.4437668323516846 -1.2781462669372559
1.039820909500122 -0.7221251130104065 -0.8917427062988281
0.04715853929519653 0.1302533894777298 -0.3690774440765381
-0.17611515522003174 -0.19466425478458405 -0.021433042362332344
0.15626375377178192 0.6987884640693665 -0.19385167956352234
-1.3834847211837769 0.24711686372756958 0.17287811636924744
-0.2756059765815735 -0.03539799898862839 -0.01947060599923134
0.06299939006567001 0.12916377186775208 -0.032549381256103516
0.11306986957788467 0.34054118394851685 0.2988613247871399
-0.00010210531036136672 0.386922687292099 -0.144288569688797
0.06860048323869705 0.19813641905784607 0.005650920327752829
0.011068372055888176 -0.4764624536037445 0.09625547379255295
-0.6208925843238831 -0.7118447422981262 0.31389427185058594
0.5116081833839417 -0.7923755049705505 0.50920569896698
-0.0012570972321555018 -0.5547745823860168 0.1699790060520172
0.14081823825836182 0.21143805980682373 -0.04914596676826477
-0.11828207224607468 0.010874837636947632 0.18428292870521545
0.35880234837532043 0.21536384522914886 -0.8481186032295227
0.15666912496089935 0.1813003420829773 -0.14083141088485718
0.07650349289178848 0.15087996423244476 -0.2518910765647888
0.23251721262931824 -0.3859918415546417 -0.6316272020339966
-0.48494136333465576 0.5075529217720032 0.148660808801651
0.026509137824177742 0.12545427680015564 -0.24126265943050385
-0.24517884850502014 0.4289570152759552 -0.06675311923027039
0.7380572557449341 0.30038517713546753 -1.0010005235671997
-0.4518502354621887 -1.2596503496170044 -0.2475719302892685
-0.1441163718700409 0.1930805742740631 -0.22606675326824188
-0.014892978593707085 0.15565958619117737 0.023528851568698883
-0.23658300936222076 0.04243069514632225 0.6444885730743408
0.12694984674453735 0.31988978385925293 -0.2993663549423218
-0.03071732632815838 0.164800226688385 0.07127565890550613
0.27658167481422424 0.5627384185791016 -0.2761717438697815
-0.2702670693397522 -0.1798958033323288 0.07472705841064453
-0.475048303604126 0.30429646372795105 -1.1594135761260986
0.1145842969417572 0.4356067180633545 -0.3486141264438629
-0.13170553743839264 0.16918769478797913 -0.10116184502840042
-0.11027175933122635 0.05709954351186752 -0.584181010723114
0.4528343975543976 -0.93272465467453 0.3231683075428009
-0.06380078196525574 0.016289081424474716 -0.10212991386651993
-0.07233254611492157 0.18746285140514374 -0.4074685573577881
-0.7657243609428406 0.7504675388336182 0.578808605670929
0.19601541757583618 1.2249715328216553 -0.8092420101165771
-0.14279334247112274 0.3826850652694702 -0.3440430164337158
0.22419017553329468 0.1603541374206543 -0.2923208773136139
0.5712219476699829 0.09987835586071014 -0.9490293264389038
-0.3724313974380493 -0.5977374315261841 0.7500556707382202
0.18395192921161652 0.036621302366256714 -0.24409785866737366
0.06388089805841446 0.4064173698425293 0.11355891823768616
0.1897916942834854 0.47909170389175415 0.5232260227203369
0.22762100398540497 -0.11495336145162582 -0.08163869380950928
0.10943258553743362 0.3512086570262909 0.1552165150642395
0.039528097957372665 -0.09634348005056381 0.18523629009723663
0.9963725805282593 -0.40753477811813354 -0.47447776794433594
0.2675025165081024 0.13723070919513702 1.242552399635315
0.19541721045970917 -0.1110273078083992 0.2355349063873291
-0.043522465974092484 0.24368253350257874 -0.19378319382667542
-0.14815856516361237 -0.17369666695594788 0.042732518166303635
-0.8037779331207275 0.07074462622404099 -0.7034146785736084
-0.15265540778636932 0.16804707050323486 -0.22247111797332764
-0.31053444743156433 0.11469421535730362 0.40253564715385437
0.09840364009141922 0.4986247420310974 0.20442959666252136
-0.08059164881706238 0.7618911266326904 0.32123467326164246
-0.22011904418468475 0.26147425174713135 0.35300418734550476
-0.10973834991455078 -0.011503244750201702 -0.08919648081064224
0.17551332712173462 0.04407132416963577 -0.1054232269525528
-0.2969954013824463 0.09792602807283401 0.3946005702018738
-0.10169132053852081 0.022543590515851974 -0.008712775073945522
-0.23384630680084229 -0.41809311509132385 0.24203425645828247
-0.24652013182640076 -0.6291296482086182 0.14689722657203674
-0.3883170187473297 -0.5021892786026001 0.15381509065628052
-0.25761157274246216 -0.4516366422176361 0.22920474410057068
0.17298400402069092 -0.3734476566314697 -0.11094639450311661
-0.29887038469314575 -0.5814538598060608 -0.2530743181705475
0.3703705966472626 0.11525934934616089 -0.27514249086380005
0.1444268524646759 -0.31923675537109375 -0.14184632897377014
-0.05683288350701332 -0.059723250567913055 -0.0273318849503994
-0.4389379024505615 -0.3708345890045166 0.535866916179657
-0.6211572885513306 -0.5436636805534363 0.922213613986969
-0.16724511981010437 -0.16651304066181183 0.1900549829006195
0.2155398577451706 0.33430537581443787 -0.20963609218597412
-0.09602060168981552 0.14731700718402863 0.3066481649875641
1.0338633060455322 -0.4770844578742981 -1.0255916118621826
0.28518080711364746 0.19848917424678802 -0.2497917115688324
0.26370418071746826 -0.28124645352363586 0.15795616805553436
0.3583250343799591 -0.7414295673370361 -0.31652897596359253
0.0012337478110566735 -0.6590465903282166 0.35554438829421997
0.2297774851322174 -0.3698529899120331 0.12232254445552826
-0.050048474222421646 0.19883009791374207 -0.07334137707948685
-0.3939375877380371 -0.394668310880661 0.5007304549217224
0.12780854105949402 0.14666862785816193 -1.177767038345337
-0.07550286501646042 0.1323508620262146 -0.14974376559257507
-0.252642422914505 0.23512406647205353 0.11299765110015869
0.12067736685276031 0.5386002063751221 -0.6537070870399475
-1.0756531953811646 0.1915048211812973 1.1375812292099
-0.30736544728279114 0.2696571946144104 0.1729907989501953
-0.2969394028186798 0.11238520592451096 0.454374223947525
0.5720107555389404 -0.9756149053573608 -0.07458063215017319
0.6169797778129578 0.20135930180549622 0.1205705925822258
-0.06850846111774445 -0.02886047214269638 0.3397793173789978
-0.05028300732374191 0.24604207277297974 0.15589778125286102
-0.24047374725341797 0.24649760127067566 -0.034339454025030136
-0.08212240785360336 -0.20332585275173187 0.11407595127820969
-0.0734192430973053 0.18423181772232056 0.12777355313301086
0.21779203414916992 0.07369829714298248 0.0941617339849472
-0.5978808403015137 0.7294803261756897 -0.09372792392969131
0.41737350821495056 -0.026750687509775162 0.3022179901599884
0.13127605617046356 0.15698136389255524 0.09078612923622131
0.33635950088500977 -0.08071446418762207 -0.267401784658432
0.5973398089408875 0.022990074008703232 -0.3058924078941345
-0.09651482105255127 -0.28078746795654297 -0.18136601150035858
0.3163849711418152 -0.08495703339576721 -0.25937411189079285
-0.127251997590065 -0.19266316294670105 -0.26647743582725525
-0.28377947211265564 -0.07648255676031113 0.13452491164207458
0.3889581859111786 0.3081064224243164 0.43548551201820374
-0.08510402590036392 -0.11716238409280777 -0.1131696105003357
-0.015247500501573086 0.36184415221214294 -0.16768601536750793
-0.13156791031360626 -0.5724226832389832 -0.11611022800207138
-0.1535027027130127 0.32082512974739075 -0.2766004204750061
-0.051781732589006424 0.2550834119319916 -0.1891714185476303
0.07416936010122299 0.1844901591539383 -0.17258624732494354
-0.3487852215766907 -0.3398433029651642 -0.5588299036026001
-0.19177411496639252 0.685157835483551 0.2499590367078781
-0.034920576959848404 0.16702517867088318 -0.17956748604774475
0.10990577936172485 -0.008095062337815762 -0.30309709906578064
-0.7727583050727844 -0.019593216478824615 0.17304779589176178
0.28323909640312195 0.9061334729194641 -0.10741342604160309
0.03408258035778999 0.10409243404865265 -0.20900779962539673
-0.28796789050102234 0.029268359765410423 0.140652596950531
-0.22185714542865753 0.20415186882019043 0.859555721282959
-0.5407493710517883 0.1390211433172226 0.08418184518814087
-0.3025103509426117 0.07488679140806198 0.21622568368911743
0.11517803370952606 0.4089663326740265 0.0024536673445254564
0.2979538142681122 0.7450932860374451 -0.208104208111763
0.5251120924949646 0.12263986468315125 0.0430481918156147
0.1915961503982544 0.4188821315765381 0.006586416158825159
-0.28466275334358215 -0.16492681205272675 -0.1382836550474167
0.39058640599250793 1.0035982131958008 0.6367989182472229
-0.17537422478199005 -0.15420973300933838 0.1908235251903534
-0.19076493382453918 0.0007376925786957145 -0.007922390475869179
0.31406980752944946 0.15142224729061127 -0.15539619326591492
0.2135199010372162 0.20082329213619232 0.15450970828533173
-0.0820985659956932 0.8888576626777649 0.05462802201509476
0.2459690421819687 0.2691621482372284 -0.08878452330827713
-0.18801642954349518 0.022460222244262695 -0.10057350248098373
0.1590563803911209 -0.07628385722637177 -0.5051658749580383
0.1811409890651703 -0.013695798814296722 0.29676803946495056
-0.10568446666002274 -0.010697392746806145 -0.08407418429851532
0.4179510474205017 0.056374769657850266 0.07484408468008041
1.1810328960418701 -0.5069735050201416 0.6367254257202148
-0.6602171659469604 0.3568527102470398 -0.429750919342041
0.37550249695777893 0.03188950568437576 0.08452026546001434
-0.27339988946914673 0.031136026605963707 -0.2119833528995514
-0.3098827004432678 0.4054223597049713 -0.673175573348999
-0.28423023223876953 -0.06924392282962799 -0.008011219091713428
-0.2889796197414398 0.06722749769687653 -0.24322502315044403
0.04528828337788582 0.12458156794309616 0.3253742456436157
0.2480914443731308 -0.04961758106946945 0.2748987376689911
0.0898687019944191 0.1318802833557129 0.4802062213420868
0.07645317167043686 0.12718509137630463 0.3331284821033478
0.30395978689193726 -0.05035065487027168 0.16281074285507202
-0.6376610398292542 0.9994446039199829 -0.10962314903736115
-0.3445611596107483 0.2969187796115875 0.10318443924188614
0.0845898687839508 0.11025593429803848 0.10562944412231445
0.17887775599956512 -0.09168180078268051 0.014825503341853619
-0.6058388948440552 1.273361086845398 0.16298776865005493
-0.026873355731368065 0.7918984293937683 0.026624295860528946
0.034634366631507874 0.2337452918291092 0.027891144156455994
-0.21889282763004303 -0.08095954358577728 -0.14173218607902527
-0.2896948456764221 -0.08514492958784103 -0.2811250388622284
-0.19837132096290588 -0.08753470331430435 -0.10042449086904526
-0.21904774010181427 -0.08002704381942749 -0.16479286551475525
0.19212086498737335 0.060904793441295624 0.2017819583415985
0.2767138183116913 0.12405135482549667 -0.2554221749305725
-0.33395305275917053 -1.1807312965393066 0.5241525173187256
0.13835829496383667 -0.08854320645332336 0.18592335283756256
-0.08372817933559418 0.1334252655506134 0.15031658113002777
-0.21015991270542145 0.3762997090816498 0.21314267814159393
0.06442273408174515 -0.043861452490091324 -0.05444153770804405
-0.07489653676748276 0.1490079164505005 0.12711983919143677
-0.05818275734782219 0.1992187649011612 -0.11614475399255753
0.2862696945667267 0.48285219073295593 -0.3831087350845337
-0.010879695415496826 0.024376215413212776 -0.045768193900585175
-0.002661667065694928 0.2070506364107132 -0.141241654753685
0.21444205939769745 0.47027787566185 0.11191128939390182
0.1779182255268097 0.58259117603302 0.288923442363739
0.15623806416988373 0.3438570499420166 0.15093886852264404
0.18636652827262878 0.4808669686317444 0.13772481679916382
-0.43849995732307434 -0.16251739859580994 -0.20571763813495636
-0.13524404168128967 -0.010321839712560177 -0.6041660308837891
-0.39944639801979065 -0.637961745262146 0.5470809936523438
-0.3932607173919678 -0.2021833211183548 -0.17102500796318054
-0.16491398215293884 0.2326790988445282 -0.20142348110675812
-0.6336503028869629 -0.10888392478227615 0.8995031118392944
-0.32067394256591797 0.15634387731552124 0.5225970149040222
-0.2369263470172882 0.17540313303470612 0.046998295933008194
0.14747874438762665 0.39932265877723694 0.026471871882677078
0.5692015886306763 0.2343878597021103 0.057385124266147614
-0.1026623472571373 -0.2751483917236328 -0.5568505525588989
0.1789654940366745 0.2809954583644867 -0.03337188810110092
-0.1708768904209137 0.1311761736869812 -0.09613234549760818
-0.5161063075065613 -0.27102208137512207 0.5193743705749512
0.17812412977218628 0.05138228461146355 -0.18472768366336823
-0.17220550775527954 0.055446866899728775 -0.015160207636654377
0.07708180695772171 0.16338974237442017 -0.2948375940322876
-0.23250189423561096 0.0044141849502921104 0.10411007702350616
-0.31533288955688477 0.22960308194160461 -0.7316737771034241
-0.01653851941227913 0.14497968554496765 -0.30146676301956177
0.08843077719211578 0.21429216861724854 -0.08660658448934555
0.34820395708084106 0.8609826564788818 0.09084100276231766
-0.034870244562625885 -0.5397915244102478 -0.06040140241384506
0.10422545671463013 0.18198463320732117 -0.05099227651953697
0.05813610553741455 -0.1320665031671524 -0.13339151442050934
0.8884720206260681 -0.9170295000076294 0.2203783541917801
-0.6325851082801819 -0.25016114115715027 -1.1089813709259033
0.07452815771102905 -0.26494917273521423 -0.19337020814418793
-0.024429388344287872 -0.2765974998474121 -0.18961365520954132
0.2585347294807434 -0.05459550768136978 -0.7355725169181824
0.08678648620843887 -0.703929603099823 0.07162501662969589
0.03511456027626991 -0.3080925941467285 -0.2344381958246231
-0.39639031887054443 0.07616522163152695 0.05088323727250099
0.8304795026779175 -0.15687112510204315 0.6062344312667847
-0.8140027523040771 -1.1515737771987915 -0.5109371542930603
-0.29069989919662476 -0.12732602655887604 0.05079277604818344
-0.1325954645872116 0.19207745790481567 -0.09112372994422913
0.48012715578079224 -0.8736701607704163 -0.34231317043304443
0.08738960325717926 -0.5116437077522278 0.23510800302028656
-0.0004149033920839429 -0.044464536011219025 -0.0814448818564415
-0.17422524094581604 0.17023564875125885 -0.035266950726509094
0.18520206212997437 0.37572214007377625 -0.853118360042572
0.21225865185260773 0.6145520806312561 0.5841983556747437
-0.06808651983737946 0.24737238883972168 -0.043654054403305054
-0.06844202429056168 -0.2491701990365982 -0.10497640073299408
-0.5531595945358276 -0.5035718083381653 0.009985395707190037
-0.7138053178787231 -1.676201343536377 -0.0315992645919323
-0.2125583440065384 -0.46895551681518555 -0.09618306905031204
-0.08831952512264252 -0.07114364206790924 -0.014668463729321957
-0.27776357531547546 -0.06691672652959824 -0.1464858055114746
0.16486667096614838 -1.7390202283859253 0.04937690868973732
-0.0809207409620285 -0.29722633957862854 -0.04317435249686241
-0.24697257578372955 -0.2349792867898941 0.03015858121216297
0.19749189913272858 -0.1600576937198639 -0.5693747997283936
-0.32111918926239014 -0.6334762573242188 0.03782385587692261
-0.1789138913154602 -0.27748382091522217 -0.07706296443939209
-0.6005608439445496 0.016250111162662506 -0.38772958517074585
-0.056347575038671494 -0.30726608633995056 0.6225054264068604
-0.9706564545631409 -1.4812992811203003 -1.2711620330810547
-0.567439079284668 -0.2206137478351593 -0.3595452606678009
0.07925111800432205 0.153175488114357 -0.017050838097929955
-1.2781586647033691 -0.28829026222229004 1.3539129495620728
-1.117342472076416 -0.1822996586561203 0.9176183938980103
-0.24647873640060425 0.05086739361286163 0.2959204316139221
-0.4057173430919647 0.0029225351754575968 0.0911799892783165
-1.1955184936523438 0.8257400989532471 -1.5841103792190552
-0.3287953734397888 -0.008235880173742771 -0.39687982201576233
-0.5034446716308594 0.1334119439125061 -0.20013046264648438
0.1349332332611084 -0.12546274065971375 -0.290557861328125
0.3786309063434601 -0.17816634476184845 -0.432364284992218
0.5329520106315613 -0.1501791775226593 -0.2435559332370758
0.23393741250038147 -0.13677318394184113 -0.303679883480072
-0.15717189013957977 -0.10967405140399933 -0.05638594180345535
-0.27291175723075867 0.07525162398815155 0.049088217318058014
-0.32422733306884766 0.10216445475816727 -0.11935332417488098
-0.1923847794532776 -0.04469524696469307 -0.06296246498823166
-0.06666544824838638 0.24283039569854736 0.29566243290901184
-0.930814266204834 -0.5383903384208679 -0.04365214332938194
-0.4089462459087372 0.46603184938430786 0.04553532972931862
-0.22416651248931885 0.15553021430969238 0.22601695358753204
-0.4847154915332794 0.355957955121994 -0.0083350520581007
-0.6461120843887329 1.7132840156555176 -0.7216005921363831
0.27000558376312256 1.100014328956604 0.11120758950710297
-0.40285980701446533 0.6127156615257263 -0.08580341935157776
0.001786691602319479 0.0513007752597332 0.02472352236509323
-0.5233879685401917 -0.22270570695400238 0.5911454558372498
0.5879257321357727 -0.4585745334625244 0.558743417263031
0.010761831887066364 -0.059161476790905 0.14524468779563904
-0.0577746257185936 0.04488306865096092 0.08397587388753891
0.2526944875717163 0.5094586610794067 -0.17411188781261444
0.02782163955271244 -0.31406667828559875 0.22855165600776672
-0.013744018040597439 0.05931364372372627 0.0807054415345192
-0.07065454125404358 -0.2622537612915039 -0.363244891166687
-0.6582485437393188 -0.21927188336849213 -0.798663318157196
-0.8158115148544312 -0.0320107527077198 -0.2836197316646576
-0.22659295797348022 -0.2391107678413391 -0.4006305932998657
0.2017824500799179 -0.1204429492354393 -0.14148731529712677
0.39942920207977295 -0.16326509416103363 -0.04190642386674881
0.36321306228637695 0.16027233004570007 0.6895553469657898
0.24880680441856384 -0.07835555821657181 -0.028559928759932518
0.2529233396053314 0.14693583548069 -0.1093585342168808
-0.644385576248169 0.2772352993488312 -0.7779505848884583
-0.27673131227493286 0.164816215634346 0.011617094278335571
0.0521610751748085 0.19276463985443115 -0.17218801379203796
0.012291712686419487 0.13339310884475708 0.161134734749794
-0.07617707550525665 0.20509395003318787 -0.19195997714996338
-0.11516045033931732 -0.3521786630153656 1.0271703004837036
0.0065092118456959724 0.079399473965168 0.2214159518480301
0.003822552738711238 0.11909087002277374 0.1675279289484024
-1.6966792345046997 0.1598280519247055 0.7426474690437317
0.1148553267121315 0.5159263610839844 -1.1483027935028076
-0.1931888908147812 0.20208802819252014 0.06760597974061966
-0.038282640278339386 0.15711325407028198 -0.2280585914850235
1.1420270204544067 -0.920367956161499 0.27065983414649963
0.5672289729118347 -0.23414647579193115 0.07046478241682053
0.19637158513069153 -0.04691365361213684 -0.12359874695539474
-0.2062961608171463 0.1608496904373169 0.028278497979044914
-0.49472492933273315 0.20736508071422577 -0.031527720391750336
-0.44130054116249084 0.1978803277015686 -0.06616459786891937
-0.2758837342262268 0.17432889342308044 0.013811088167130947
-0.15708202123641968 -0.09692970663309097 0.0633573904633522
0.560177743434906 -0.00914979912340641 0.4441787302494049
-0.8122133612632751 -0.3148280680179596 0.5474019646644592
-0.15010911226272583 -0.11071573942899704 0.17504554986953735
-0.39854398369789124 0.27420035004615784 0.14431096613407135
0.25227516889572144 0.011379584670066833 -0.15827682614326477
-1.2295565605163574 0.6029931902885437 0.47037947177886963
-0.40817663073539734 0.2729733884334564 0.14817968010902405
-0.32638320326805115 -0.20452602207660675 -0.20760516822338104
-0.560595691204071 -0.44580522179603577 -0.47989553213119507
-0.7270090579986572 0.0759987086057663 2.006028413772583
-0.4126816689968109 -0.20861724019050598 0.08682632446289063
0.26598116755485535 -0.09753112494945526 0.11121352016925812
-0.27570241689682007 -1.4383422136306763 0.7087247371673584
0.5547268390655518 0.21661041676998138 -0.19785800576210022
0.22909802198410034 -0.23773255944252014 0.1515316665172577
-0.17203576862812042 0.19905531406402588 0.21131391823291779
-0.17337392270565033 0.29030367732048035 0.17848877608776093
-0.07056580483913422 0.17677845060825348 0.20894549787044525
-0.16400888562202454 0.19273331761360168 0.18770885467529297
-0.11470729112625122 0.047149501740932465 -0.021287506446242332
-0.9497872591018677 -0.2646147906780243 0.14230632781982422
0.5377893447875977 -0.02827746607363224 0.005972506944090128
-0.12974019348621368 0.008220678195357323 -0.013896378688514233
-0.28866979479789734 0.27962467074394226 -0.10523806512355804
0.12893269956111908 0.16984300315380096 -0.286051481962204
0.34073659777641296 0.14759275317192078 -0.19744452834129333
-0.1474483460187912 0.24511897563934326 -0.13718147575855255
-0.34063613414764404 -0.05764729902148247 -0.30527302622795105
-0.9110877513885498 -0.14341339468955994 -0.21111172437667847
0.5202139616012573 0.00019541024812497199 -0.03523850813508034
-0.3144404888153076 -0.06627486646175385 -0.24818772077560425
-0.12180597335100174 -0.09177742153406143 -0.14639930427074432
0.11566388607025146 0.36728236079216003 -0.16499175131320953
-0.29647496342658997 -0.05623547360301018 -0.386635959148407
-0.12088003009557724 -0.029364854097366333 -0.1842498481273651
0.1538722813129425 0.2060510665178299 0.03830350935459137
-0.31936588883399963 -1.3077106475830078 0.27991750836372375
0.14054563641548157 0.2939791679382324 -1.8957562446594238
0.1036139652132988 0.003950182348489761 -0.19110263884067535
-0.2838074862957001 0.11002887040376663 -0.029804224148392677
0.0719122588634491 0.361952543258667 -0.06327954679727554
-1.078478455543518 -0.5357927083969116 0.05874565616250038
-0.3403639793395996 0.06808993220329285 -0.012417732737958431
-0.01363950502127409 0.11410417407751083 -0.2476533055305481
-1.001977562904358 -0.775287926197052 -1.284730076789856
-0.8799709677696228 0.5870381593704224 -0.5059036016464233
-0.2512998580932617 0.06372109800577164 -0.3991154134273529
0.311573326587677 -0.10803339630365372 -0.03085189126431942
-0.14683862030506134 -0.12850771844387054 0.5242003798484802
0.9463376998901367 -0.16962455213069916 0.27546826004981995
0.33497121930122375 -0.15946613252162933 0.06047620624303818
-0.08838328719139099 -0.21222524344921112 0.1645176112651825
0.0015634523006156087 -0.13709546625614166 0.05461554974317551
-0.6743997931480408 -0.6294018626213074 0.9884225726127625
-0.15086525678634644 -0.2782444655895233 0.2501055896282196
0.22456461191177368 -0.14257793128490448 0.03831549361348152
-0.03657197952270508 -0.14306260645389557 -0.09319150447845459
-0.12230931967496872 -0.16686183214187622 -0.05281972885131836
0.15554624795913696 -0.1412159502506256 0.007110529579222202
-0.05442315340042114 0.279672235250473 -0.2565291225910187
0.07427156716585159 0.303661048412323 -0.0971251130104065
-0.008968242444097996 0.5740007758140564 0.04514358192682266
-0.035512525588274 0.3251582384109497 -0.20848339796066284
-0.12207115441560745 -0.24089981615543365 0.16023245453834534
0.6517031788825989 0.4761132299900055 -0.7282028198242188
0.2757597267627716 0.23003873229026794 -0.561195969581604
0.019454047083854675 -0.08434217423200607 -0.04905308783054352
-0.1987999528646469 -0.17583878338336945 0.19462800025939941
-1.153220534324646 -1.4302208423614502 0.1290801614522934
0.06964120268821716 0.37884822487831116 -0.3957441747188568
-0.2852841317653656 -0.2651960849761963 0.1097208634018898
0.265558123588562 -0.13786090910434723 -0.13769739866256714
-0.03316184878349304 -0.23769111931324005 -0.11187340319156647
0.7071676850318909 1.2608460187911987 -0.48212969303131104
0.3017481565475464 0.03750023990869522 -0.16615639626979828
0.46485304832458496 0.17631687223911285 -0.3968665301799774
0.683684766292572 0.13644811511039734 -0.36925503611564636
0.5005727410316467 0.5524317026138306 -1.1184170246124268
0.5205293297767639 0.22360488772392273 -0.4734707772731781
-0.20934459567070007 0.03477838635444641 -0.07036192715167999
-0.3203203082084656 -0.039391107857227325 -0.04318792745471001
0.16841217875480652 0.1020897701382637 -0.002461116760969162
-0.18695706129074097 0.05001826956868172 -0.05621785670518875
-0.05845765396952629 0.41086867451667786 0.15097205340862274
0.07433746755123138 -0.06264150142669678 -1.2690759897232056
0.6324924230575562 1.1487239599227905 -0.7929118871688843
0.04513929411768913 0.43386563658714294 -0.1660042554140091
0.014445469714701176 0.3290197253227234 -0.12753307819366455
-0.5751715898513794 -0.8392298817634583 -0.15622593462467194
-0.7455944418907166 -0.4114336669445038 -0.31309205293655396
-0.1591808944940567 0.06276542693376541 -0.1595974713563919
0.06272749602794647 -0.34883251786231995 0.09355059266090393
0.249785915017128 -0.6525476574897766 0.9409157633781433
0.492158442735672 -0.8651798963546753 -1.4914381504058838
0.14345626533031464 -0.45585694909095764 0.012970702722668648
-0.22470512986183167 0.07283230125904083 -0.19623130559921265
0.5680059194564819 -0.11557843536138535 -0.5902646780014038
0.3522612750530243 0.2521352469921112 0.011555620469152927
-0.034690242260694504 0.061731595546007156 -0.22404217720031738
-0.014623000286519527 -0.17784452438354492 0.23915314674377441
0.8907470107078552 -0.24671746790409088 0.6257898807525635
-0.3119722902774811 0.20673762261867523 1.3846828937530518
0.06319669634103775 -0.1665538102388382 0.41762036085128784
0.04236406087875366 0.21665063500404358 -0.18107743561267853
-0.38386857509613037 0.21601444482803345 -0.06928283721208572
0.12760746479034424 0.48262616991996765 -0.3367266356945038
-0.0011013103649020195 0.2500728368759155 -0.18280799686908722
0.23118320107460022 -0.16852129995822906 -0.23947066068649292
-0.03282622992992401 -0.5986065864562988 -0.6060415506362915
-0.024634748697280884 -0.34986621141433716 -0.23234325647354126
0.15636774897575378 -0.2588864862918854 -0.2773115336894989
0.0009237193735316396 -0.05325096473097801 -0.27486374974250793
-0.04627613350749016 -0.8390594720840454 -0.18212640285491943
-0.5267813205718994 0.1682337075471878 -0.8761105537414551
-0.08996110409498215 -0.1358392834663391 -0.3337355852127075
-0.10770046710968018 -0.2680247128009796 -0.23910494148731232
-0.42171528935432434 0.1613745540380478 -1.4612599611282349
-0.5626986622810364 0.4712461829185486 -0.1666598618030548
-0.20475250482559204 -0.09841340035200119 -0.4012106955051422
-0.13386577367782593 0.0011773393489420414 -0.15961001813411713
0.4480704069137573 1.1021833419799805 -0.15222027897834778
-0.937870979309082 -0.0756160169839859 -0.23773100972175598
-0.1476912647485733 0.14220617711544037 -0.15214399993419647
-0.02911694534122944 -0.009914100170135498 0.19500292837619781
-0.16025052964687347 -0.491068035364151 -0.6596289873123169
-1.0360698699951172 -0.1582985818386078 -0.7192003726959229
-0.17199306190013885 -0.09499204903841019 -0.03609233722090721
-0.0058644176460802555 -0.2530518174171448 0.029994811862707138
-1.123134970664978 0.9866087436676025 1.0192373991012573
0.6751253008842468 0.2212551087141037 -0.9634252190589905
-0.043847184628248215 -0.026368118822574615 0.019145414233207703
-0.057773567736148834 0.13795912265777588 -0.18201565742492676
0.04843126982450485 0.1768653392791748 0.5008479952812195
-0.5867665410041809 -0.0730907991528511 -0.4179918169975281
-0.1025518849492073 0.12328916788101196 -0.13654182851314545
0.07319466024637222 0.08010851591825485 -0.01535522099584341
0.08978782594203949 -1.0422194004058838 -0.3726990520954132
-0.6133748292922974 -0.343959778547287 0.27012068033218384
-0.014621889218688011 -0.11615682393312454 -0.013596237637102604
0.2336767166852951 0.23294462263584137 -0.10075816512107849
0.25282779335975647 0.589836835861206 -0.42393824458122253
0.4220501482486725 -0.1257798820734024 -0.3200376033782959
0.25483787059783936 0.23237502574920654 -0.16781970858573914
0.07536542415618896 -0.16955876350402832 -0.15760457515716553
-0.25447824597358704 -0.2578822672367096 0.24454577267169952
-0.5650203824043274 -0.2737464904785156 0.5391979813575745
-0.06563850492238998 -0.19039563834667206 -0.012810273095965385
-0.15471690893173218 -0.4521543085575104 -0.24491629004478455
-0.40404486656188965 -1.0580865144729614 -1.3850103616714478
-0.1881718635559082 0.31417062878608704 0.7456920146942139
-0.19954486191272736 -0.4345274865627289 -0.2728597819805145
-0.4723553955554962 0.021719882264733315 0.0001943789975484833
-0.43888887763023376 0.5613330602645874 -0.45390287041664124
-0.34833842515945435 0.4786977171897888 -0.7405628561973572
-0.4442005157470703 0.1668323129415512 -0.157733753323555
-0.04594286158680916 -0.011034706607460976 -0.10606056451797485
0.24539127945899963 -0.444894939661026 0.07905535399913788
0.02359999343752861 0.39851149916648865 0.45618295669555664
-0.01031523011624813 -0.018132265657186508 -0.019097713753581047
0.26109373569488525 -0.1511927843093872 -0.10345783084630966
-0.7367798686027527 -0.5188770294189453 0.0759245827794075
-0.8233209848403931 -0.8972136378288269 0.03352741152048111
-0.02393011935055256 -0.27803006768226624 -0.062098968774080276
-0.3021499812602997 -0.258741557598114 0.33255475759506226
-1.1044604778289795 -2.821120023727417 1.2661857604980469
0.275549978017807 -0.7291927337646484 0.8725363612174988
-0.3430608808994293 -0.668616533279419 0.5224243998527527
-0.18416321277618408 -0.19753432273864746 0.0712028294801712
0.3159446716308594 -1.207900047302246 0.5676870346069336
-0.24985285103321075 0.3266551196575165 0.8867005109786987
-0.12978717684745789 -0.2571919858455658 0.22976034879684448
-0.26202964782714844 0.2369760274887085 0.1797385811805725
-0.5757381916046143 -0.006452474277466536 0.510553240776062
-0.3626796305179596 0.22416804730892181 0.1973806470632553
-0.3153285086154938 0.19438278675079346 0.23877888917922974
-0.03917613998055458 0.2367386817932129 -0.003024824196472764
-0.3998692035675049 -1.0037721395492554 -0.10515180230140686
0.018531298264861107 0.46017616987228394 0.05845329910516739
-0.07207991182804108 0.10967894643545151 0.00807279720902443
-0.11869539320468903 -0.15894177556037903 -0.01057498436421156
0.015382979065179825 -0.7862776517868042 0.980746865272522
-0.39760613441467285 -0.1658000648021698 0.4309770464897156
-0.12935322523117065 -0.24471476674079895 0.16925375163555145
-0.3543843626976013 0.25854820013046265 0.08376381546258926
-0.3409665524959564 -0.65751713514328 -1.2785087823867798
-0.3709315359592438 0.7118402123451233 0.7002485394477844
-0.36405158042907715 0.19728374481201172 -0.00567432027310133
-0.16193228960037231 0.1913173496723175 0.05690016224980354
0.13919557631015778 -0.160554438829422 -0.9291743636131287
-0.7624245882034302 -0.8539371490478516 -1.0857486724853516
-0.20494778454303741 0.015420477837324142 -0.21280443668365479
0.0075205424800515175 -0.0693335235118866 0.1734514832496643
0.18800786137580872 0.9869124889373779 -0.727270245552063
-0.24131563305854797 -0.160490944981575 0.4283178448677063
-0.011439647525548935 0.0555175319314003 0.06980400532484055
-0.22396668791770935 0.32646188139915466 0.027672002092003822
0.17774657905101776 0.003568849992007017 0.9658572673797607
-0.2919565737247467 0.12217497825622559 0.0913235992193222
-0.16728201508522034 0.25130727887153625 0.17835822701454163
-0.08035001903772354 -0.019374970346689224 0.3745149075984955
-0.16218124330043793 0.61095130443573 0.636577844619751
-0.1493491232395172 0.34411895275115967 0.36937054991722107
-0.09855257719755173 0.1017327830195427 0.39198416471481323
-0.12713202834129333 0.2174384444952011 0.06355871260166168
-0.39328479766845703 0.12414480745792389 -0.44935521483421326
-1.0744625329971313 -0.7307541370391846 0.7747728824615479
-0.2897084951400757 0.08736994117498398 0.08854448795318604
-0.11309930682182312 -0.07637397944927216 -0.09824040532112122
-0.6727515459060669 -0.1385573297739029 0.3952763080596924
0.7018676400184631 0.9982318878173828 0.8323827981948853
-0.06438267976045609 0.0590299628674984 0.08010668307542801
-0.11089913547039032 0.25571557879447937 -0.030062567442655563
-0.9324405193328857 0.2174685001373291 -0.16489051282405853
0.138099804520607 -0.11865051835775375 0.5318187475204468
-0.18269510567188263 0.19458141922950745 0.01635906845331192
0.1661948561668396 -0.08782105892896652 0.07790637761354446
0.39686301350593567 -0.0923449918627739 -0.1436571478843689
-0.17693665623664856 0.2880465090274811 0.27294108271598816
0.1485597938299179 -0.03048114851117134 0.06971731036901474
-0.24017927050590515 -0.13328953087329865 0.05772792920470238
0.4797500967979431 -1.1767902374267578 1.1638920307159424
-0.610122799873352 0.2738376259803772 0.006576781161129475
-0.19263097643852234 -0.2181304544210434 0.17644590139389038
0.39236000180244446 0.15895777940750122 -0.3427197337150574
-0.10788103193044662 0.20200231671333313 -0.19509311020374298
1.1203583478927612 -0.5360405445098877 -0.08160444349050522
0.4189439117908478 0.07072906941175461 -0.27077391743659973
0.021927205845713615 0.13344283401966095 0.22749358415603638
-0.2119240015745163 -0.0050486368127167225 0.1392216980457306
0.0024648914113640785 0.13445639610290527 0.5259735584259033
-0.0055783833377063274 0.12610825896263123 0.25194051861763
0.272422194480896 0.28347304463386536 0.11695104092359543
0.6143086552619934 0.3076609671115875 0.15803422033786774
0.18995527923107147 0.25548478960990906 0.10002993047237396
0.28354716300964355 0.29478147625923157 0.10140031576156616
0.1477147489786148 0.2291683852672577 0.17590166628360748
0.5615312457084656 0.5026623606681824 0.3426649868488312
0.22016748785972595 -0.22589528560638428 0.34298643469810486
0.21790523827075958 0.21025817096233368 0.20863541960716248
-0.10277415812015533 0.24257121980190277 0.030738621950149536
-0.1987588256597519 0.5798527002334595 -0.3088934123516083
-0.6389306783676147 -0.5361976623535156 0.13148337602615356
-0.17829735577106476 0.19862563908100128 -0.001579154864884913
-0.09419035911560059 0.17917777597904205 0.15458036959171295
-0.27591827511787415 -0.2822721600532532 0.5715835094451904
0.5345114469528198 -0.5946763157844543 -0.13077279925346375
-0.027263138443231583 -0.014456447213888168 0.1687501072883606
0.05857856571674347 0.15496303141117096 0.1990261822938919
-0.3935481309890747 1.3818182945251465 0.7247941493988037
0.017353206872940063 0.21165938675403595 -1.386301875114441
0.006865544710308313 0.32699739933013916 0.04957149922847748
0.09984967112541199 0.1258516013622284 -0.06878658384084702
0.7165753841400146 -0.6998565196990967 0.2947438657283783
0.7602895498275757 0.9713028073310852 -0.1699083149433136
0.2806597948074341 0.11472588777542114 -0.05219680815935135
-0.10894940048456192 -0.25220146775245667 -0.023962542414665222
0.13859890401363373 -0.17971453070640564 -0.1360556036233902
-0.483241468667984 -0.5354676842689514 0.006892187986522913
-0.130301833152771 -0.30909261107444763 -0.04697040840983391
-0.024468209594488144 -0.2339780628681183 -0.39374804496765137
0.04481014609336853 0.15078452229499817 0.5625482201576233
0.6485359072685242 0.07328491657972336 -0.9860001802444458
0.07217921316623688 -0.14198467135429382 -0.34941789507865906
-0.5518682599067688 -0.06242500990629196 -0.20780326426029205
-0.8612180352210999 0.5965998768806458 -0.14376237988471985
0.3971295654773712 -0.5769882798194885 0.03544987738132477
-0.46593794226646423 -0.032545313239097595 -0.16810448467731476
-0.07202132791280746 -0.041304994374513626 -0.24972350895404816
0.15466506779193878 0.5769325494766235 0.09767845273017883
-0.7036321759223938 0.2470082938671112 0.2542310357093811
-0.12976938486099243 0.08681485056877136 -0.15359888970851898
-0.002414505695924163 0.2742282450199127 -0.2060210108757019
-0.12686292827129364 -0.3886736035346985 0.2626865804195404
0.19192452728748322 -0.5012282133102417 0.22377918660640717
0.007592541165649891 0.0770866870880127 -0.09026047587394714
-0.14179359376430511 -0.19144780933856964 0.10449741035699844
-0.3110017776489258 0.46784329414367676 -1.5729291439056396
0.39644405245780945 -0.142054945230484 0.5777896642684937
-0.08263170719146729 -0.08617165684700012 -0.05082416161894798
-0.19487978518009186 0.12874245643615723 -0.42567819356918335
-0.45265498757362366 1.0012216567993164 0.5208109021186829
0.2658921182155609 -0.7242169380187988 -0.45070981979370117
-0.18144458532333374 0.1230861246585846 -0.30485135316848755
0.17283371090888977 0.3204459547996521 -0.2503329813480377
0.672012209892273 0.2877320647239685 0.050025857985019684
0.34371623396873474 0.5934458374977112 -0.621285617351532
0.25330618023872375 0.34770432114601135 -0.2727300226688385
-0.0615309476852417 0.04194961115717888 0.23861511051654816
1.1900088787078857 -1.1681610345840454 -0.4411678612232208
0.5584712028503418 0.7251265645027161 -0.6421522498130798
0.1767919808626175 -0.03290253505110741 0.02984544076025486
0.1985226422548294 0.035065703094005585 -0.22841693460941315
1.4483100175857544 -0.06443681567907333 0.08666408807039261
-0.6735058426856995 0.030005788430571556 0.5100483894348145
0.24702124297618866 0.01484824437648058 -0.09069489687681198
-0.2911095917224884 -0.18608932197093964 0.017735568806529045
0.6352117657661438 0.2967214286327362 0.4149234890937805
0.46260473132133484 0.07874368876218796 -0.057970136404037476
-0.09370197355747223 -0.12339487671852112 0.038263216614723206
-0.47692543268203735 -0.1709059625864029 -0.24656464159488678
-0.0689254179596901 0.7572394609451294 0.3363794684410095
0.4328680634498596 -0.6192405223846436 -0.5377597212791443
-0.2928108870983124 -0.1070292517542839 -0.1828085035085678
0.5136476755142212 0.31063157320022583 0.04133237898349762
0.701384961605072 -0.827544093132019 -0.5201288461685181
0.586677074432373 -0.9182600378990173 -0.16103647649288177
0.5490854978561401 -0.010625578463077545 -0.07564529776573181
-0.10613150894641876 0.046984534710645676 0.10487698018550873
-0.24828927218914032 -0.41593441367149353 -0.4650225341320038
0.23515602946281433 1.0030564069747925 -0.36820170283317566
-0.08319853991270065 0.12134318053722382 -0.021069908514618874
-0.03961746022105217 0.09116366505622864 -0.02504233457148075
0.0026736983563750982 0.27675214409828186 0.055757272988557816
-0.24638864398002625 0.5998068451881409 0.08291633427143097
-0.05195096880197525 0.17953506112098694 -0.0017876389902085066
-0.1491292119026184 0.18922889232635498 -0.4669528603553772
-0.05999158322811127 -0.005387426819652319 -0.4480611979961395
-0.3057900071144104 0.1722313016653061 -0.24049292504787445
-0.16758127510547638 0.1688152700662613 -0.4317290186882019
-0.02591569349169731 -0.1765410304069519 0.13041718304157257
-0.1640291064977646 -0.35740190744400024 0.05315191671252251
-0.005819558631628752 -0.14778241515159607 0.2602100372314453
-0.048509370535612106 -0.22495043277740479 0.13843578100204468
0.1697559356689453 -0.14380958676338196 -0.24951089918613434
0.20945759117603302 -0.07311388105154037 -0.2733370065689087
0.271130234003067 0.3563847541809082 -0.9587069749832153
0.1801627278327942 -0.06714524328708649 -0.3533220887184143
0.034252457320690155 -0.045932408422231674 0.1567140817642212
0.24197553098201752 0.0633930191397667 0.13185736536979675
0.11661665141582489 0.1356634497642517 0.12680986523628235
0.087134450674057 -0.004032164812088013 0.15110071003437042
0.11281146109104156 0.16339148581027985 -0.14734116196632385
0.22011587023735046 -0.9626548886299133 0.3288625180721283
-0.22462822496891022 0.2591938078403473 -0.5216920971870422
0.09210029989480972 0.01463080383837223 -0.13286879658699036
-0.036940865218639374 -0.1326887309551239 -0.21904635429382324
-0.8172956705093384 -0.5216621160507202 -0.8892500996589661
-0.16510410606861115 0.022419601678848267 0.25622349977493286
-0.17027464509010315 -0.17497053742408752 -0.2659676671028137
-0.11030509322881699 0.21392114460468292 0.3286088705062866
-0.08446615934371948 0.49633753299713135 0.4007360339164734
-0.17835117876529694 -0.42720699310302734 0.2034548819065094
-0.11893649399280548 0.16351065039634705 0.3280257284641266
0.12682488560676575 -0.03561631962656975 0.039800699800252914
0.15401670336723328 0.1820381134748459 0.22880248725414276
0.33811914920806885 0.26856279373168945 0.08408217132091522
0.16627347469329834 0.025949763134121895 0.06733784824609756
0.2595319449901581 -0.0888570100069046 -0.02433716505765915
0.20863141119480133 0.23167060315608978 -0.43427884578704834
0.6024027466773987 -0.4101499021053314 -0.17191950976848602
0.2946770489215851 -0.1118541955947876 -0.08145558834075928
-0.25158700346946716 -0.04771924018859863 -0.24161693453788757
-0.054043032228946686 -0.13000455498695374 0.15037594735622406
-0.6024500727653503 0.15416987240314484 -0.27749112248420715
-0.274806946516037 -0.02370230294764042 -0.1844504326581955
-0.09908704459667206 -0.1421603560447693 -0.1927836537361145
-0.7153762578964233 0.16336120665073395 -0.027825426310300827
-0.31921401619911194 -1.05776047706604 -0.632044792175293
-0.20884332060813904 -0.21619337797164917 -0.2100066989660263
0.054856978356838226 0.03415508195757866 0.2706277072429657
0.9762128591537476 0.05090581625699997 0.6435600519180298
-2.100658416748047 -0.01362796314060688 -0.4715889096260071
-0.0940781682729721 0.03300000727176666 0.22296835482120514
0.11344638466835022 -0.039587248116731644 -0.30160126090049744
-0.6912201046943665 0.1197994276881218 0.6800104379653931
-0.4456067383289337 0.05502990260720253 0.37545472383499146
-0.06446555256843567 -0.002405966632068157 -0.09366191178560257
0.17936091125011444 -0.00822618417441845 -0.02353951521217823
-0.1000436469912529 -0.23165608942508698 0.5561752319335938
0.030465470626950264 -0.18545718491077423 0.2006753534078598
0.12218758463859558 -0.06370317190885544 0.07940108329057693
0.19686882197856903 0.15143032371997833 -0.129570871591568
-0.6552707552909851 0.27076196670532227 -0.018468108028173447
0.20235730707645416 0.3169115483760834 -0.5900545716285706
0.0947379618883133 0.1750621348619461 -0.17553652822971344
-0.2874724268913269 -0.21494156122207642 0.13509050011634827
0.0943714827299118 -0.3646467924118042 -0.49987128376960754
-0.016500324010849 -0.06419846415519714 -0.10660607367753983
-0.21360263228416443 -0.2158140391111374 0.03333410993218422
-0.17001602053642273 0.3377741575241089 0.2891746759414673
-0.0001988780713872984 0.27786970138549805 -0.386753112077713
-0.5118712186813354 0.5845845341682434 0.41889500617980957
-0.1856672167778015 0.3566264510154724 0.20914211869239807
-0.18542292714118958 -0.2873757779598236 0.02947784774005413
0.48675820231437683 -0.7048825025558472 0.04353043809533119
-0.16976654529571533 1.2417298555374146 0.5752220153808594
-0.08821353316307068 -0.138563334941864 0.09187984466552734
0.0051488084718585014 -0.1347358524799347 -0.15004883706569672
-0.6396515965461731 -0.40471675992012024 0.5501931309700012
-1.0603784322738647 -0.5180732011795044 0.9921792149543762
-0.2185882180929184 -0.21581101417541504 0.08750263601541519
0.013120784424245358 0.012465441599488258 -0.2918515205383301
-0.4137398898601532 0.003219953738152981 -0.39963430166244507
0.37808459997177124 -0.8105525970458984 0.43176600337028503
-0.011008085682988167 -0.08790480345487595 -0.2234967201948166
-0.0613691583275795 -0.03106806054711342 -0.07819535583257675
-0.4680890142917633 -1.2109838724136353 1.98581063747406
-0.10346663743257523 0.6567749381065369 1.1549911499023438
-0.1313905119895935 -0.08992518484592438 0.3937019109725952
-0.243825763463974 -0.15244010090827942 -0.060665637254714966
0.49199748039245605 0.05650463327765465 -2.075502395629883
-0.18390393257141113 -0.2899111807346344 0.08911538869142532
-0.12342745065689087 -0.15721915662288666 -0.31314411759376526
-0.31622761487960815 -0.35922759771347046 -0.0251877810806036
-0.3589674234390259 -0.7676877975463867 0.6877817511558533
0.5048772096633911 -0.54737389087677 -0.1245322898030281
-0.2128429412841797 -0.45124971866607666 0.04203178361058235
-0.07000216841697693 -0.10692752152681351 -0.04302051663398743
0.67319655418396 -0.18356139957904816 0.1784777045249939
0.44808393716812134 -0.2075328230857849 -0.21031410992145538
0.09223812073469162 -0.1404251903295517 -0.021845312789082527
-0.03796113654971123 0.15495289862155914 0.030974363908171654
-0.5377091765403748 0.6017130017280579 -1.217898964881897
-0.04361000284552574 -0.7545421123504639 -0.33319857716560364
-0.1034909039735794 0.10344051569700241 -0.17578941583633423
0.061718203127384186 -0.012600439600646496 -0.04635349288582802
-0.1408890038728714 0.03680240735411644 -0.5262970924377441
-0.9274743795394897 -0.018368400633335114 0.32842347025871277
-0.09763333201408386 -0.00470389798283577 -0.05326312407851219
-0.337444543838501 -0.08734320104122162 0.07966595888137817
-0.5160514116287231 -1.5431036949157715 -0.0052022491581737995
-0.8367921710014343 -0.05959245190024376 0.8184366226196289
-0.42314499616622925 -0.25480231642723083 0.17188045382499695
-0.07149410992860794 -0.24973970651626587 0.013640210963785648
-0.8242133259773254 -0.05998741090297699 0.3977297246456146
-0.7009994983673096 -0.8227012157440186 -0.2021559476852417
-0.2712542414665222 -0.3028188645839691 0.03429947420954704
-0.09998397529125214 0.15469783544540405 -0.013609898276627064
-0.2148105353116989 -0.4095308780670166 0.2097436636686325
0.9455061554908752 0.2526930272579193 0.6120468974113464
0.04148157685995102 0.1021517887711525 0.12122729420661926
0.10226355493068695 0.04053622856736183 0.11618436872959137
0.18260084092617035 0.15295283496379852 0.22253461182117462
0.14918583631515503 0.08996304869651794 -0.04609079658985138
0.12373828142881393 0.04847915098071098 0.1070285439491272
0.017620358616113663 0.0814489796757698 0.01104413066059351
-0.24211464822292328 -0.14947129786014557 -0.49780455231666565
-0.09004788100719452 -0.5416019558906555 -0.7220659852027893
-0.03257385641336441 -0.025564324110746384 -0.15320496261119843
0.12576834857463837 0.025483129546046257 -0.07805582135915756
0.24374446272850037 -0.1792813539505005 0.224074587225914
0.3546670377254486 -0.9310387372970581 0.1188180074095726
0.16441787779331207 -0.13500651717185974 -0.005178539548069239
-0.344575971364975 0.028428370133042336 0.19704824686050415
0.3711216449737549 0.05867508798837662 -0.4935205578804016
-0.0895647332072258 -0.7484092712402344 -0.44044020771980286
-0.21800753474235535 -0.07660166919231415 0.026352012529969215
-0.03915737196803093 -0.13519470393657684 -0.22475652396678925
0.37860414385795593 -0.4181655943393707 0.49638596177101135
-0.838001012802124 0.33176323771476746 0.09404066205024719
-0.08907071501016617 -0.12254779785871506 -0.09019496291875839
0.06077168136835098 -0.18110652267932892 -0.3488503396511078
-0.3538551330566406 0.3945014476776123 0.012142792344093323
-1.526218056678772 -0.5224053859710693 0.12453430891036987
-0.21003703773021698 -0.15245413780212402 -0.24729475378990173
0.07835519313812256 0.18228290975093842 0.038359686732292175
0.0016424725763499737 -0.1275171935558319 0.39576318860054016
-0.6449621915817261 -0.5976251363754272 -0.85732102394104
-0.01838676631450653 0.025084396824240685 -0.03933349996805191
0.10367734730243683 0.22481675446033478 -0.0024467185139656067
-0.2958795428276062 1.0425721406936646 -0.46340519189834595
0.15847839415073395 -0.6021465063095093 0.29065707325935364
0.07437387108802795 0.21639415621757507 -0.013199154287576675
0.3296826183795929 0.3216361403465271 -0.16130705177783966
-0.11276893317699432 -0.7670960426330566 0.019745687022805214
-0.15547680854797363 -0.902014434337616 0.024754947051405907
0.19075323641300201 0.03788793832063675 -0.11147035658359528
0.02884066104888916 0.059770677238702774 -0.14375944435596466
-0.7217811942100525 -0.6682249307632446 0.08026803284883499
-0.29489052295684814 0.8246247172355652 -0.025554126128554344
-0.11084577441215515 0.07995158433914185 -0.10261238366365433
0.3859347701072693 0.20293326675891876 -0.0358453243970871
0.17685522139072418 -0.29849672317504883 0.08562687784433365
0.2739834785461426 -1.1872750520706177 -0.02252543903887272
0.34415632486343384 -0.0394868440926075 -0.01380711980164051
0.2183571755886078 -0.16632327437400818 -0.009869717992842197
0.2917638421058655 0.44588935375213623 -0.15833155810832977
0.46894004940986633 0.7468490600585938 -0.16516168415546417
0.24737611413002014 0.021678375080227852 -0.037069160491228104
-0.11288606375455856 -0.14009080827236176 0.000637367891613394
0.7848016023635864 -0.29291123151779175 0.15866054594516754
1.1353477239608765 0.1536720246076584 0.39611807465553284
0.16375082731246948 -0.10605859011411667 0.07431673258543015
0.06176900118589401 -0.06708347797393799 -0.06466789543628693
-0.5490574240684509 -1.140038251876831 0.024135369807481766
0.07014000415802002 0.02812434919178486 -0.1892276555299759
-0.00180620641913265 -0.18094192445278168 -0.07457152754068375
0.16762880980968475 0.22649338841438293 0.414185106754303
0.7755944728851318 -0.6436077356338501 0.5383568406105042
0.5444463491439819 0.8239817023277283 -0.6034722328186035
0.29831594228744507 0.19470082223415375 0.2925082743167877
0.24459920823574066 -0.45146262645721436 -0.29134321212768555
-0.11399836838245392 -0.9654057621955872 1.145370364189148
-0.2947333753108978 -0.014736794866621494 -0.8793744444847107
0.11195622384548187 -0.46969571709632874 -0.16364571452140808
0.17169395089149475 -0.1292886883020401 -0.346203476190567
-0.30427059531211853 0.8811079859733582 0.031293824315071106
0.4800763726234436 -0.18734243512153625 0.5692802667617798
0.13219895958900452 0.0016598673537373543 -0.18795561790466309
-0.08194400370121002 -0.171750009059906 -0.14211466908454895
0.36972880363464355 1.407517671585083 -0.6210431456565857
0.21291540563106537 0.0920003205537796 -0.2049306035041809
-0.004716657102108002 0.07665934413671494 -0.20783457159996033
0.00993927102535963 0.03402354195713997 0.07285254448652267
0.05588417500257492 1.0545302629470825 0.14037376642227173
-0.21854177117347717 -0.2722277045249939 1.0106048583984375
-0.001607337617315352 0.12401489913463593 0.19831804931163788
-0.09395657479763031 0.45361578464508057 -0.44439974427223206
1.011902093887329 0.5438819527626038 -0.4537959396839142
-0.8999184370040894 0.3235534727573395 -0.47307759523391724
-0.05915416404604912 0.4334198832511902 -0.44222408533096313
0.24541470408439636 -0.12684179842472076 -0.3860608637332916
0.22265785932540894 0.33649981021881104 -0.27355489134788513
0.24540674686431885 0.014730221591889858 -0.2907077670097351
0.23549418151378632 -0.032925672829151154 -0.37455299496650696
-0.2800232172012329 -0.25962933897972107 -0.22905397415161133
0.3329167068004608 -0.71427321434021 0.5590699911117554
-1.2099369764328003 -0.550202488899231 0.1297045350074768
-0.31813544034957886 -0.3538878858089447 -0.06591393798589706
0.1358400136232376 -0.05334443226456642 0.1391696035861969
0.8850852251052856 0.9609876871109009 -0.48897430300712585
0.5713481307029724 -0.920320451259613 -0.870698869228363
0.29139313101768494 -0.02672317624092102 -0.0729808658361435
-0.011395759880542755 -0.03549235686659813 0.11867251247167587
-0.342661589384079 -0.35955411195755005 0.1573575884103775
0.2534678876399994 0.05623488873243332 0.4727415442466736
-0.01974414475262165 -0.06697758287191391 0.1673281490802765
-0.016222309321165085 -0.10327950119972229 0.2823466956615448
-0.1327878087759018 0.4386059641838074 -0.3404422700405121
-0.4050084352493286 -0.2707647681236267 0.5776521563529968
-0.09419827908277512 -0.05909343808889389 0.2343139350414276
-0.1301240473985672 0.050025977194309235 0.2359047681093216
0.41004467010498047 0.39945268630981445 0.11605020612478256
-1.0169281959533691 -0.000610798189882189 -0.030711745843291283
-0.15565723180770874 0.09364265203475952 0.18332481384277344
-0.06524666398763657 -0.25610122084617615 -0.25206291675567627
-0.7825859785079956 -0.2942490577697754 0.03720903396606445
1.0617024898529053 -0.05325421318411827 -1.1179890632629395
-0.03751405328512192 -0.2364586740732193 -0.3264589309692383
-0.2724004089832306 0.037137776613235474 -0.1577877551317215
0.35607486963272095 -0.2939226031303406 -0.32922640442848206
0.6060820817947388 0.47217416763305664 -0.9099159836769104
-0.07760275155305862 0.05553605407476425 -0.2892308533191681
0.17176629602909088 -0.04068344831466675 0.32429879903793335
0.26825568079948425 -0.008003845810890198 0.7178267240524292
0.034294262528419495 -0.13843244314193726 0.24252180755138397
0.1691819578409195 -0.04429275542497635 0.3589092493057251
0.5994489192962646 0.06969711929559708 -0.33887234330177307
-0.2855354845523834 -0.5621351599693298 0.3061539828777313
0.11725309491157532 1.0586795806884766 -0.4586164653301239
0.42965981364250183 0.13839873671531677 -0.26557302474975586
0.07892046123743057 0.04889639467000961 -0.19043299555778503
-0.8376448154449463 -0.5069832801818848 0.12007146328687668
-0.2037530541419983 0.6753763556480408 -0.606289267539978
-0.08067362010478973 0.03305407613515854 -0.21794666349887848
0.16967949271202087 0.2599349319934845 0.026237715035676956
-0.024046489968895912 0.2619728446006775 -0.48497113585472107
0.15580527484416962 0.4099154770374298 -0.08492386341094971
0.1311618536710739 0.2694922685623169 -0.034330762922763824
-0.27121827006340027 0.027525926008820534 0.07565537840127945
-0.06999322772026062 -0.0873376652598381 0.0675678476691246
-0.679352879524231 0.09543362259864807 0.20235848426818848
-0.2933720350265503 0.01673673465847969 0.08514940738677979
0.13436418771743774 -0.058356139808893204 0.03502980247139931
-0.5117750763893127 -0.0590067133307457 -0.5186846256256104
-0.48376864194869995 0.262325257062912 0.21026919782161713
-0.015500569716095924 -0.009585078805685043 -0.0240740068256855
-0.05153508484363556 0.20748890936374664 -0.22597411274909973
0.28110620379447937 0.26699453592300415 -0.8002555966377258
-0.014913957566022873 0.6636326909065247 0.11424246430397034
-0.006325996480882168 0.2803693115711212 -0.26557019352912903
0.08694830536842346 0.1307932585477829 0.07374483346939087
1.0883197784423828 -0.49571001529693604 0.32019802927970886
0.32505670189857483 0.10996010899543762 0.0682731345295906
0.25992849469184875 0.04571555182337761 0.10107513517141342
0.3533516824245453 0.13990655541419983 0.05734968185424805
0.2693018615245819 -0.007641542702913284 1.3132439851760864
0.26685473322868347 0.15482348203659058 0.30831003189086914
0.3515957295894623 0.13279375433921814 0.2646198570728302
0.045781638473272324 0.018432583659887314 0.13331711292266846
-0.12670055031776428 -0.10957533866167068 -0.9029170274734497
-0.7552966475486755 -0.5270413160324097 0.17252014577388763
-0.058243099600076675 -0.07809611409902573 0.023817410692572594
0.02715524286031723 0.11249373108148575 -0.00182375218719244
0.34941282868385315 -1.0577993392944336 -0.3455043137073517
-0.22835013270378113 0.42637899518013 0.0052232942543923855
0.04210207611322403 -0.01118205301463604 -0.05095502361655235
0.16389870643615723 -0.028526712208986282 0.1201963946223259
-0.12523987889289856 0.3856578469276428 0.07134107500314713
-0.5195124745368958 0.23073545098304749 0.6320334672927856
0.028484977781772614 0.06216183304786682 0.17830106616020203
0.09612307697534561 1.35830680392246e-6 0.15233629941940308
0.36216363310813904 0.5107294917106628 0.8040675520896912
0.40382933616638184 0.7479819059371948 1.4519388675689697
0.15745045244693756 0.15884533524513245 0.42386138439178467
-0.06295516341924667 -0.001614897046238184 -0.0031473070848733187
0.115422323346138 0.5996637940406799 -0.580128014087677
0.32683873176574707 0.10612986236810684 0.2363021820783615
0.010099483653903008 0.11079621315002441 -0.058505602180957794
-0.2228398323059082 0.22803716361522675 -0.07203415036201477
1.1437513828277588 0.045658789575099945 0.6322027444839478
0.014915709383785725 0.6923173069953918 -0.42646223306655884
-0.015366255305707455 0.2613368034362793 -0.018656952306628227
0.08442587405443192 0.02549021691083908 0.05045972019433975
0.44909656047821045 0.42310649156570435 -0.5408099889755249
0.17783360183238983 0.3439079821109772 -0.5963691473007202
0.13267464935779572 0.10980605334043503 -0.09421185404062271
-0.008110592141747475 0.2728421986103058 -0.17692792415618896
-0.3712959885597229 0.8446893095970154 2.0453639030456543
-0.5402886271476746 -0.7853871583938599 0.2269039750099182
-0.13306280970573425 0.21868042647838593 0.17537403106689453
-0.06086895242333412 0.03266574442386627 0.10005013644695282
0.30056044459342957 -0.3562012314796448 -0.2261507511138916
-0.565764307975769 0.4738931953907013 0.5281349420547485
-0.09686356782913208 0.05099562928080559 0.09868934005498886
-0.17138667404651642 0.11740223318338394 -0.02183775044977665
0.12771721184253693 0.42574402689933777 0.09798955917358398
-0.9850180149078369 0.4358091354370117 -0.5124045610427856
-0.2354021668434143 0.19995015859603882 -0.06341025978326797
0.10897901654243469 -0.014303697273135185 0.0763535425066948
-0.3790106177330017 0.6348814964294434 -0.25409454107284546
-0.44376686215400696 0.8244346976280212 0.8688129782676697
-0.04705126956105232 0.18468959629535675 0.1310572475194931
-0.2240656167268753 -0.11140593141317368 0.13320007920265198
0.018224017694592476 -0.32294371724128723 0.3820054829120636
-0.9054865837097168 -0.4077744483947754 0.2251191884279251
-0.2777525782585144 -0.18351459503173828 0.18238474428653717
0.02657107450067997 0.010865358635783195 -0.1779918521642685
-0.08609206229448318 -0.1703641414642334 0.15154816210269928
1.3772013187408447 1.2800650596618652 0.021531805396080017
0.20899996161460876 0.13596391677856445 -0.09904059022665024
0.15928199887275696 0.002509748563170433 0.36497214436531067
0.49164310097694397 -0.011913836933672428 -0.4224971532821655
0.3833508789539337 0.6739064455032349 -0.2474273443222046
0.245454341173172 0.08903510123491287 0.19137491285800934
-0.4109404385089874 0.07109533250331879 0.3698750138282776
-0.5186611413955688 0.08498405665159225 -0.004429312888532877
0.354000449180603 -0.1904589831829071 -0.6568812727928162
-0.32143914699554443 0.0447123683989048 0.17752228677272797
0.08614175021648407 0.15899552404880524 -0.20940008759498596
0.2712796628475189 0.3030460774898529 1.1665472984313965
-0.07029474526643753 -0.15886810421943665 -0.3473268747329712
0.08381665498018265 0.15794186294078827 -0.022823361679911613
-0.043732572346925735 -0.17754454910755157 0.04916677251458168
0.05771438032388687 0.32585427165031433 -1.002643346786499
0.10727783292531967 -0.3562048077583313 0.0749514251947403
-0.011752576567232609 -0.12712396681308746 -0.10932069271802902
0.3495326340198517 -0.10297883301973343 -0.001864076592028141
-0.4166494607925415 -0.26059427857398987 0.6906477212905884
0.7764331102371216 -0.445975661277771 -1.1419992446899414
0.30431705713272095 -0.16687172651290894 -0.04943978413939476
-0.4736681580543518 0.17379078269004822 -0.04269630089402199
-0.024583281949162483 -0.18489909172058105 -1.3533576726913452
-0.04751468077301979 -0.18130066990852356 -0.8894201517105103
-0.37124791741371155 0.08133744448423386 -0.3402971625328064
-0.0756424218416214 -0.10412176698446274 -0.1774553656578064
-0.9338544011116028 -0.9171534776687622 -0.22873657941818237
0.6946337819099426 0.5186481475830078 -0.4696338474750519
-0.10229227691888809 -0.1411142647266388 -0.23361806571483612
0.24853818118572235 0.13193584978580475 -0.0776590034365654
-0.13951490819454193 -0.2956729531288147 -0.19593404233455658
-0.3540360629558563 -1.0393271446228027 0.7276172041893005
0.10039666295051575 -0.08794053643941879 0.029857680201530457
-0.0027826062869280577 0.1652938574552536 0.21651096642017365
-0.5978472828865051 -0.016170348972082138 0.6308306455612183
0.744134247303009 -0.23815198242664337 0.4770571291446686
0.021686038002371788 0.10391034185886383 0.3028474450111389
-0.2408771812915802 -0.07339835911989212 -0.1092291921377182
-0.31034934520721436 -0.7737839818000793 1.2306129932403564
0.31829962134361267 -1.2069531679153442 -0.9542799592018127
-0.1755865067243576 -0.2839282155036926 -0.01964443363249302
-0.021622775122523308 0.19642521440982819 0.13660472631454468
0.8934647440910339 -1.0888042449951172 0.7389948964118958
0.3385579586029053 0.935398280620575 -0.8230605125427246
0.15141049027442932 0.13795945048332214 0.10235712677240372
-0.06823544204235077 -0.05544309318065643 0.06595196574926376
0.13014359772205353 -0.11213783919811249 0.35433492064476013
0.008087106980383396 0.10175098478794098 -0.165316641330719
-0.013690023683011532 -0.0441187359392643 0.05944238230586052
-0.05160195752978325 -0.035508621484041214 0.2704296410083771
-0.23789529502391815 0.3327888548374176 -1.4316104650497437
-1.0386782884597778 0.17379409074783325 -0.3435016870498657
-0.22078612446784973 0.04573125019669533 -0.037264689803123474
-0.5214316844940186 0.05637536197900772 0.09576382488012314
0.26420196890830994 1.1033761501312256 0.8470752239227295
-0.34666144847869873 -1.296949863433838 0.9377284646034241
-0.40629851818084717 0.010595792904496193 0.30131182074546814
-0.327557772397995 -0.06516048312187195 0.11867529153823853
-0.16527165472507477 -0.16915467381477356 1.1023938655853271
-0.5599820017814636 -0.28888022899627686 -0.051383014768362045
-0.3256164789199829 -0.1023767814040184 0.22180701792240143
0.15210820734500885 -0.15003281831741333 -0.217267245054245
0.5510580539703369 0.366988867521286 -0.47483381628990173
0.25704094767570496 -0.03964351490139961 -0.3150504231452942
0.21284127235412598 -0.07302850484848022 -0.26150333881378174
0.016700977459549904 -0.017796078696846962 0.2359171062707901
0.07922081649303436 -0.22998030483722687 -0.15607403218746185
0.04670601710677147 -0.02855828031897545 0.44616273045539856
0.01963912695646286 -0.0452461913228035 0.2263745665550232
0.15548184514045715 0.2712334990501404 0.2765604257583618
0.45236942172050476 0.7035525441169739 0.9627138376235962
0.47173231840133667 -0.20739957690238953 0.18507415056228638
0.23101167380809784 0.266594797372818 0.3543439507484436
0.0862194150686264 0.06258126348257065 0.10129246115684509
0.5838164687156677 -0.41960588097572327 0.05134144052863121
-0.24736762046813965 0.13088499009609222 0.38214316964149475
0.10916907340288162 0.010321194306015968 0.13202135264873505
-0.1202283725142479 0.2795899212360382 0.26010632514953613
-0.5315587520599365 -0.9448466897010803 0.12288787215948105
0.9158577919006348 -1.0212148427963257 -0.5344170331954956
-0.04756774380803108 -0.05099045857787132 0.16033901274204254
0.1255958378314972 -0.05139748007059097 -0.12559421360492706
0.8108750581741333 -0.9431092739105225 0.801611602306366
-1.1433638334274292 -0.0945243313908577 0.5882670283317566
0.041717514395713806 -0.16242951154708862 0.06730487197637558
0.015941880643367767 -0.2269836813211441 0.22713828086853027
0.766211748123169 -0.29501107335090637 -0.17871475219726563
0.17968082427978516 -1.7404719591140747 0.15234196186065674
0.1326577514410019 -0.4209831953048706 0.16425450146198273
0.030604178085923195 -0.03254564851522446 0.20740000903606415
-0.2723192572593689 -0.18469257652759552 0.17078256607055664
0.7814789414405823 0.23928777873516083 0.4355730414390564
0.12193440645933151 -0.010203653946518898 0.2354937493801117
0.10921498388051987 -0.2541917860507965 -0.10797860473394394
0.0994914174079895 -0.30594655871391296 0.4752969443798065
-0.678997278213501 -0.1608639806509018 -0.7718770503997803
0.0020408574491739273 -0.2454756647348404 -0.12286356836557388
-0.13145394623279572 -0.04936844855546951 0.019858671352267265
-0.14569108188152313 0.31617122888565063 -0.08765148371458054
-1.2388646602630615 0.960025429725647 0.3039611577987671
-0.26559552550315857 0.11472253501415253 0.0377143919467926
-0.19149406254291534 -0.06723375618457794 -0.040066227316856384
-0.3793305456638336 0.4112461507320404 -0.18876078724861145
-0.5247954726219177 -0.2844140827655792 0.3515167534351349
-0.2559817433357239 -0.037058982998132706 0.005458808969706297
0.0581304132938385 -0.11551859974861145 0.18735888600349426
0.2826400697231293 -0.6052296757698059 0.33541974425315857
-0.062362346798181534 -0.5109475255012512 0.21193864941596985
0.07660612463951111 -0.22951124608516693 0.20834502577781677
-0.2782377004623413 -0.14871543645858765 0.2588854730129242
-0.9484798312187195 -1.2641466856002808 1.2288691997528076
-0.3782857060432434 0.07174839824438095 0.9676170349121094
-0.36312565207481384 -0.25040093064308167 0.4775876998901367
-0.07037875801324844 0.018602123484015465 0.00813671201467514
-1.0683133602142334 -0.1065043956041336 0.7551547884941101
-0.556072473526001 -0.3445529639720917 0.8947433829307556
-0.2527090013027191 -0.04352949559688568 0.20181912183761597
0.16734735667705536 0.1756271868944168 -0.023253561928868294
-0.002269111340865493 0.37687379121780396 0.009782508946955204
-0.11317921429872513 0.5026445984840393 0.03671489655971527
0.11533228307962418 0.21399691700935364 -0.016774771735072136
0.09861704707145691 -0.06265006214380264 -0.040358591824769974
0.7604864835739136 2.0669119358062744 0.8190520405769348
-0.23406285047531128 -0.6977135539054871 0.5869226455688477
0.12734024226665497 0.117630235850811 0.15521977841854095
0.2928396463394165 0.1501685529947281 0.024559972807765007
0.49546730518341064 0.1440129429101944 0.2101617008447647
0.13757850229740143 0.18558727204799652 -0.08584906905889511
0.27313774824142456 0.13528622686862946 0.020245051011443138
-0.24558815360069275 0.14036068320274353 0.13303819298744202
-0.022359902039170265 0.4365747272968292 0.08146736025810242
0.21317292749881744 -0.8971185684204102 0.46977901458740234
-0.15607419610023499 0.029249656945466995 0.18023313581943512
-0.05550955608487129 -0.1331024318933487 -0.02267121896147728
-0.4485574960708618 0.11460250616073608 -0.6595289707183838
-0.151386097073555 0.012261313386261463 0.06458016484975815
-0.14276115596294403 -0.07065415382385254 -0.1006699800491333
0.11703576892614365 0.17510975897312164 0.014988158829510212
-0.625705361366272 0.07373259216547012 -0.15548793971538544
-0.36912646889686584 0.32714715600013733 -0.527504026889801
-0.060038525611162186 0.18813537061214447 -0.09538237005472183
-0.2057938277721405 0.26772966980934143 -0.13073764741420746
-0.7108922600746155 0.5791473388671875 -0.8086515069007874
0.08104909211397171 0.4970887303352356 0.538358747959137
-0.24931295216083527 0.3331087529659271 -0.13307370245456696
-0.1974402517080307 -0.017057422548532486 -0.09482993185520172
-0.12227927893400192 -1.0585830211639404 -0.327830046415329
0.06479665637016296 -0.46114614605903625 -0.726706326007843
-0.14716891944408417 -0.22578927874565125 -0.21184290945529938
-0.04367410019040108 -0.2108602076768875 -0.07070504128932953
-0.1358579844236374 -0.10402509570121765 0.2645827531814575
-1.3340572118759155 0.8686549663543701 1.6205754280090332
-0.23051466047763824 -0.04552783817052841 0.1924855262041092
0.20802843570709229 -0.20146289467811584 -0.16085262596607208
-0.1846691071987152 0.9432222843170166 0.34068500995635986
-0.49986329674720764 -0.1259203851222992 -0.47121480107307434
0.06137851998209953 -0.03678825497627258 -0.13843949139118195
-0.054934147745370865 -0.15292583405971527 -0.1494247168302536
-0.21251504123210907 -0.37372565269470215 -0.05151001736521721
-0.2621583342552185 -0.4397121071815491 -0.25992339849472046
-0.10620329529047012 -0.215489462018013 -0.14464083313941956
0.10087065398693085 0.3286302983760834 -0.06187262758612633
0.004626427311450243 0.19344185292720795 0.02097550593316555
-0.014800360426306725 0.6184634566307068 -0.16184379160404205
0.0739920362830162 0.36960476636886597 -0.07508818060159683
0.00829718355089426 0.2901870012283325 -0.026142291724681854
-0.22728924453258514 -0.27580204606056213 0.6601679921150208
-0.16278201341629028 0.595518946647644 -0.16777552664279938
-0.05684327334165573 0.251967191696167 0.062154483050107956
0.019741103053092957 -0.11679151654243469 -0.024322085082530975
-0.8653936982154846 -0.0942840427160263 0.024277951568365097
-0.019074896350502968 -0.14045174419879913 -0.6222470998764038
-0.10885217785835266 -0.10538534075021744 -0.09510912001132965
-0.03688947483897209 0.39841458201408386 0.12605014443397522
0.8275090456008911 -0.12329990416765213 0.43333855271339417
-0.049915608018636703 -0.3746773302555084 0.22326162457466125
0.07861402630805969 0.24078109860420227 0.17690245807170868
0.1840795874595642 -0.4741937816143036 -0.25051650404930115
-1.1902503967285156 -0.35317978262901306 -0.5330946445465088
-1.4845517873764038 -0.4992089569568634 -0.4252036213874817
-0.2089538276195526 -0.44850265979766846 -0.29036131501197815
0.009808661416172981 -0.11037396639585495 -0.26596885919570923
-0.3088743984699249 -0.3393176794052124 -0.21018220484256744
0.2747907042503357 -0.3159313499927521 -0.07792388647794724
-0.0008396909106522799 -0.16288360953330994 -0.21848706901073456
0.06057341769337654 0.23147821426391602 0.05510951578617096
-0.07508943974971771 0.3444083631038666 -0.5183236002922058
-1.068297028541565 -0.8806251883506775 -0.9623585939407349
-0.1039024367928505 0.10249042510986328 -0.13187220692634583
-0.11816880106925964 -0.43375733494758606 0.025981171056628227
1.4667843580245972 0.23393245041370392 -0.6872285604476929
-0.3405013382434845 1.2898173332214355 -0.42190614342689514
0.0594550222158432 -0.11930987983942032 -0.11719046533107758
0.03540161997079849 0.17448528110980988 -0.19341623783111572
-0.028424974530935287 0.39257845282554626 0.2606135606765747
0.01942315138876438 0.25793665647506714 -0.31022757291793823
0.030093781650066376 0.1907331645488739 -0.17330335080623627
0.00936869066208601 0.21096205711364746 0.22273500263690948
-0.6171343922615051 0.6299271583557129 0.016711484640836716
0.18523448705673218 0.1854855865240097 0.5420591235160828
-0.0478898324072361 0.2765029966831207 0.23726432025432587
0.07623834908008575 -0.14630378782749176 0.3208198547363281
0.11839885264635086 -0.06711916625499725 0.135409876704216
0.18944720923900604 0.3011493980884552 -0.4395218789577484
0.08327284455299377 -0.09117721766233444 0.1939307302236557
-0.25043582916259766 0.0668497160077095 0.1564055234193802
0.2824013829231262 0.2734360992908478 -0.21253915131092072
-0.22363562881946564 0.09823890775442123 0.3128677010536194
-0.20206932723522186 0.0742521807551384 0.14987795054912567
0.015532073564827442 0.010195997543632984 0.0957060232758522
0.09122268110513687 -0.28442543745040894 0.24138545989990234
-0.29177016019821167 -0.04364727437496185 0.009067120030522346
-0.021051282063126564 -0.0440373532474041 0.09733328968286514
-0.03730432316660881 -0.2534658908843994 0.3529232442378998
0.40971875190734863 0.13958755135536194 -0.20375411212444305
-0.2286650389432907 -0.42160701751708984 0.1913604885339737
-0.012813689187169075 -0.23619046807289124 0.2623901069164276
0.3001481890678406 -0.031142696738243103 -0.2919517159461975
0.1288929432630539 -0.4185263514518738 -0.7760244011878967
-0.28973013162612915 0.33352401852607727 -1.0342719554901123
0.18622826039791107 -0.036095861345529556 -0.4642239809036255
0.08951309323310852 -0.03115156479179859 -0.01445509772747755
-0.37727004289627075 0.30384930968284607 0.7886577844619751
0.4329366683959961 0.17962653934955597 0.22555606067180634
0.07451782375574112 0.047316692769527435 0.13689012825489044
0.1229417622089386 -0.1866663247346878 -0.18159545958042145
0.5592961311340332 -1.1033720970153809 -1.2845317125320435
-0.57789546251297 0.23910729587078094 -0.10950320959091187
0.08030218631029129 -0.27709755301475525 -0.32981249690055847
0.07759572565555573 0.3486083149909973 -0.19538556039333344
0.25837963819503784 0.8934085965156555 -0.7110884189605713
0.010344474576413631 0.13790524005889893 0.6446549296379089
0.09967593103647232 0.3800538182258606 -0.13586799800395966
-0.07590226083993912 0.05652764067053795 -0.08316060155630112
0.4388517141342163 -0.24316927790641785 0.18888647854328156
0.718908965587616 -0.4249669015407562 0.3670908510684967
0.1123896986246109 -0.059127867221832275 0.020257068797945976
-0.0517113134264946 -0.21389688551425934 0.20660138130187988
-0.17389826476573944 -0.16967642307281494 0.24336354434490204
0.2848135530948639 -0.8080120086669922 -0.10350345820188522
-0.022981423884630203 -0.27355244755744934 0.16175737977027893
-0.11693359166383743 0.07098402082920074 0.037531591951847076
-0.23669812083244324 0.07427601516246796 0.11500471085309982
-0.2054259330034256 -1.421549677848816 -0.23177005350589752
-0.14823661744594574 -0.1366628259420395 0.012990114279091358
0.31370627880096436 -0.20453399419784546 -0.05516969785094261
0.9958999752998352 -0.08535196632146835 0.18433383107185364
-0.1992928385734558 0.3161585330963135 -0.8720507621765137
0.34264835715293884 -0.12445079535245895 -0.13383080065250397
-0.04905557259917259 0.24556083977222443 -0.05353715270757675
-0.8384377956390381 -0.5598042011260986 -0.003787744790315628
1.553449034690857 0.5166258811950684 0.24003751575946808
0.07818005234003067 0.18998262286186218 0.0006322941044345498
-0.3449074327945709 0.03639472648501396 -0.23677918314933777
-0.15650252997875214 -0.022104021161794662 0.07881807535886765
0.7032091021537781 -0.03192240744829178 0.5728810429573059
-0.18511724472045898 0.016226382926106453 -0.09740418940782547
-0.10261888056993484 0.09227371960878372 0.2306380420923233
-0.3941960632801056 0.016829894855618477 0.5690050721168518
-0.9308409094810486 0.5703060030937195 -0.02401435561478138
-0.2658784091472626 0.15204091370105743 0.2497100681066513
-0.38176795840263367 -0.2823532223701477 0.048157233744859695
-0.9065830111503601 -0.11086926609277725 -0.5069899559020996
-0.4248959422111511 0.3503552973270416 0.5037165880203247
-0.42681583762168884 -0.16741421818733215 0.02896438166499138
-0.022764777764678 -0.04513558745384216 0.062002360820770264
-0.3355747163295746 -0.5287141799926758 -0.14495724439620972
0.554302453994751 0.40531596541404724 -0.06482546031475067
0.024654125794768333 -0.03342132270336151 0.00850426685065031
0.01504865474998951 -0.2399374395608902 0.2045840173959732
-0.7740322351455688 -0.3190176486968994 1.7126116752624512
0.35000547766685486 1.6375025510787964 -0.28139105439186096
-0.028666038066148758 0.0077879480086266994 0.3436761498451233
0.27960747480392456 0.24665993452072144 -0.12474305927753448
0.2980661392211914 0.23141257464885712 -0.10941233485937119
0.7621182799339294 0.5767474174499512 -0.24313309788703918
0.35939350724220276 0.3065318465232849 -0.1350075751543045
0.10132244229316711 -0.2146824598312378 0.20706622302532196
0.518818199634552 0.3656674921512604 -0.01973039098083973
0.3574845492839813 0.12041840702295303 0.07815048843622208
0.22667214274406433 -0.0593290701508522 0.14160428941249847
0.2772756814956665 0.03649796172976494 -0.392676442861557
0.0020815308671444654 0.19480256736278534 -0.405689537525177
0.4338497221469879 0.19045548141002655 -0.170639306306839
0.2718013823032379 0.07879532873630524 -0.3596157729625702
-0.43197208642959595 0.03279650956392288 -0.231052964925766
-1.4509578943252563 -0.17387202382087708 0.4702909290790558
-0.3774621784687042 -1.0646024942398071 -0.9052606225013733
-0.5718432664871216 -0.14647561311721802 -0.23683226108551025
-0.01919519156217575 -0.1462407112121582 0.26594921946525574
-0.3541671335697174 0.5438001155853271 0.15193146467208862
-0.2624882161617279 0.3438349962234497 0.17650385200977325
-0.09752444177865982 0.01564384624361992 0.23884299397468567
-0.14454452693462372 0.35710087418556213 -0.06335107237100601
0.2596370279788971 0.5857776999473572 -0.3781604468822479
-0.4489509165287018 0.2674138844013214 -0.4219745397567749
-0.10887324064970016 0.373454213142395 -0.17053262889385223
0.17957249283790588 0.09113718569278717 0.012406379915773869
-0.08476520329713821 0.5319483876228333 -0.07413121312856674
-0.22324948012828827 -0.28450313210487366 0.3677063286304474
0.10177134722471237 0.10757142305374146 0.054642755538225174
0.06740603595972061 0.04838680475950241 0.024991288781166077
0.44833189249038696 0.4564889073371887 -0.6200879812240601
0.24819348752498627 -0.22162748873233795 0.569780170917511
0.1636042594909668 0.076591856777668 0.01634102873504162
-0.20283930003643036 -0.21906635165214539 0.1136334165930748
-1.0782649517059326 0.13207392394542694 -0.9120680689811707
-0.6958736181259155 0.4983256161212921 -0.946940541267395
-0.38244685530662537 -0.0714888945221901 -0.1697065383195877
-0.03643481433391571 -0.005039938259869814 -0.3013118505477905
0.37718722224235535 0.18955157697200775 -0.659477710723877
-0.25346651673316956 0.4175180196762085 -0.49713364243507385
0.0002121650759363547 0.07657954841852188 -0.35954025387763977
-0.006609018426388502 0.02869233675301075 0.04733116552233696
-0.04292713478207588 0.6514367461204529 -0.046065665781497955
-0.04222733899950981 0.8555112481117249 -0.08921879529953003
-0.01826476864516735 0.2117350995540619 0.021113257855176926
0.11780930310487747 -0.3531099259853363 -0.2201211303472519
-0.14977547526359558 0.11235753446817398 -0.250860333442688
0.5929445028305054 -0.25932103395462036 -0.3496645987033844
0.15194644033908844 -0.28817588090896606 -0.2601277232170105
0.025523312389850616 0.04860001429915428 -0.08572380244731903
-0.3792772591114044 0.546246349811554 -0.29388341307640076
0.3638875186443329 0.19040071964263916 -0.16999800503253937
0.01435600034892559 0.12254466116428375 -0.12768730521202087
0.09696468710899353 0.2870869040489197 0.19459912180900574
-0.42465677857398987 0.5272964239120483 -0.5191900134086609
-1.0453510284423828 0.23131634294986725 -1.4498825073242188
-0.1098441407084465 0.3177145719528198 -0.1015753522515297
0.06166727840900421 -0.03004545159637928 0.24377672374248505
0.25542113184928894 -1.7780388593673706 0.058851458132267
-0.46305617690086365 0.5817998647689819 0.9287220239639282
0.03988061472773552 -0.1536920815706253 0.30707108974456787
0.009152107872068882 -0.08200950175523758 0.013869248330593109
0.7938134670257568 -0.6173933148384094 -0.4143120348453522
0.3317192494869232 -0.18625985085964203 0.16177311539649963
0.16515286266803741 -0.16113980114459991 -0.014147867448627949
0.012119886465370655 0.1841989904642105 0.01163486111909151
0.5146214962005615 0.25405582785606384 -0.25510480999946594
0.09505490213632584 0.002106247702613473 0.7796764969825745
0.0804799273610115 0.1857708990573883 0.09294624626636505
0.24985527992248535 -0.20090611279010773 0.19333942234516144
0.6096119284629822 0.31041809916496277 0.06377991288900375
0.18976515531539917 0.24787139892578125 0.40551120042800903
0.29962554574012756 -0.07946165651082993 0.1960015594959259
-0.32305002212524414 0.45894500613212585 0.11468736082315445
-0.11623658239841461 0.8249340057373047 -0.2875003218650818
0.5901573896408081 0.3356087803840637 -0.13177646696567535
-0.17737464606761932 0.5003682971000671 0.034832485020160675
0.10047918558120728 -0.39048758149147034 0.10484319180250168
0.8168513774871826 -0.6436322331428528 -0.6134790182113647
-0.5988044142723083 -0.9209476709365845 -0.11950505524873734
0.10803171247243881 -0.4922778606414795 -0.03821955621242523
-0.1490972340106964 0.29505783319473267 0.04793846234679222
-0.19249024987220764 0.2920462489128113 -0.44097626209259033
0.3932434618473053 -1.1577974557876587 0.49375423789024353
-0.0975928083062172 0.10789985209703445 0.04087284207344055
0.25420859456062317 -0.5068808197975159 -0.16889911890029907
0.4276652932167053 -1.1062932014465332 0.22937338054180145
0.0625191330909729 0.14169685542583466 -0.5922108888626099
0.26702064275741577 -0.5240404009819031 -0.14154686033725739
0.013916650786995888 -0.39732232689857483 0.17570480704307556
-0.07512787729501724 -0.6951303482055664 0.19115419685840607
-0.14723162353038788 -0.648353099822998 0.5674749612808228
-0.01903633400797844 -0.4811688959598541 0.22791513800621033
0.023628128692507744 -0.23094552755355835 -0.129466712474823
0.1366783231496811 1.3792060613632202 -0.6821717023849487
0.7372331619262695 0.31634825468063354 0.40387842059135437
0.12638112902641296 0.0483722984790802 -0.14646825194358826
0.001051128376275301 -0.13874900341033936 -0.01503237895667553
0.29993870854377747 0.3752172589302063 0.068367138504982
0.7127872109413147 0.557510256767273 0.3242341876029968
0.11849473416805267 0.0241757333278656 0.03324455767869949
-0.013155348598957062 -0.01093518640846014 0.1322646141052246
0.26420557498931885 -0.4218617379665375 -0.31705614924430847
-0.6341726779937744 0.1564517766237259 0.644900381565094
-0.06379757076501846 -0.04529770091176033 0.12976990640163422
-0.16427864134311676 -0.023505738005042076 -0.13172586262226105
-0.01747749373316765 -0.6981310844421387 0.1367650181055069
1.2803306579589844 -0.9148693084716797 0.7653876543045044
0.045876890420913696 -0.22101488709449768 0.002215535379946232
-0.13312701880931854 -0.05729057639837265 0.029593944549560547
-0.2214931845664978 -0.18005700409412384 0.15686273574829102
0.08306942135095596 0.032672181725502014 -0.16584935784339905
-0.10235590487718582 -0.05706225335597992 0.0062012216076254845
0.16959092020988464 -0.04339788481593132 0.3938083052635193
0.6637153029441833 -1.2641836404800415 0.37605205178260803
0.07504015415906906 0.6112093329429626 0.36553531885147095
0.22689737379550934 -0.12310835719108582 0.3920034170150757
0.23265349864959717 -0.05806003138422966 -0.1655196100473404
0.7173465490341187 0.3954748213291168 0.3046383857727051
-0.30444684624671936 0.0905393585562706 0.3808095157146454
0.23125088214874268 0.03839902579784393 -0.026845863088965416
-0.3321153223514557 -0.27068665623664856 -0.30962634086608887
-0.5858041644096375 0.23737463355064392 0.030896537005901337
1.3695068359375 -0.4483102560043335 -0.2586420476436615
-0.14476193487644196 -0.21685442328453064 -0.25613486766815186
-0.46180590987205505 0.040069255977869034 0.382047176361084
-0.45856767892837524 0.16199128329753876 -0.33495432138442993
-0.5648666024208069 -1.085727334022522 -1.1966400146484375
-0.4639323353767395 -0.08110220730304718 0.08409621566534042
0.0382157601416111 -0.014859474264085293 0.17105302214622498
-0.38169702887535095 0.8327364325523376 0.14159917831420898
-0.47567135095596313 0.0069273849949240685 -0.5146622657775879
-0.10284126549959183 0.10083623230457306 0.08318597823381424
0.0033037445973604918 -0.013892603106796741 0.022465327754616737
0.8346752524375916 0.028507426381111145 -0.5789729952812195
-0.5546029210090637 -1.1815025806427002 0.5379031896591187
0.04218519106507301 -0.17419761419296265 0.011849825270473957
-0.27390772104263306 0.2322716861963272 0.479662150144577
-0.7285840511322021 -0.477368026971817 0.15333187580108643
-0.8654235601425171 0.22457531094551086 1.1478842496871948
-0.4194037616252899 0.14209359884262085 0.5354436635971069
-0.09457334876060486 -0.11254236847162247 0.08754853904247284
1.6084532737731934 0.1594199538230896 0.4376813471317291
0.14408962428569794 0.12718933820724487 0.2756422758102417
0.1530333161354065 -0.058718033134937286 0.1528809368610382
-0.11661098897457123 -0.10017366707324982 -0.19944466650485992
-1.4476838111877441 0.018967481330037117 -0.7624793648719788
0.5010902881622314 0.24671784043312073 -1.0141469240188599
-0.20037171244621277 -0.05007566884160042 -0.3784026503562927
0.02282463200390339 -0.18762582540512085 -0.08047501742839813
0.2358543872833252 0.24155622720718384 -0.9093437790870667
-0.26644042134284973 -0.44441595673561096 -0.3201475143432617
0.023729771375656128 -0.16931672394275665 -0.21105770766735077
0.139369398355484 0.01448600273579359 -0.2963144779205322
-0.7146785259246826 1.309515357017517 -0.8418250679969788
-0.36598655581474304 -0.9093778729438782 0.7295904755592346
-0.04801637679338455 0.06921602785587311 -0.24008271098136902
0.07873035222291946 0.16814589500427246 0.33612728118896484
-1.356001615524292 0.49949049949645996 -1.6309189796447754
-0.12684954702854156 0.2996414005756378 -0.1441894918680191
-0.15009517967700958 0.22692252695560455 0.03345969691872597
0.08505866676568985 0.2116079479455948 -0.028370166197419167
-0.15956376492977142 0.8570865988731384 -1.163432002067566
-0.8202687501907349 0.022909315302968025 0.16519370675086975
-0.05270317196846008 0.273222416639328 -0.13307562470436096
0.02768772654235363 -0.03310823440551758 0.32654595375061035
0.15774644911289215 1.6315034627914429 0.2845366597175598
-0.00044798513408750296 -0.8189641833305359 0.11671032011508942
0.0514916330575943 0.0710468590259552 0.30015671253204346
-0.04609834775328636 -0.05027315393090248 -0.048999857157468796
-0.05183619260787964 -0.439725786447525 0.42156746983528137
0.41481471061706543 0.7081754207611084 0.38700830936431885
0.021296296268701553 0.0017149538034573197 0.08795198053121567
-0.03211492300033569 -0.30814090371131897 0.23723731935024261
-0.39746516942977905 -0.3879830539226532 0.8424784541130066
0.583770751953125 -0.7154186964035034 0.6229366064071655
-0.005339466966688633 -0.3695192337036133 0.3572136163711548
0.06750192493200302 0.21565593779087067 -0.30839160084724426
0.03878835588693619 0.310353547334671 0.630337655544281
0.19200929999351501 0.46298953890800476 -0.519487202167511
0.10190452635288239 0.24547699093818665 -0.1865973174571991
-0.1366751492023468 0.016333550214767456 0.07957568764686584
-0.08902756869792938 0.7939759492874146 0.35280802845954895
0.2665942311286926 0.774811327457428 -0.6066932678222656
-0.06791874766349792 0.2167874276638031 0.013426035642623901
0.14051306247711182 -0.17187024652957916 -0.16753339767456055
-0.14714322984218597 1.096753716468811 -0.562527596950531
0.44315898418426514 -0.6487287282943726 -1.1166181564331055
0.15213905274868011 -0.04356095567345619 -0.3403904438018799
0.28765493631362915 0.21038027107715607 -0.2221560925245285
-0.27022451162338257 -0.8254501819610596 1.3053840398788452
-0.2425224334001541 -0.4942122995853424 0.6511494517326355
0.1638629138469696 -0.009731736965477467 0.09609616547822952
0.07502525299787521 -0.09257224947214127 -0.10046904534101486
0.8091474771499634 -0.00309474254027009 -0.5132821202278137
-0.5057252049446106 -0.13709259033203125 -0.37582454085350037
0.08805026113986969 -0.09471924602985382 -0.19089612364768982
0.08668793737888336 0.12449702620506287 -0.3443544805049896
0.10468904674053192 0.46348434686660767 0.27069970965385437
0.6005856990814209 -0.24589218199253082 -1.3355469703674316
0.1399935781955719 0.1389024704694748 -0.37803423404693604
0.0846598669886589 -0.04214505851268768 0.14475436508655548
-0.09417926520109177 0.01174385566264391 0.29974058270454407
0.9519046545028687 -0.14198479056358337 -0.7851860523223877
0.18899653851985931 -0.04268979653716087 0.05563752353191376
-0.18380451202392578 -0.23575718700885773 -0.10288204252719879
0.1717764139175415 0.8807781934738159 0.7579216957092285
0.47730839252471924 -0.9717272520065308 -0.6264166831970215
-0.038025014102458954 -0.18411707878112793 -0.05530098080635071
0.37991926074028015 -0.059884026646614075 0.07503592222929001
-0.6301367282867432 -0.6712934374809265 0.3550974428653717
-0.252976655960083 -0.05901487171649933 -0.24999262392520905
0.1567891240119934 -0.1575801968574524 0.06011271849274635
-0.2687387764453888 0.16176332533359528 -0.17301440238952637
-0.3264746069908142 0.21555384993553162 -0.09884051978588104
0.3907848000526428 -0.4183514714241028 -1.10735285282135
-0.18249759078025818 0.09989549219608307 -0.275110125541687
0.22622144222259521 -0.31497663259506226 0.13253182172775269
-0.09723981469869614 -0.6900253295898438 0.47651833295822144
1.0144703388214111 0.4766935110092163 -0.26706618070602417
0.2873367369174957 -0.2593224346637726 0.12694786489009857
0.23235473036766052 0.04354983568191528 -0.24728094041347504
0.27924856543540955 0.37562063336372375 -0.36873507499694824
-0.25143247842788696 -0.27290016412734985 0.11537797749042511
0.17655326426029205 0.05896341800689697 -0.2086881548166275
0.13289572298526764 0.4152402877807617 0.06050257384777069
-1.139615535736084 0.10271795839071274 -0.4762941598892212
0.44836610555648804 -0.038354746997356415 -0.10080496966838837
0.012300150468945503 0.3185202479362488 -0.03937985375523567
-0.18865659832954407 0.41935810446739197 -0.11591184884309769
0.927089512348175 -0.41444364190101624 -0.2346913367509842
0.26817142963409424 -0.005350534338504076 -0.09931032359600067
0.012472476810216904 0.24947285652160645 -0.13598811626434326
-0.16088761389255524 -0.2540576756000519 0.12188965082168579
-1.463771939277649 0.33052000403404236 0.01666221022605896
-0.14377379417419434 -0.2639942467212677 -0.13065943121910095
-0.34587815403938293 -0.17686530947685242 0.0725133866071701
-0.028361184522509575 -0.02034912072122097 0.13721363246440887
1.0858818292617798 1.1565685272216797 0.050275903195142746
0.13977353274822235 0.2684957683086395 0.8257846236228943
0.15402567386627197 0.18561901152133942 0.21661248803138733
0.09641046822071075 -0.05703059956431389 -0.08738024532794952
-0.8358342051506042 1.2629048824310303 0.12212090939283371
-0.33370441198349 0.4773419499397278 0.37830987572669983
-0.07051423192024231 0.15927180647850037 0.013443409465253353
0.3504975736141205 0.01094706542789936 -0.1317262202501297
-0.7013162970542908 -0.3720279633998871 0.9209163784980774
0.3419646620750427 -0.7567542195320129 -0.7146062850952148
0.1995650976896286 -0.14593026041984558 -0.059805385768413544
-0.04425814375281334 0.06857576221227646 0.021429503336548805
0.1171395555138588 0.5417284369468689 -0.5908446311950684
-0.2880924344062805 0.38830748200416565 0.5893936157226563
-0.031788162887096405 0.17509208619594574 -0.0018312017200514674
0.16968435049057007 -0.19314494729042053 0.027250980958342552
0.5956705212593079 -0.15857616066932678 0.10315068811178207
0.35887736082077026 -0.9512478113174438 0.6413001418113708
0.2565523087978363 -0.2844545543193817 0.12543852627277374
0.2651221454143524 0.2569718062877655 -0.1307854950428009
0.9992275834083557 -0.8089838027954102 0.4139260947704315
-0.36273518204689026 0.3621969521045685 -1.061592698097229
0.2432100921869278 0.12716440856456757 -0.18298707902431488
0.03848465904593468 0.44210702180862427 0.27932995557785034
-0.5237747430801392 -0.1741132140159607 0.07486885040998459
0.6070085763931274 -0.12180252373218536 0.26335468888282776
0.060132674872875214 0.2870071828365326 0.24541974067687988
0.4027971923351288 -0.22567471861839294 -0.03843817859888077
-0.21115297079086304 0.4339158833026886 0.14766958355903625
-0.27412521839141846 -0.6560425758361816 -0.15445572137832642
0.2202298492193222 -0.20145754516124725 -0.021768197417259216
0.23741255700588226 0.007452121935784817 0.17682574689388275
0.4306693375110626 -0.5127806663513184 -0.03714195638895035
0.023716308176517487 -0.07380932569503784 0.7756555676460266
0.243673637509346 -0.07124298065900803 0.2260328233242035
0.028881173580884933 -0.18083730340003967 0.05565296858549118
-0.32438936829566956 1.745120644569397 0.018173947930336
0.0780521109700203 -0.10919687151908875 0.7364454865455627
-0.0059781763702631 0.08865445852279663 0.14910241961479187
-0.38580209016799927 -0.008817270398139954 0.2989185154438019
-0.6434183716773987 0.25699084997177124 0.8746792078018188
-0.49699950218200684 0.00934516079723835 0.5119607448577881
-0.43024739623069763 0.026821129024028778 0.41552218794822693
-0.0317390151321888 0.22602485120296478 0.2145201563835144
0.30987536907196045 -0.6688046455383301 -0.6604341268539429
-0.11409983038902283 0.05532459542155266 -0.04377163574099541
0.01830386556684971 0.07910095155239105 0.06516007333993912
-0.28924667835235596 0.16591787338256836 -0.44042596220970154
1.2725750207901 -0.06017545983195305 -0.2390661984682083
-0.6091999411582947 0.3972714841365814 -0.48715832829475403
-0.13359320163726807 0.17809690535068512 -0.42642727494239807
0.28704044222831726 0.024581529200077057 0.07637333124876022
0.06142227724194527 0.5557710528373718 -0.23898951709270477
0.2193247675895691 0.6676478981971741 0.13883985579013824
0.25349700450897217 0.15510614216327667 0.05111709237098694
-0.13591809570789337 -0.2530363202095032 -0.06929273903369904
-0.4737509489059448 -1.26005220413208 -0.1591428518295288
-0.32482555508613586 -1.2612758874893188 0.06423567235469818
-0.21558088064193726 -0.518357515335083 -0.062602199614048
-0.3591616451740265 -0.026317810639739037 0.0332607738673687
1.1374874114990234 -0.10852034389972687 -0.36040955781936646
-0.5798795819282532 1.258862018585205 0.79599928855896
-0.1893012523651123 0.14658686518669128 0.0764109343290329
0.26035046577453613 -0.4218771159648895 0.30206426978111267
0.8513036966323853 -0.48245134949684143 0.23678165674209595
-0.6527047157287598 -0.31778833270072937 0.3177233338356018
0.2182849645614624 -0.40758216381073 0.30536773800849915
-0.07488032430410385 -0.1724659949541092 0.20685091614723206
-0.10886937379837036 -0.34341540932655334 0.3295404314994812
0.4045562446117401 0.012542680837213993 0.15962599217891693
-0.03561016917228699 -0.17819707095623016 0.21087048947811127
-0.11529255658388138 -0.21663478016853333 -0.044257912784814835
0.3130054473876953 0.8045536279678345 -1.2655503749847412
-0.5474106073379517 -0.36535775661468506 0.10330061614513397
-0.12206929177045822 -0.09897644072771072 -0.21408267319202423
0.13233506679534912 0.18439242243766785 -0.089250348508358
-0.19506512582302094 0.23898066580295563 -0.6998254060745239
0.28336456418037415 0.1865892857313156 0.15938344597816467
0.09176275134086609 0.1938580423593521 -0.13877299427986145
-0.19584490358829498 -0.17372791469097137 -0.029115818440914154
0.08722639828920364 -0.7740470170974731 0.7683707475662231
-0.8128116726875305 -0.5254506468772888 -0.3742932379245758
-0.24649469554424286 -0.2880571484565735 0.029553856700658798
-0.07245458662509918 -0.10083030164241791 0.005157985724508762
-0.6966556310653687 -0.3797978162765503 -0.7837103009223938
0.3946887254714966 0.25995320081710815 0.12213968485593796
-0.0925012156367302 -0.08885318785905838 -0.08734358102083206
0.15472213923931122 -0.19269822537899017 -0.18114233016967773
0.35640063881874084 -0.13007517158985138 -1.1746264696121216
-0.27213501930236816 1.8233656883239746 -0.9046887755393982
0.12121885269880295 0.07147619128227234 -0.38856133818626404
0.2123495489358902 0.13718415796756744 0.1690194010734558
0.7197844982147217 0.6571146249771118 0.2811519205570221
0.675470232963562 -0.35063105821609497 -0.060544371604919434
0.3451656103134155 0.14544357359409332 0.1585947424173355
-0.026037121191620827 -0.07887110859155655 0.3110107183456421
0.06173422560095787 -0.21575787663459778 -0.6694148778915405
0.7028009295463562 -0.5840346813201904 -0.8693280816078186
0.07765587419271469 -0.15870174765586853 0.015062662772834301
-0.20282873511314392 -0.08618206530809402 -0.06932499259710312
-0.14722183346748352 0.19934211671352386 -0.4297002851963043
-0.40832334756851196 0.05119013786315918 0.011784052476286888
-0.20241351425647736 -0.03635251149535179 -0.08885248005390167
-0.20312932133674622 0.19683419167995453 0.06920165568590164
-0.12188826501369476 0.03764399513602257 -0.23274371027946472
-0.4999358355998993 0.0004125732521060854 0.26303988695144653
-0.22916379570960999 0.15829753875732422 0.05859233811497688
-0.19847199320793152 -0.04841667786240578 0.035927727818489075
0.383880078792572 -0.5136207938194275 0.4037894606590271
0.008427541702985764 0.4095737636089325 0.12491030991077423
-0.07372339069843292 -0.051192693412303925 0.08086267858743668
0.04652935639023781 0.3690715730190277 -0.04286816716194153
0.832318902015686 0.07525481283664703 -0.4161258637905121
-0.049707502126693726 0.26237553358078003 -0.4114949703216553
0.16065078973770142 0.31266355514526367 -0.1476173847913742
0.03781438246369362 -0.0162883959710598 0.26970842480659485
-0.020159967243671417 0.2770123779773712 -0.08591636270284653
-0.001726300804875791 0.399123877286911 0.3345564901828766
0.03232312574982643 0.0792408138513565 0.22434134781360626
0.24885380268096924 0.23538367450237274 -0.03541228547692299
-0.19238518178462982 -0.47560372948646545 -0.06606151163578033
-0.5442779660224915 -0.4314543604850769 -0.832232654094696
0.10237647593021393 0.032858509570360184 -0.15419302880764008
0.3613516092300415 0.07259546965360641 -0.2032841593027115
0.43085813522338867 -0.0034108676481992006 -1.1307352781295776
-0.29922330379486084 -1.159179925918579 0.2185201495885849
0.2801534831523895 -0.09483657777309418 -0.2711248993873596
-0.026097793132066727 0.3346887230873108 0.12593014538288116
0.08497094362974167 -1.316638708114624 -0.37171846628189087
-0.11087094992399216 -1.1526777744293213 -0.17669565975666046
0.0009082476608455181 -0.08543775975704193 0.016530713066458702
0.26690414547920227 0.17157377302646637 -0.025039052590727806
-1.5804797410964966 0.09608582407236099 -0.005244497675448656
0.015075672417879105 1.0986664295196533 -1.396829605102539
-0.02238089218735695 0.28069812059402466 -0.20445995032787323
-0.23364990949630737 -0.18965283036231995 -0.16884584724903107
0.9142956137657166 -0.5779277682304382 -0.3405909538269043
-0.5333623886108398 0.055926866829395294 -0.08830776810646057
-0.11611483246088028 -0.20053249597549438 -0.1790531724691391
-0.17210471630096436 -0.328581303358078 -0.052002474665641785
-0.7006100416183472 -0.9023771286010742 -0.030766570940613747
0.612173318862915 0.07348797470331192 0.5537865161895752
-0.14829467236995697 -0.3647288978099823 0.024478351697325706
0.307491272687912 -0.057973362505435944 -0.16259348392486572
0.6877269744873047 0.16941805183887482 -0.24537557363510132
0.45809289813041687 -0.24552418291568756 0.15882167220115662
0.3537611663341522 -0.0539948008954525 -0.13678379356861115
0.02661452256143093 0.019081097096204758 -0.07924492657184601
0.6049137711524963 -0.4629203677177429 1.1509870290756226
-0.06061674281954765 -0.9589273929595947 -0.46538618206977844
0.08069238811731339 -0.1766349971294403 0.04102074354887009
-0.13459311425685883 0.29810309410095215 -0.14257898926734924
0.6618683338165283 0.8906970620155334 -0.945257842540741
-0.09492418169975281 -0.014437748119235039 0.5125662088394165
-0.01557134184986353 0.345167338848114 -0.1524028778076172
-0.08199146389961243 0.08940829336643219 0.18014761805534363
-0.7273843884468079 0.09167802333831787 0.39080044627189636
0.1704290360212326 0.0613916777074337 0.42003244161605835
-0.14407069981098175 0.08978636562824249 0.2356659173965454
-0.006111700553447008 -0.10004732757806778 0.07197920978069305
-0.4195433259010315 -0.6366435885429382 0.47918418049812317
0.299188494682312 0.0475020594894886 0.835453987121582
-0.02733100764453411 -0.14797110855579376 0.22432841360569
0.14875616133213043 -0.036126621067523956 0.20935849845409393
-0.5084739923477173 1.0838356018066406 -0.2957988977432251
1.4675723314285278 0.1920335590839386 -0.31987521052360535
0.23401421308517456 0.13843291997909546 0.0710432156920433
0.08702637255191803 0.060501933097839355 0.0012812785571441054
0.12478622794151306 0.13617989420890808 0.14232726395130157
0.10865002125501633 0.209351047873497 0.32327982783317566
0.0946555957198143 0.09337737411260605 0.05991505831480026
0.08873593062162399 -0.1548997461795807 0.17860527336597443
0.8501929640769958 -0.3007964491844177 1.0994846820831299
0.3487391471862793 0.09171941876411438 -0.1801227182149887
0.19965387880802155 -0.1331312358379364 0.23836985230445862
-0.12759646773338318 0.029143426567316055 0.08137225359678268
-0.2702498435974121 -0.14673404395580292 0.6429856419563293
-0.13434253633022308 0.10300756245851517 0.05859563872218132
-0.14716076850891113 0.006292425561696291 0.1511843353509903
0.04740492254495621 0.15240760147571564 -0.10974767059087753
0.16894736886024475 0.36335432529449463 -0.5225638151168823
-0.1503128707408905 0.2876744866371155 0.06476950645446777
0.022337818518280983 0.2072833776473999 -0.1426723301410675
-0.06219286471605301 0.584976851940155 -0.1484123021364212
-0.4296562373638153 0.3448649048805237 0.2391233742237091
-0.1806642860174179 -1.8139910697937012 1.4768251180648804
-0.12801691889762878 0.22975467145442963 0.13004951179027557
-0.24519556760787964 -0.15225335955619812 -0.37109044194221497
-0.5090598464012146 -0.1788787841796875 0.7902013063430786
0.32851648330688477 -0.41480332612991333 0.11941465735435486
-0.20529524981975555 -0.1764097809791565 -0.15774060785770416
0.44303098320961 -0.09630763530731201 -0.26488083600997925
0.2590780556201935 0.4380289614200592 -0.08145609498023987
0.7428795695304871 -0.35544946789741516 -0.12230836600065231
0.4515516757965088 -0.05253775790333748 -0.21591845154762268
-0.38782063126564026 -0.31201234459877014 -0.07325270026922226
0.8353032469749451 0.02528786100447178 0.3658607304096222
0.2955968976020813 -0.3577236235141754 0.6623201966285706
-0.11503428965806961 -0.2653208374977112 0.09686469286680222
0.025640951469540596 -0.2607508599758148 -0.007479553576558828
0.021534990519285202 -0.25773486495018005 -0.022225575521588326
-0.018948586657643318 -0.3498910963535309 -0.05888703092932701
0.026628216728568077 -0.27596864104270935 -0.023701583966612816
0.009333234280347824 -0.23381680250167847 -0.11436246335506439
0.577292263507843 -0.2288690060377121 -0.4305383861064911
-0.41506972908973694 -0.5172592997550964 0.2154352068901062
0.033908579498529434 -0.26799455285072327 -0.10988841950893402
0.05487535893917084 0.030969783663749695 -0.20623813569545746
-0.006961883511394262 1.8622790575027466 0.195417121052742
-0.40344616770744324 -0.16581197082996368 0.2879185974597931
-0.0007287184125743806 0.26221179962158203 -0.08376190066337585
0.07516229897737503 0.0038375246804207563 0.14052915573120117
0.0011185243492946029 -0.6764937043190002 -0.5569862723350525
0.7414973974227905 0.06033460795879364 0.8865178823471069
0.1796419471502304 -0.0875760167837143 0.1598091572523117
0.11037550121545792 0.1714971661567688 -0.3374703824520111
-0.35828566551208496 1.0879017114639282 0.08638621121644974
0.7112236618995667 0.29991111159324646 -0.03364076465368271
0.12549889087677002 0.3057105839252472 -0.2296546995639801
-0.02916070632636547 0.16779232025146484 -0.31701865792274475
-0.36073529720306396 -0.6215161085128784 1.3737826347351074
0.010268077254295349 0.2808234989643097 -0.5461670756340027
-0.07214462757110596 0.0798371434211731 -0.11889827251434326
-0.14037947356700897 0.1169857457280159 -0.08856719732284546
-0.04291440173983574 0.009784121066331863 0.24899356067180634
0.1505274921655655 -0.1353423148393631 0.23858551681041718
-0.1005442813038826 0.06887871026992798 -0.0004285726754460484
0.07755174487829208 -0.0272029060870409 0.0007635262445546687
0.9635033011436462 -0.9874773621559143 0.09784545749425888
0.3702773153781891 0.6064139008522034 -0.03590952232480049
0.22524398565292358 -0.06017687916755676 -0.001846961211413145
0.08122265338897705 0.051410093903541565 0.058049120008945465
0.7460898160934448 0.6299136281013489 -0.06701360642910004
-0.21443481743335724 0.459091454744339 0.4317600131034851
0.11962541937828064 0.16791775822639465 0.08988000452518463
0.18395909667015076 -0.18013602495193481 0.41226640343666077
-1.0221580266952515 1.0899548530578613 0.8296355605125427
-0.3794959485530853 -0.35684242844581604 -0.16261650621891022
-0.05963250249624252 -0.027559254318475723 0.3925076723098755
-0.33905550837516785 -0.1217205822467804 -0.09100198745727539
-1.1785002946853638 -0.11469940096139908 -0.16489501297473907
0.24637514352798462 0.4791875183582306 0.9090062975883484
-0.3737739026546478 -0.039621394127607346 -0.001255925977602601
0.049192801117897034 -0.18406611680984497 0.13063250482082367
-0.7251474261283875 0.27961501479148865 -0.1579260230064392
-0.4306551218032837 -0.4660523235797882 0.6324446201324463
-0.10141406953334808 -0.15830136835575104 0.15351809561252594
-0.07046160846948624 -0.08060824871063232 -0.05195010080933571
1.4155709743499756 0.7589519023895264 0.2191285938024521
0.4497019052505493 -0.06428985297679901 -0.7029268741607666
0.21505045890808105 0.05072426423430443 -0.11036305129528046
0.47205832600593567 0.028398750349879265 -0.005828522611409426
0.1468416154384613 0.45554113388061523 0.1391918659210205
0.4781363010406494 -1.1345207691192627 0.13045136630535126
0.4412349760532379 -0.10192976891994476 0.041465554386377335
0.24403758347034454 -0.0802919790148735 -0.09483528882265091
-0.37161269783973694 0.8990218639373779 -0.2969065308570862
0.10418478399515152 0.9079656600952148 -0.13293035328388214
0.1188616082072258 0.16856461763381958 -0.12753064930438995
0.09348120540380478 -0.12004532665014267 0.20750483870506287
0.04560256004333496 -0.5821792483329773 0.6460684537887573
0.5305423140525818 -0.5844589471817017 0.8823792338371277
0.15373723208904266 -0.24862846732139587 0.35770225524902344
-0.08064965158700943 0.09531956911087036 -0.0025010579265654087
-0.4535835385322571 -0.7168506979942322 0.35600727796554565
-0.5364261269569397 0.4868447184562683 -0.6856568455696106
-0.19779565930366516 0.03790818154811859 -0.046153221279382706
0.012958635576069355 -0.10895367711782455 -0.13172517716884613
-0.2868596911430359 -0.3347231149673462 0.16032876074314117
0.5118874907493591 0.9382744431495667 0.41553735733032227
0.042972300201654434 -0.011028639040887356 -0.029437100514769554
0.3422726094722748 -0.08137024194002151 -0.014721105806529522
0.36402103304862976 -0.08843354135751724 -0.06408358365297318
0.4572305381298065 -0.11780919134616852 0.08030001074075699
0.3498239815235138 -0.08179431408643723 -0.019970886409282684
-0.024508094415068626 -0.05714353919029236 0.062091484665870667
-0.044462479650974274 -0.21599924564361572 -0.2060784548521042
-0.3631657660007477 -0.11095482856035233 0.2652100920677185
-0.08244039863348007 -0.08166598528623581 0.05739535391330719
0.07627090811729431 -0.2761203348636627 0.030204033479094505
1.121931791305542 -0.5703603029251099 0.7597448825836182
0.017470672726631165 -0.5252981185913086 -0.7065504193305969
0.19732898473739624 -0.3548474907875061 0.02221609093248844
0.16742806136608124 -0.13313403725624084 0.028653865680098534
1.0162018537521362 -1.0764800310134888 0.4528820514678955
-0.763221025466919 0.38327711820602417 -0.21071386337280273
0.17055179178714752 -0.1838143914937973 0.045466773211956024
-0.4207454323768616 0.11324083805084229 0.3685205578804016
-0.05686977878212929 -0.8677130937576294 -0.9649514555931091
0.10781656205654144 -0.2892637252807617 -0.3949006199836731
-0.28643620014190674 -0.06604687869548798 0.09853185713291168
-0.09012313187122345 -0.054384320974349976 -0.3947661817073822
-0.2191161811351776 -0.9573614001274109 -1.1665595769882202
-0.19805243611335754 -1.6345566511154175 -0.9262645840644836
-0.12123863399028778 -0.37583035230636597 -0.5662826299667358
-0.18399304151535034 -0.020253542810678482 0.06469227373600006
0.04566942900419235 -0.0779467225074768 -0.3613368272781372
0.09699204564094543 -1.8455054759979248 -0.18210935592651367
-0.11755045503377914 -0.26736098527908325 -0.03074164316058159
-0.1734965443611145 0.4636929929256439 0.03496459499001503
0.8005313873291016 -0.7938582301139832 0.13276372849941254
0.8674559593200684 -0.541746199131012 0.840505838394165
0.09406940639019012 0.16373486816883087 0.14617225527763367
-0.143365278840065 -0.313917875289917 0.24883805215358734
0.3488042950630188 -0.1364475041627884 0.5095503926277161
-0.2932821214199066 0.31929445266723633 0.006655048578977585
-0.09658615291118622 -0.19512782990932465 0.23346000909805298
0.12140832096338272 -0.49981454014778137 0.15803800523281097
1.2748024463653564 0.04960460588335991 1.8925487995147705
-0.25180938839912415 0.379754900932312 0.4751078486442566
0.2433413416147232 -0.3154009282588959 0.4282885193824768
0.11715420335531235 -0.2089557647705078 0.37954962253570557
-0.6196267604827881 -0.5422918200492859 -0.670874297618866
-0.834979772567749 -0.5464635491371155 -0.35683712363243103
-0.09240000694990158 -0.3231409192085266 0.1260569840669632
-0.08330840617418289 -0.10955775529146194 -0.2044607251882553
-0.6000933051109314 0.06888402253389359 0.15290145576000214
0.097420334815979 0.45510801672935486 -0.5291615724563599
-0.12761549651622772 -0.019575102254748344 -0.19789491593837738
-0.009050688706338406 -0.019309213384985924 0.11119278520345688
0.2966681718826294 -0.4530736207962036 -0.22490714490413666
-0.14075620472431183 0.4459967613220215 0.3812839090824127
0.041321076452732086 -0.022114889696240425 0.08072987198829651
-0.08130995184183121 -0.09682708233594894 0.022467736154794693
-0.06957422196865082 -0.532154381275177 -0.27743959426879883
0.25902488827705383 0.2663198709487915 -0.33054620027542114
-0.02610073611140251 -0.11458202451467514 -0.0579865425825119
-0.02328113652765751 0.13160978257656097 -0.277268648147583
-1.0934953689575195 0.24947120249271393 -0.059265948832035065
0.1517888605594635 0.5604532957077026 0.7641600370407104
-0.14600495994091034 0.19402752816677094 -0.0982787162065506
-0.28873753547668457 0.09890584647655487 -0.05456354469060898
-0.6524649262428284 0.22700850665569305 0.04503875598311424
-0.73313307762146 0.1463136374950409 0.017665628343820572
-0.37800589203834534 0.1308472752571106 -0.05058164894580841
-0.019453177228569984 -0.07717020809650421 -0.4665980637073517
-1.1305747032165527 1.0921725034713745 -0.33807918429374695
-0.9480870962142944 -1.3786817789077759 -0.6676127314567566
-0.28285524249076843 -0.10723888128995895 -0.4621526002883911
0.13001516461372375 -0.050198912620544434 0.22671546041965485
-0.20497311651706696 -0.2822250723838806 -0.06222550943493843
0.46774059534072876 -0.10750992596149445 1.0589267015457153
0.13192695379257202 -0.0974542573094368 0.308228462934494
-0.37369564175605774 -0.020181497558951378 0.31782665848731995
0.06179022043943405 -0.7296091914176941 -0.0007231502677313983
-1.2293797731399536 0.6094472408294678 -0.28905314207077026
-0.42018571496009827 -0.03239349648356438 0.2006719708442688
-0.024836711585521698 -0.03681138902902603 0.06018398702144623
0.04205348342657089 0.3812806308269501 -0.6360009908676147
0.24040435254573822 1.0669634342193604 -0.011485494673252106
0.010642770677804947 0.1519789695739746 -0.035688310861587524
0.14561349153518677 0.0804467722773552 -0.14158561825752258
0.4261740446090698 -0.4731886386871338 -0.3619539141654968
0.0895654633641243 0.12947990000247955 -0.1637505143880844
0.21226510405540466 0.02863720804452896 -0.16998623311519623
0.1439943015575409 -0.10368122160434723 0.07488223165273666
-0.12417905032634735 -0.1729254126548767 -0.22225108742713928
0.2589913606643677 -0.38829734921455383 0.005232265219092369
0.11157523840665817 -0.16432912647724152 0.014756892807781696
-0.06771853566169739 -0.033445488661527634 -0.31412458419799805
0.19213923811912537 -0.9957203269004822 -1.1498711109161377
-1.3783684968948364 -0.6629684567451477 -0.0005775440949946642
-0.1849767118692398 -0.2522469758987427 -0.37556105852127075
0.021340377628803253 -0.014790418557822704 -0.19688379764556885
-0.30880415439605713 0.38228076696395874 -0.050516918301582336
-0.1409033089876175 -0.7887548804283142 -0.747089684009552
-0.0487036295235157 -0.05049224570393562 -0.21725265681743622
0.163005530834198 0.1508847028017044 -0.20647834241390228
0.5459545850753784 0.28321540355682373 0.18141332268714905
-0.42086267471313477 0.4298827648162842 0.3456762135028839
0.14553077518939972 0.2201078087091446 -0.08455974608659744
0.35762980580329895 0.09512913972139359 0.137496680021286
-0.019990431144833565 0.4427681565284729 0.01752217300236225
1.2075780630111694 0.27727943658828735 0.3873682916164398
0.4158850908279419 0.1594667285680771 0.1575298011302948
0.13882744312286377 0.6252484321594238 -0.1542351394891739
0.35921671986579895 -0.5630489587783813 0.11182159930467606
0.1457356959581375 1.0709079504013062 -0.48356640338897705
0.17616963386535645 0.5227205157279968 -0.153096541762352
-0.25155025720596313 0.13627390563488007 -0.016728544607758522
0.7369687557220459 0.7749403715133667 0.2671281099319458
-0.5404592752456665 -0.12460549175739288 1.1157118082046509
-0.17837278544902802 0.20605653524398804 0.1593630462884903
0.24930430948734283 -0.15901614725589752 0.3348245620727539
0.1936027556657791 -0.7171933054924011 -0.44561588764190674
0.4985818564891815 -0.37507492303848267 0.3242144286632538
0.2741874158382416 -0.23812703788280487 0.23868615925312042
-0.05890088528394699 0.22596953809261322 0.13592523336410522
-0.162251278758049 0.5621219873428345 -0.2903191149234772
-0.3381577432155609 0.44208189845085144 0.13042448461055756
-0.10712730139493942 0.3196218013763428 0.0690232440829277
-0.24501323699951172 0.060667358338832855 0.1854504942893982
-0.22722451388835907 -0.3606356680393219 -0.7345807552337646
-0.17554807662963867 0.18273495137691498 0.24079802632331848
-0.23863591253757477 0.02889927476644516 0.08731833845376968
0.11976070702075958 0.11943331360816956 0.0011212641838937998
0.17434744536876678 -0.5531531572341919 1.041893482208252
0.8262248039245605 -0.2333182394504547 -0.7247977256774902
0.21923114359378815 -0.045168474316596985 0.03659210354089737
0.1562749743461609 -0.005457664839923382 0.06945693492889404
-0.019175030291080475 0.14531201124191284 -0.8483361601829529
-1.1340978145599365 0.42397135496139526 0.16105058789253235
-0.05343750864267349 0.05463961139321327 -0.04672948271036148
0.08745849132537842 -0.0009952038526535034 0.07973350584506989
0.2998242974281311 0.015664037317037582 0.044672317802906036
-0.7819900512695313 -0.06530033051967621 0.565557062625885
-0.012965737842023373 -0.01179516315460205 0.13380594551563263
-0.025366157293319702 -0.10702664405107498 0.14779648184776306
0.4351920485496521 -0.22398507595062256 0.1711917370557785
0.5542535185813904 0.10492846369743347 0.8878459334373474
0.10358788818120956 -0.1088581457734108 0.2501641809940338
0.11267003417015076 0.6145476698875427 -0.17925280332565308
-0.9161323308944702 0.24771995842456818 0.26660245656967163
0.972943127155304 0.4816340208053589 -0.49053242802619934
0.08596251904964447 0.5371022820472717 -0.15588468313217163
0.2096714973449707 0.08625337481498718 -0.2736935019493103
0.047173481434583664 0.023077093064785004 -1.0382226705551147
0.5748169422149658 -0.48851627111434937 -0.8819448351860046
0.24498073756694794 0.01715993694961071 -0.46269911527633667
-0.00896371528506279 -0.13065998256206512 0.27453815937042236
0.7748203873634338 -0.7086601257324219 0.11780434846878052
0.46448639035224915 -0.650776207447052 -0.6492375731468201
0.15716926753520966 -0.28555548191070557 0.1339396983385086
0.35057294368743896 -0.12649671733379364 -0.0491400845348835
0.1561472862958908 0.9423757791519165 0.26500412821769714
0.47417858242988586 -0.7545272707939148 -0.04786982759833336
0.3222958445549011 -0.07520382851362228 -0.0063588679768145084
-0.1813691407442093 0.2814880609512329 -0.14102724194526672
0.4337014853954315 -1.1091562509536743 -0.6094353795051575
1.023486852645874 0.2540096044540405 -0.7132223844528198
0.05281233787536621 0.0735604465007782 -0.28503623604774475
-0.17908678948879242 -0.053685013204813004 0.21013899147510529
-0.7912947535514832 -0.2330731749534607 -0.3447685241699219
0.24477040767669678 0.16453219950199127 -0.12857195734977722
-0.20950016379356384 -0.03184707090258598 0.08906081318855286
0.1322266012430191 0.0065544843673706055 -0.17929543554782867
0.18257632851600647 -0.20834167301654816 -0.2602079212665558
-0.2144152820110321 -0.1526346355676651 0.11521095037460327
0.09104317426681519 -0.04349055141210556 -0.15507157146930695
-0.16702991724014282 -0.17781230807304382 0.09456615895032883
-0.2575404942035675 -0.1956520676612854 0.16008076071739197
0.4510951042175293 -1.5743156671524048 0.41500505805015564
-0.08377326279878616 -0.3508501946926117 0.13972075283527374
-0.3201937675476074 -0.02158641256392002 -0.1317792385816574
0.5589157938957214 -0.0006954125710763037 0.8257271647453308
0.289763867855072 -0.10427476465702057 -1.0445115566253662
-0.10927288234233856 -0.044490996748209 -0.14964447915554047
-0.1512605994939804 0.00945561658591032 0.33301177620887756
-0.4581192135810852 -0.49644935131073 0.039738431572914124
-0.9602116942405701 0.14092496037483215 0.4667549133300781
-0.3009493350982666 -0.05248016491532326 0.3088720440864563
-0.17509402334690094 -0.11360335350036621 0.20685605704784393
0.38604456186294556 0.23756898939609528 -0.19138766825199127
-0.9138348698616028 -0.6217256188392639 0.4099346995353699
-0.19561798870563507 -0.10709342360496521 0.17145754396915436
-0.2488265484571457 0.047246355563402176 -0.13941353559494019
0.8204362988471985 0.013881278224289417 -0.09064699709415436
-0.20940658450126648 -0.48342931270599365 0.08449466526508331
-0.10747683048248291 -0.027179261669516563 -0.10193081200122833
0.08251438289880753 -0.36568522453308105 0.09463946521282196
0.06284631043672562 -0.3143920600414276 -0.10156512260437012
-0.3194926679134369 -0.28849005699157715 -0.3983404040336609
0.0331566222012043 -0.3483249545097351 0.007498436141759157
-0.12170079350471497 0.1131291389465332 0.0185835100710392
-0.13689786195755005 0.31746411323547363 -0.19987908005714417
-0.4577198326587677 0.6048169732093811 0.20257790386676788
-0.16637150943279266 0.24656525254249573 0.018904170021414757
0.09189192950725555 -0.20545348525047302 -0.06836401671171188
-0.0356295183300972 0.20157316327095032 -0.7460576295852661
0.7391086220741272 0.8426752686500549 -0.2567506432533264
0.1704729050397873 -0.003908923361450434 -0.17209699749946594
-0.32425862550735474 -0.008806613273918629 -0.2328929603099823
2.041776180267334 -0.22242164611816406 0.9164756536483765
-1.6371207237243652 -0.016107024624943733 1.4175915718078613
-0.184467613697052 -0.023689720779657364 0.15570372343063354
0.004890040494501591 -0.10732241719961166 0.006930260919034481
-0.7977367639541626 0.47684136033058167 -0.06621838361024857
0.060306042432785034 -0.15507595241069794 -0.17440152168273926
-0.08722583949565887 -0.05536926910281181 -0.0200664009898901
-0.019839080050587654 0.20434582233428955 0.028884395956993103
-0.003992189187556505 -0.6486265659332275 -0.1551990807056427
-0.18395988643169403 -0.2518474757671356 0.16849829256534576
-0.048187509179115295 0.031768251210451126 0.030646955594420433
0.013763396069407463 -0.07064911723136902 -0.13213402032852173
-0.009611989371478558 -0.6510112285614014 0.1990855485200882
0.6492151618003845 0.39032238721847534 0.1213579773902893
0.09551244229078293 -0.06891361624002457 -0.051024917513132095
-0.0966344028711319 -0.023941118270158768 -0.2254626750946045
0.03153124451637268 -0.32008877396583557 -0.774847149848938
0.022059815004467964 0.06352619081735611 0.01738620549440384
-0.056350868195295334 -0.05869891121983528 -0.2704559564590454
0.10029971599578857 -0.133351668715477 0.07832642644643784
0.1576230674982071 -0.21585096418857574 0.29692542552948
0.7064455151557922 -0.2948859632015228 0.2960522174835205
0.21572300791740417 -0.17476598918437958 0.1490279883146286
-0.03147748485207558 -0.20315901935100555 -0.1701250672340393
0.6472491025924683 0.01153860054910183 -0.35029473900794983
-0.482709676027298 0.2677897810935974 0.030420387163758278
0.020195599645376205 -0.1216861680150032 -0.15429745614528656
0.16359582543373108 0.3006889522075653 0.1724959909915924
0.4921404719352722 -0.7854545712471008 0.21568691730499268
-0.19717060029506683 -0.2848607301712036 0.20360934734344482
0.1633419245481491 0.05806843936443329 0.1794329434633255
-0.09168078750371933 -0.03691103309392929 0.00560358352959156
-0.03775784745812416 -1.3536981344223022 -0.5988997220993042
0.03640546649694443 -0.5085965991020203 0.06045510247349739
-0.08750323206186295 -0.26883625984191895 -0.052150849252939224
0.010928867384791374 0.024508371949195862 0.5056618452072144
0.0282310601323843 0.27014920115470886 0.42721402645111084
-0.28402045369148254 -0.41998937726020813 0.4638911485671997
-0.012815263122320175 -0.01583494059741497 0.480048269033432
-0.37351733446121216 0.1795964241027832 -0.10063283890485764
-1.0671573877334595 -0.21532751619815826 -0.22248801589012146
0.601186215877533 0.696509599685669 0.06321754306554794
-0.34672603011131287 0.2005370706319809 -0.10301496088504791
0.07841867953538895 -0.05030812695622444 -0.0038034787867218256
-0.736423134803772 -0.008745647966861725 -0.8882426619529724
-0.14303065836429596 0.16087478399276733 -0.41761279106140137
-0.05899442732334137 -0.0198379997164011 -0.17610278725624084
-0.2693346440792084 -0.19153806567192078 -0.1884622871875763
-0.010147135704755783 -0.0036256832536309958 -0.5741709470748901
-0.30027642846107483 0.07541382312774658 -0.23300495743751526
-0.2292596697807312 -0.1214551255106926 -0.24304349720478058
0.16979561746120453 0.12171616405248642 0.28204888105392456
0.4673950970172882 0.5982300639152527 -0.3637281060218811
-0.3530643582344055 0.2654675841331482 1.329075574874878
0.13938872516155243 0.20467112958431244 0.33466583490371704
-0.19116073846817017 0.051298439502716064 -0.029636980965733528
-0.16303442418575287 1.440124750137329 0.7500842213630676
-0.5919296145439148 -0.3607783317565918 0.462024062871933
-0.24138376116752625 0.19204436242580414 0.14605562388896942
-0.197223499417305 0.24725015461444855 0.024927912279963493
-0.5126950740814209 -0.15290260314941406 -1.2819178104400635
-0.17085537314414978 0.2231411635875702 0.002299468731507659
-0.23131626844406128 0.18643797934055328 -0.16342508792877197
-0.245377779006958 0.20090252161026 0.08710220456123352
-0.9482797384262085 0.38170063495635986 0.18823081254959106
0.43749871850013733 -0.020753197371959686 0.7090903520584106
-0.25219035148620605 0.2038389891386032 0.18823441863059998
0.05001126602292061 0.08119390904903412 0.24755537509918213
0.18445256352424622 -0.23614439368247986 0.39398321509361267
0.0948801338672638 0.38750749826431274 -0.16023105382919312
0.09050535410642624 0.05912725627422333 0.23200903832912445
0.03630399703979492 -0.01939583569765091 0.05018884316086769
-0.647278904914856 -0.27994534373283386 0.10990159958600998
1.0081567764282227 -0.15741652250289917 -0.16160769760608673
0.0727924183011055 -0.08929036557674408 0.026433147490024567
-0.13737492263317108 -0.025778690353035927 0.13890723884105682
-0.20200924575328827 -0.4941616952419281 -0.2514708936214447
0.05597866699099541 -0.08014101535081863 0.2873360812664032
-0.1179562509059906 -0.09564932435750961 0.09794112294912338
-0.002903287298977375 0.07474305480718613 -0.06239505112171173
-0.18618394434452057 -0.5376328229904175 -0.4976878762245178
-1.0665667057037354 -0.08624440431594849 0.2514595687389374
-0.17980331182479858 -0.024161064997315407 -0.07437629252672195
-0.37933921813964844 -0.15148869156837463 0.22624170780181885
-0.5365458726882935 -0.49389857053756714 1.0280976295471191
0.15651246905326843 -0.6120548248291016 0.7756271958351135
-0.3447502851486206 -0.26235726475715637 0.3942038118839264
0.0044425600208342075 -0.03486767038702965 -0.20614781975746155
-0.14384396374225616 -0.09382140636444092 -1.2534816265106201
0.4726182222366333 0.09953619539737701 -0.5339604020118713
0.04895487427711487 -0.022522903978824615 -0.3540223240852356
0.005305108614265919 -0.33825594186782837 -0.2538706958293915
-0.18716154992580414 -0.7972915768623352 -0.5630188584327698
-1.2069209814071655 -0.47265857458114624 -0.6036852598190308
-0.20847497880458832 -0.4225529730319977 -0.3447485566139221
0.3689044415950775 -0.016583776101469994 -0.27225279808044434
0.26471206545829773 0.05037436634302139 -1.313216209411621
-0.3088667094707489 1.0352813005447388 0.19759854674339294
0.26433315873146057 0.14153146743774414 -0.3495785892009735
0.20057761669158936 -0.17934313416481018 -0.13676023483276367
0.5950542092323303 0.37066924571990967 -0.2598373293876648
-0.07403070479631424 -0.1285238116979599 -0.24267102777957916
0.21942049264907837 -0.08261020481586456 -0.1716070920228958
-0.15931451320648193 0.062479451298713684 -0.05883372575044632
-0.036386214196681976 1.0520732402801514 -0.24455001950263977
-0.7151763439178467 -0.3460127115249634 0.19013644754886627
-0.23769712448120117 0.12786650657653809 -0.03604405000805855
-0.12720328569412231 -0.17493519186973572 -0.24569684267044067
-0.5485454797744751 -0.18313443660736084 -0.6625584363937378
0.3848309814929962 -0.17440606653690338 0.2405340075492859
-0.10939394682645798 -0.17285236716270447 -0.2318170964717865
-0.3198513090610504 -0.012593673542141914 -0.2944313883781433
0.0997997373342514 0.11391180008649826 0.5695161819458008
0.9295843839645386 0.40939050912857056 -0.40147334337234497
-0.11624325066804886 0.04367838054895401 -0.20981484651565552
0.11414165049791336 0.2620239853858948 -0.24651449918746948
0.532014012336731 0.5356075763702393 0.6691917777061462
0.5242469310760498 0.572460949420929 0.6755784153938293
0.23781032860279083 0.3338589370250702 -0.00561323668807745
-0.08166900277137756 0.1664874404668808 -0.13441726565361023
-0.250711590051651 -0.5853250622749329 0.3493577241897583
0.5358901023864746 0.23508930206298828 -0.3799697160720825
-0.022469429299235344 0.07879271358251572 -0.0859958603978157
0.012578599154949188 0.05563386529684067 0.05793039873242378
0.6398391127586365 0.09998806565999985 -0.4828799366950989
-0.1720031499862671 -0.09762827306985855 -0.43380919098854065
0.08089722692966461 0.022821292281150818 -0.07419058680534363
-0.19556733965873718 -0.0004746291961055249 0.1844799667596817
-0.7772800922393799 0.4634205102920532 0.1968436986207962
0.2324047088623047 -0.45863330364227295 0.08540328592061996
-0.21085871756076813 0.006442578509449959 0.167448952794075
-0.06434237211942673 0.0872272327542305 -0.35719990730285645
-0.05433563143014908 0.01432021800428629 -0.3355921506881714
0.053014665842056274 0.5577144622802734 -0.37265557050704956
-0.052248816937208176 0.16414779424667358 -0.3499094545841217
0.16373617947101593 -0.20187364518642426 0.25215789675712585
0.3792884349822998 -0.5323160290718079 0.024560296908020973
0.6516660451889038 -0.8703330159187317 -0.21930308640003204
0.25047948956489563 -0.32629355788230896 0.15184293687343597
-0.027478478848934174 0.20202544331550598 0.3156794607639313
0.1957710236310959 0.4812338650226593 -0.37078121304512024
-0.8024821281433105 -0.14046718180179596 0.15020759403705597
-0.1079845279455185 0.20306366682052612 0.20932334661483765
0.01886366307735443 -0.001123298890888691 -0.12168978154659271
0.23517952859401703 -0.518743634223938 -0.4172725975513458
0.19324754178524017 0.5398513078689575 -0.4711190164089203
0.07463948428630829 -0.0041458192281425 -0.19179068505764008
-0.10777159780263901 -0.08772657811641693 0.4019935727119446
-0.6207587122917175 0.5577133893966675 -0.10563629865646362
-0.3571664094924927 0.34662023186683655 0.1372922658920288
-0.204864040017128 0.04491352662444115 0.3091314136981964
0.09059283137321472 0.04781576246023178 -0.07716670632362366
0.20723186433315277 0.9868932366371155 -0.2817009687423706
0.09640292078256607 1.1388009786605835 -0.012784559279680252
0.09035101532936096 0.31901031732559204 -0.09154476970434189
-0.007977291010320187 0.1797717809677124 -0.013388792052865028
0.46601736545562744 -0.07904909551143646 0.211904838681221
0.3268257677555084 0.11851031333208084 -0.43138960003852844
0.11241307109594345 0.15348704159259796 -0.043439965695142746
0.11970002949237823 -0.03325715661048889 -0.23218297958374023
0.5719631314277649 0.000993293826468289 -0.3934118449687958
-0.08919048309326172 0.7590600848197937 -0.23140005767345428
0.15546061098575592 0.06669023633003235 -0.26749327778816223
0.08378822356462479 0.1530429720878601 0.46861615777015686
0.2751530706882477 -0.4861232340335846 0.5998727083206177
0.024728862568736076 -0.15811273455619812 -1.1909122467041016
0.09753386676311493 0.017743077129125595 0.27053120732307434
-0.25430795550346375 0.16153550148010254 -0.23738500475883484
-0.2277095466852188 -0.4215395748615265 0.37042108178138733
0.06573211401700974 0.09293831884860992 0.13429278135299683
-0.18725241720676422 0.06436558067798615 -0.07441603392362595
0.40812948346138 0.08212976902723312 0.08820143342018127
0.30142325162887573 0.974093496799469 -0.03950456529855728
1.035764455795288 0.014915747568011284 0.3752160668373108
0.47628769278526306 0.1952429562807083 0.11394853889942169
-0.3254891335964203 0.15245911478996277 -0.36302828788757324
-1.2661234140396118 0.5098510384559631 -0.41757306456565857
-0.019789811223745346 0.014966391026973724 0.4668326675891876
-0.40839362144470215 0.18041075766086578 -0.26519936323165894
0.32682931423187256 -0.054602865129709244 -0.017035793513059616
0.6493724584579468 0.7340121269226074 0.3760637938976288
-0.4292200207710266 0.603702187538147 -0.13544969260692596
0.2732877731323242 0.13819153606891632 0.031170248985290527
0.2625214457511902 0.17421530187129974 0.07944663614034653
0.35939493775367737 0.38787004351615906 0.26299601793289185
-0.11831018328666687 -0.007149776443839073 -0.4638993442058563
0.23205964267253876 0.1745823621749878 0.03394973650574684
-0.029796721413731575 -0.04780588671565056 -0.11058355867862701
-0.08697112649679184 -0.4538634717464447 0.5587737560272217
0.06151212006807327 0.015179231762886047 -0.014596649445593357
-0.035914018750190735 -0.0997081845998764 -0.02501567453145981
-0.33407607674598694 -0.0021055121906101704 0.18781664967536926
-1.244814395904541 0.04379599168896675 -0.859277069568634
0.7987918257713318 -0.24646282196044922 -0.4774220287799835
-0.31216785311698914 -0.04061233997344971 -0.04076375812292099
0.2508493959903717 -0.35396164655685425 0.3675556182861328
0.24074384570121765 -0.7526512145996094 0.09190202504396439
0.1720847487449646 0.4672580063343048 1.0394086837768555
0.25136798620224 -0.3168112337589264 0.3961848020553589
-0.44719287753105164 -0.08197479695081711 0.20983470976352692
-1.1353970766067505 0.4519451856613159 -0.2643302381038666
0.028010906651616096 -0.46373119950294495 0.5458915829658508
-0.4777003228664398 -0.05476276949048042 0.1903577595949173
0.10110154002904892 -0.29220348596572876 0.03194712474942207
0.026588251814246178 -0.6021994948387146 -0.5807265043258667
0.6928462982177734 -0.3996620774269104 0.22238856554031372
0.16902615129947662 -0.3843523859977722 -0.010792989283800125
-0.16984878480434418 -0.07288317382335663 0.011295957490801811
0.698677659034729 -0.17525118589401245 1.4465076923370361
-0.7318753600120544 -0.812275767326355 -0.438361793756485
-0.15633240342140198 -0.17629821598529816 0.14316192269325256
0.252086341381073 -0.05179177224636078 0.01785562001168728
-0.05448064208030701 0.43998512625694275 0.15931951999664307
1.3784247636795044 -0.41745299100875854 1.3245983123779297
0.3646027147769928 -0.03682490438222885 0.19965681433677673
-0.007613238412886858 -0.08497805893421173 0.03622934967279434
0.13473275303840637 -0.04883085936307907 0.16014042496681213
-0.00963571760803461 -0.31713956594467163 -0.08673210442066193
0.007596349809318781 -0.1141197681427002 0.043202418833971024
-0.09957675635814667 0.05689934268593788 -0.0052913278341293335
0.17634595930576324 -1.132851243019104 0.010029282420873642
0.2571333050727844 -0.2007082998752594 0.05106891691684723
-0.014245815575122833 -0.16732726991176605 0.007395428139716387
-0.08050017803907394 0.2431592047214508 0.04991127550601959
0.19030196964740753 -1.0290714502334595 0.763778030872345
0.9560258984565735 0.5031694173812866 -0.587668240070343
0.08561775088310242 0.10123574733734131 0.05852465704083443
-0.1018497571349144 0.00911105889827013 0.07201840728521347
-0.037522438913583755 0.43612444400787354 -0.0709991455078125
-0.1568218618631363 -0.23907536268234253 -0.11598185449838638
-0.08747424185276031 0.043470047414302826 0.03296508267521858
-0.21808341145515442 0.006769738160073757 0.06318725645542145
0.682349681854248 0.33489638566970825 0.1761573702096939
-0.6520920991897583 -0.24272942543029785 1.0935242176055908
-0.16755391657352448 0.032568443566560745 0.21518422663211823
-0.03502609580755234 0.11295697838068008 0.030931327491998672
-0.026404807344079018 -0.5117105841636658 0.22112338244915009
-0.04459764435887337 0.3705507516860962 -0.039683450013399124
-0.022772498428821564 0.0655367448925972 0.05123702809214592
0.18566419184207916 0.20456477999687195 0.003411143785342574
0.0870906189084053 1.1552510261535645 0.5455671548843384
-0.04048404097557068 0.7503780126571655 0.27903974056243896
0.15364040434360504 0.39026740193367004 0.10554671287536621
-0.21155057847499847 0.1934826523065567 0.24018873274326324
-0.9135105013847351 0.7606807351112366 0.795594334602356
0.25309571623802185 0.2530983090400696 0.3582015037536621
-0.2394586056470871 0.2719952166080475 0.34243476390838623
0.09835174679756165 -0.3544735312461853 -0.15982478857040405
-0.3065044581890106 -0.6198748350143433 -0.8481664657592773
0.13653430342674255 -0.40186694264411926 0.8664114475250244
0.03837897628545761 -0.39650648832321167 -0.10365696996450424
0.16653349995613098 -0.12880781292915344 0.1627792865037918
-0.7433803677558899 0.7336745262145996 0.491310179233551
0.12752188742160797 -0.9104601144790649 0.12957297265529633
0.03453989699482918 -0.12490461766719818 0.21587103605270386
-0.1438988447189331 -0.11921115964651108 -0.011697610840201378
-0.13095399737358093 0.2822047472000122 1.136291742324829
0.3760123550891876 1.103969931602478 0.21252374351024628
-0.06883900612592697 0.0970975011587143 0.174221470952034
-0.1400935798883438 -0.20542950928211212 0.1181688904762268
0.07319071143865585 -0.4770347774028778 -0.052578795701265335
0.06382401287555695 0.014802692458033562 0.38095736503601074
-0.09495692700147629 -0.21338385343551636 0.1218196377158165
-0.30544158816337585 0.14190009236335754 -0.13370420038700104
0.25099554657936096 0.607209324836731 -0.4403086304664612
-0.4776957333087921 0.3833865225315094 -0.8143593668937683
-0.2509881258010864 0.23053480684757233 -0.2638522684574127
-0.09788863360881805 -0.07750358432531357 0.004570057149976492
0.7446235418319702 -1.2597157955169678 0.6579214334487915
-0.5852531790733337 -0.01871751807630062 -0.4739427864551544
-0.05289633199572563 -0.22172477841377258 0.025155331939458847
0.18975338339805603 0.14980080723762512 0.22495664656162262
0.5318176746368408 0.21045248210430145 0.3666902780532837
0.2372591644525528 0.33592483401298523 0.25065189599990845
0.22881217300891876 0.175948366522789 0.22820764780044556
-0.18651136755943298 0.01557337399572134 -0.17675930261611938
0.47063738107681274 0.7396915555000305 -0.054660581052303314
0.8236740231513977 -0.4944363832473755 0.60225909948349
0.037951190024614334 0.037289343774318695 -0.04873456060886383
0.06607089191675186 -0.057107917964458466 0.16278629004955292
-0.10138559341430664 -0.7706435322761536 0.8754867911338806
0.06153996288776398 -0.6565327048301697 0.47656238079071045
0.0507730096578598 -0.24164244532585144 0.30414101481437683
-0.1494954526424408 -0.23706160485744476 0.14261958003044128
0.308767706155777 0.23155194520950317 -1.1205925941467285
-0.7304348945617676 -0.5855327844619751 0.9590490460395813
-0.1689448207616806 -0.2227012813091278 0.083362877368927
-0.07463666051626205 0.106434166431427 0.04574365168809891
0.7962341904640198 0.36692097783088684 0.020384376868605614
-0.36281460523605347 0.35673028230667114 0.6257996559143066
-0.016710985451936722 0.18478254973888397 0.11631642282009125
-0.03315131738781929 -0.1639963984489441 0.0839584544301033
-1.0173848867416382 -0.24712711572647095 0.24223768711090088
-0.7064079642295837 0.09107945114374161 0.3893420398235321
-0.25577545166015625 -0.15129196643829346 0.15198813378810883
-0.1584673672914505 -0.3459554612636566 0.0649125874042511
0.08875884115695953 0.6218284964561462 -0.4392452836036682
-0.7808859944343567 -0.37384113669395447 0.4458581507205963
-0.18050481379032135 -0.23281146585941315 0.05340252071619034
0.02699085883796215 0.03905874490737915 0.03562663495540619
-0.6676039695739746 -0.017008354887366295 0.12173006683588028
0.12452924251556396 -0.6413736343383789 -0.38945022225379944
-0.05504201352596283 -0.047453030943870544 -0.012055185623466969
-0.1696634441614151 -0.008817579597234726 -0.12750639021396637
0.44839009642601013 -0.2766511142253876 0.30838602781295776
0.6200337409973145 -0.9800331592559814 0.03632242977619171
0.013881009072065353 -0.17581787705421448 -0.04850395396351814
-0.05917016789317131 -0.16348937153816223 -0.3561357259750366
0.1809864342212677 -0.5685643553733826 0.29776936769485474
-0.2934049963951111 -0.07381393015384674 -0.4476497769355774
-0.07248514890670776 -0.21127988398075104 -0.28250592947006226
0.09120400995016098 0.09383037686347961 0.052023742347955704
0.24857766926288605 0.7285693883895874 0.9415462017059326
-0.5278273820877075 -0.07913080602884293 -0.5283233523368835
0.039191585034132004 0.19079174101352692 0.1203930452466011
-0.04719500616192818 -0.05113276466727257 -0.0002249489916721359
-0.44007667899131775 -1.1418370008468628 0.28089043498039246
0.9350118637084961 0.48849865794181824 0.6176244020462036
0.014511371962726116 -0.1180444210767746 0.12471218407154083
-0.08937107026576996 0.09084829688072205 0.006737907882779837
-0.3672947287559509 0.020021580159664154 0.016826152801513672
0.4783385694026947 0.4544576406478882 -0.3905734419822693
-0.038341324776411057 0.1301342248916626 -0.049065858125686646
-0.32700034976005554 -0.2317456752061844 -0.02635478600859642
-1.4791538715362549 -0.5419144034385681 1.043745517730713
-1.4199614524841309 -0.6732466220855713 0.08494891226291656
-0.5976822376251221 -0.3177688717842102 0.10652773082256317
0.3507901728153229 -0.24460726976394653 -0.20032690465450287
-0.6949558854103088 -0.27512308955192566 0.15041393041610718
-0.4453306794166565 -0.19920672476291656 0.27077144384384155
0.09708508849143982 -0.2410774677991867 -0.09363030642271042
-0.07151190936565399 -0.041911158710718155 -0.45370855927467346
0.8478964567184448 -0.026727257296442986 -0.5402105450630188
0.3356827199459076 -0.20724129676818848 -0.6000410914421082
0.0968935564160347 -0.053048860281705856 -0.48471346497535706
0.03745192289352417 -0.2729094326496124 -0.15234556794166565
0.025398211553692818 0.27689439058303833 -0.537968635559082
-0.5601732134819031 0.6158969402313232 -1.2569124698638916
-0.040370114147663116 -0.07732072472572327 -0.3453640043735504
0.01810039021074772 -0.1871618777513504 -0.1542762815952301
0.5372946262359619 0.7502642273902893 0.70585697889328
0.7639702558517456 0.17013730108737946 0.4089227318763733
0.19908398389816284 -0.02196350134909153 0.03803626075387001
-0.1406695395708084 -0.1829555481672287 0.23202195763587952
-0.33278557658195496 0.18643403053283691 -0.3257333040237427
-0.5333225727081299 -1.1114152669906616 -1.4572217464447021
-0.22390364110469818 -0.2555699944496155 -0.06265850365161896
-0.1892307698726654 0.12760493159294128 -0.25481462478637695
-1.5236759185791016 -0.2734334468841553 -0.7486910223960876
-0.08558227866888046 0.7006829977035522 -0.17833513021469116
-0.354449063539505 0.14856398105621338 -0.3064565360546112
0.26283159852027893 -0.08783936500549316 -0.19077211618423462
-0.027002813294529915 0.04255601763725281 0.8271239399909973
0.8582853674888611 0.054028525948524475 -0.2933059632778168
0.3126353919506073 -0.052661262452602386 -0.08024349808692932
0.038901712745428085 -0.01605219580233097 -0.046202197670936584
0.06715703010559082 -0.3581732213497162 -0.002277941908687353
-0.5100563764572144 0.21664537489414215 -0.07419512420892715
-0.03830786794424057 -0.04392657428979874 -0.06325123459100723
0.05170194059610367 -0.10479177534580231 0.14808189868927002
-0.9547170996665955 0.15192170441150665 -0.2802303731441498
1.277452826499939 0.1982467621564865 -0.069380022585392
0.0804014503955841 -0.0505271852016449 0.0517667792737484
0.20779816806316376 0.3087887167930603 0.10147499293088913
0.5857344269752502 -0.3064486086368561 1.6363633871078491
0.13570858538150787 0.47209668159484863 0.06274779886007309
0.24318166077136993 0.2653161585330963 0.28219595551490784
0.004560245666652918 -0.3181135654449463 0.3639128804206848
1.053947925567627 -0.5240339040756226 0.5283621549606323
-0.1441999226808548 -0.27370911836624146 0.3779642581939697
0.13587933778762817 -0.3490855395793915 0.3999294936656952
0.16941140592098236 -0.08310510218143463 0.03624317795038223
0.30939915776252747 0.11957178264856339 -0.08878637105226517
0.3504927158355713 0.13885316252708435 -0.09327924251556396
0.23001740872859955 -0.013248039409518242 0.005473265890032053
-0.04312282055616379 0.048573631793260574 -0.3200456202030182
-0.6565437316894531 1.606964111328125 -1.0536530017852783
-0.35459399223327637 0.36203569173812866 -0.24227744340896606
-0.17175564169883728 0.29008185863494873 -0.42635831236839294
0.024613238871097565 -0.11195618659257889 0.1306256651878357
-0.0489378347992897 -0.25625133514404297 -0.20974606275558472
-0.08937116712331772 0.012106756679713726 0.5250887274742126
0.00023406301625072956 -0.12631338834762573 0.12468431144952774
0.17049482464790344 0.018447652459144592 -0.07980005443096161
0.12117303907871246 0.033170267939567566 -0.47447189688682556
-0.17286674678325653 -0.3867528438568115 -0.37019243836402893
0.12349675595760345 -0.06054093688726425 -0.1717952936887741
0.2216133326292038 0.007525970693677664 -0.19894985854625702
-0.4398604929447174 -0.13806140422821045 0.35475102066993713
0.8483420014381409 -0.044529326260089874 -0.5375571250915527
0.24691714346408844 -0.012879544869065285 -0.19686196744441986
0.32470810413360596 0.10445818305015564 -0.21388660371303558
0.7013992071151733 -0.08749087154865265 -0.3664116859436035
0.3600596785545349 0.3486050069332123 -0.6272162199020386
0.3706134259700775 0.11151932179927826 -0.28428781032562256
0.002490391954779625 -0.006843848153948784 0.012261683121323586
0.3694567084312439 0.45013460516929626 0.001849678112193942
0.06785178184509277 -0.04307180270552635 0.5776519179344177
0.07156765460968018 0.042409107089042664 0.07477729767560959
-0.17555144429206848 -0.01862351782619953 0.3966695964336395
-0.4882735013961792 -0.5784396529197693 0.6195275187492371
0.2768453359603882 0.9391688108444214 -0.2751302719116211
-0.14759181439876556 0.03581276535987854 0.3345411419868469
-0.36359700560569763 -0.010696492157876492 -0.1898551732301712
-0.2875821590423584 0.14222192764282227 0.055183038115501404
-0.24653105437755585 -0.4634835720062256 -0.1925036609172821
-0.3429501950740814 -0.03814951702952385 -0.1608336865901947
0.08397778123617172 0.006595387123525143 -0.142494335770607
0.3691980242729187 0.5932497978210449 0.1469593346118927
0.22919587790966034 -0.1793718785047531 0.9100663661956787
0.13018745183944702 0.06833729147911072 0.03335504233837128
-0.04652957245707512 -0.0783490464091301 -0.5507706999778748
1.4778801202774048 0.7970339059829712 -0.8483948707580566
-0.05382202938199043 0.35025230050086975 -0.48123177886009216
0.15001313388347626 0.07386806607246399 -0.5775067210197449
-0.04515906050801277 -0.30336904525756836 0.09736855328083038
0.06261623650789261 0.7685118317604065 -0.20372581481933594
-0.04635611176490784 -0.27132126688957214 0.09299629926681519
-0.02645525150001049 -0.1579936444759369 0.053046777844429016
-0.4002836048603058 -0.04967711493372917 -0.2051059454679489
-0.5747038125991821 -1.3921023607254028 -0.21600401401519775
-0.010583434253931046 0.38754671812057495 0.1995978206396103
-0.39618584513664246 -0.16673161089420319 -0.14769546687602997
-0.009672721847891808 -0.27290159463882446 0.17635230720043182
-0.04764185845851898 -0.8252573013305664 0.168802410364151
-0.7897811532020569 -0.33973798155784607 -0.31069257855415344
-0.10158887505531311 -0.355040967464447 0.11892400681972504
0.19295264780521393 -0.09072104841470718 -0.24475696682929993
-0.46000728011131287 -0.023602990433573723 -0.30989569425582886
0.41089048981666565 -0.0929732695221901 -0.3197486400604248
0.13552220165729523 -0.08609844744205475 -0.27781566977500916
0.0432061105966568 0.2659621238708496 0.04712129756808281
-0.2824263274669647 -0.10401956737041473 -0.297623872756958
0.9524975419044495 0.15019872784614563 0.2783874273300171
0.09856584668159485 0.20619311928749084 0.026100046932697296
0.17196409404277802 0.1648932248353958 0.12378720939159393
0.32586100697517395 -1.0178780555725098 0.7783864140510559
0.184874027967453 -0.16948460042476654 0.3610221743583679
0.19976913928985596 -0.04415276274085045 0.25074630975723267
0.07329727709293365 -0.41814789175987244 0.5461522340774536
0.058487728238105774 0.8318349719047546 -0.02788269892334938
0.07466831803321838 0.12322116643190384 0.20184756815433502
0.07859582453966141 -0.18125757575035095 0.4222898781299591
-0.08061247318983078 -0.04129716753959656 -0.05050603300333023
-0.47316139936447144 0.5470897555351257 0.35101836919784546
0.6922115683555603 0.11387623101472855 0.40636318922042847
-0.03438785672187805 0.02909029647707939 0.0503745973110199
-0.17208604514598846 -0.09511743485927582 -0.1897241771221161
-0.45788201689720154 0.14132995903491974 -0.6158909797668457
0.7010492086410522 1.0814359188079834 -0.47071635723114014
-0.08485163748264313 0.1073320135474205 -0.3041416108608246
-0.024230308830738068 0.045800354331731796 0.025316189974546432
-0.5074136257171631 0.3062213063240051 0.1661078929901123
-0.08923421800136566 0.1321825236082077 0.08936896920204163
-0.08129891753196716 0.08633824437856674 0.04634442925453186
-0.3218285143375397 -0.30019423365592957 -0.18407802283763885
0.24463066458702087 -1.4881130456924438 -0.7758800387382507
-0.7833967804908752 0.1891811639070511 -0.6599799394607544
-0.31682947278022766 -0.38631972670555115 -0.303644597530365
0.031462907791137695 -0.12002202123403549 0.27276721596717834
-0.6286695599555969 -0.22237259149551392 0.5807904601097107
-0.8219781517982483 -0.7197768688201904 -0.0676536113023758
-0.15652860701084137 -0.21083876490592957 0.2713927626609802
-0.23556680977344513 -0.007558608893305063 -0.1865772306919098
0.5997390151023865 -0.15225821733474731 0.3585246205329895
-0.6420472860336304 0.984384298324585 -0.07327763736248016
-0.17129333317279816 0.10185350477695465 -0.08827321976423264
-0.3140253722667694 0.013068323023617268 -0.06932519376277924
-0.4756694436073303 0.8290181756019592 0.04296014457941055
0.5172688961029053 -0.06194563955068588 0.009180646389722824
-0.22560150921344757 0.10137559473514557 -0.03625710681080818
0.3255014419555664 0.2186729907989502 -0.14777445793151855
-0.1709786355495453 -0.20721836388111115 -0.3671663701534271
0.5530412793159485 0.4722633957862854 -0.04908766970038414
0.3023917078971863 0.21733324229717255 -0.1533719003200531
-7.92049613664858e-5 -0.24221093952655792 0.021045414730906487
0.025996310636401176 0.01687902770936489 -0.1695517748594284
-0.1471908539533615 -0.06893054395914078 0.3264502286911011
-0.0042035263031721115 -0.19765019416809082 0.029982790350914
-0.043891966342926025 -0.09779483079910278 -0.02296234481036663
0.18311195075511932 0.26612672209739685 -1.1478354930877686
1.7393211126327515 -0.44017523527145386 -0.20689167082309723
0.2485019415616989 -0.08361418545246124 -0.21255916357040405
-0.2751535475254059 -0.14433258771896362 0.008489247411489487
0.12722298502922058 0.6089559197425842 -0.08456353098154068
-0.6595568060874939 0.05274352803826332 -0.5210227966308594
-0.28451257944107056 -0.015450576320290565 -0.07254455983638763
-0.17680828273296356 0.21756015717983246 0.48083463311195374
0.18903249502182007 0.06919395178556442 0.8885428309440613
0.02202034182846546 0.6987016797065735 0.20002387464046478
-0.1176556944847107 0.27054330706596375 0.5094870328903198
0.0930793434381485 0.004570619203150272 -0.0505201630294323
0.008802802301943302 -0.10866546630859375 0.6444475054740906
0.19950740039348602 0.10703504085540771 0.7807239294052124
0.09097479283809662 0.01745462417602539 0.141536682844162
-0.010406676679849625 0.07663412392139435 0.23312456905841827
-0.15150152146816254 -0.11269404739141464 -0.3841446042060852
-0.2966252267360687 0.3718365728855133 0.1653161644935608
-0.07154401391744614 0.1021660715341568 0.1445462703704834
-0.11539459228515625 -0.06435852497816086 -0.16238896548748016
-0.04125377908349037 -0.003763712476938963 0.11610210686922073
0.15732289850711823 -0.131034716963768 0.0773421972990036
-0.0544404573738575 -0.04975757747888565 -0.11798447370529175
0.3386162519454956 0.10060826689004898 -0.035562124103307724
-0.37859225273132324 -0.19409684836864471 -0.39587125182151794
-0.6021072864532471 -0.4537624418735504 1.0378793478012085
0.11778666079044342 -0.018221871927380562 0.06717032194137573
0.21484574675559998 0.2770601511001587 -0.08008812367916107
0.5525110363960266 0.724310040473938 0.055643972009420395
0.21675394475460052 0.46607574820518494 0.0045545706525444984
0.24395914375782013 0.34605297446250916 -0.06465859711170197
-0.13896137475967407 0.062131576240062714 0.11033987998962402
0.4873529076576233 1.6086525917053223 1.1054491996765137
0.36045610904693604 0.31761282682418823 0.7769202589988708
0.014072054997086525 0.289836049079895 0.3335038721561432
0.23206359148025513 -0.304670125246048 0.09837428480386734
0.11444612592458725 -1.059600591659546 -0.3159356713294983
1.0853066444396973 -0.21142886579036713 0.37299761176109314
0.3181942105293274 -0.39512521028518677 0.07164344936609268
0.1764807552099228 0.013590676710009575 -0.06766661256551743
0.23869475722312927 0.004600181244313717 0.11276204138994217
0.00527918990701437 -1.4693677425384521 0.12453123927116394
0.1537868231534958 -0.2213536500930786 -0.012650631368160248
0.09501075744628906 -0.05240324139595032 -0.06403782963752747
-0.553704559803009 0.2600267827510834 -0.45494404435157776
0.892835795879364 -0.6182764172554016 -1.523055911064148
0.08706751465797424 -0.08619844168424606 -0.30486658215522766
-0.08863639831542969 -0.04716218262910843 0.1856953352689743
-0.4307876229286194 0.298121839761734 -0.8216260671615601
-0.46033379435539246 0.6804931163787842 -1.1717889308929443
-0.1766676902770996 0.07908985018730164 -0.0933944582939148
-0.18675392866134644 -0.11708001792430878 -0.017250128090381622
0.6997764110565186 -1.2978270053863525 -0.42433592677116394
-1.004874348640442 1.0056155920028687 0.3061324656009674
-0.17782996594905853 -0.12155265361070633 -0.02817556820809841
-0.0005793932359665632 -0.16405373811721802 0.033749017864465714
-0.18652959167957306 -0.0986189916729927 -1.4328867197036743
-1.1175308227539063 1.0790150165557861 0.48221269249916077
-0.16642968356609344 0.009484848938882351 -0.09869426488876343
-0.04247293621301651 -0.2303127944469452 0.28935325145721436
-1.2197734117507935 0.43668052554130554 -0.00384801859036088
0.09271653741598129 -0.18531866371631622 0.3316084146499634
-0.17456302046775818 -0.13561603426933289 0.25224074721336365
-0.11350691318511963 0.14665506780147552 0.1830950230360031
-0.22635020315647125 0.22753652930259705 -0.2415563017129898
0.06674938648939133 0.08180531859397888 0.33084356784820557
-0.09997319430112839 0.14884084463119507 0.13942188024520874
0.1594024896621704 0.19154959917068481 -0.012747791595757008
-0.012288752943277359 0.7125624418258667 1.220022201538086
-0.19755303859710693 0.5320990085601807 -0.20442773401737213
0.10390973836183548 0.29711538553237915 0.1155199259519577
0.2851414382457733 0.21384122967720032 0.13134555518627167
-0.7932285666465759 -0.9301756024360657 0.04547509923577309
1.881759762763977 -0.4091051518917084 -1.3032068014144897
0.3439261019229889 -0.025044608861207962 -0.07533853501081467
0.20395873486995697 -0.15284481644630432 0.0913926362991333
0.28485390543937683 -0.1574363261461258 0.2767097055912018
0.2609497904777527 -0.11490713059902191 0.1157701388001442
0.21689638495445251 -0.1632322072982788 0.1246836706995964
-0.24614772200584412 -0.14323949813842773 -0.17910413444042206
0.28726550936698914 0.37809762358665466 -0.39914360642433167
-0.4060867726802826 -0.3596786558628082 0.2720394730567932
-0.19237864017486572 -0.09491406381130219 -0.15671740472316742
0.0808040127158165 -0.316458135843277 0.1570102423429489
-0.292999804019928 -0.7147614359855652 0.3965233266353607
0.4344021677970886 -0.18293173611164093 -0.08831554651260376
0.08189147710800171 -0.3484759032726288 0.15928374230861664
0.2602980136871338 -0.18543730676174164 0.04942059516906738
0.255066454410553 -0.23356856405735016 0.07473456859588623
0.2218775600194931 -0.08952169865369797 0.07837357372045517
0.22685115039348602 -0.17098022997379303 0.05439269542694092
0.26461413502693176 -0.07466232031583786 0.005433748010545969
-1.6458282470703125 0.21097663044929504 -0.565772294998169
1.6305655241012573 0.7264264822006226 -0.29471656680107117
0.20449016988277435 0.07204651832580566 -0.10979390889406204
-0.03423851728439331 -0.0744376853108406 0.24495936930179596
-0.24258659780025482 -0.4089413285255432 0.4224647879600525
-0.6327201128005981 0.08982430398464203 0.9404085278511047
-0.1450141817331314 -0.09997676312923431 0.36990493535995483
0.13875636458396912 -0.09605241566896439 0.08375522494316101
0.8585118651390076 0.047905243933200836 -0.060762178152799606
-0.5916219353675842 -0.17754708230495453 -1.2477132081985474
0.14105890691280365 -0.10525757074356079 -0.10317420214414597
-0.044634148478507996 0.08459187299013138 0.1419800966978073
-0.79683917760849 0.7721757292747498 1.0458236932754517
-1.4258265495300293 0.45436811447143555 0.4062182307243347
-0.34923508763313293 0.23029616475105286 0.29050901532173157
-0.06257564574480057 0.08008472621440887 -0.0783543735742569
-0.018604524433612823 -0.22859299182891846 -0.3305682837963104
-0.1266477257013321 -0.20859894156455994 0.3294302821159363
-0.06428632885217667 0.00038349677924998105 -0.06606356054544449
-0.14475074410438538 -0.07277023047208786 -0.07353885471820831
-0.3902883231639862 0.017838673666119576 0.19131842255592346
-0.6803839802742004 0.11468842625617981 0.32781141996383667
-0.2353793978691101 -0.02053886093199253 0.02950839325785637
0.012976203113794327 -0.0788956731557846 -0.14160963892936707
0.025460580363869667 -0.8288608193397522 0.19498027861118317
-0.1352173238992691 0.5311996936798096 -0.8908059597015381
-0.01366338413208723 -0.10355982929468155 -0.17276319861412048
-0.0917774885892868 -0.09096141904592514 -0.013405989855527878
-0.2255590558052063 -0.33212339878082275 0.12673455476760864
-0.09785181283950806 -0.19637466967105865 -0.20580722391605377
-0.10204396396875381 -0.11814448237419128 -0.02484348602592945
-0.0828724130988121 -0.07391903549432755 -0.11175835877656937
-0.5109704732894897 0.25214144587516785 -0.10691750794649124
0.5854626893997192 -0.5878735184669495 -0.2598605453968048
-0.06583917886018753 -0.08154608309268951 -0.12041740864515305
-0.09731640666723251 -0.135775625705719 -0.14821280539035797
0.7379372715950012 -0.8617234230041504 -0.18874341249465942
-0.003909038379788399 0.4790858030319214 0.43024685978889465
0.018896788358688354 -0.14933635294437408 -0.0920591950416565
-0.26120537519454956 -0.378370463848114 0.26209792494773865
-0.22196419537067413 -0.42141059041023254 0.23135089874267578
-0.23000693321228027 -0.5091318488121033 0.31615540385246277
-0.2425195872783661 -0.4152527451515198 0.2645593583583832
0.323499470949173 -0.37883591651916504 0.15547092258930206
0.34685876965522766 0.7565639019012451 -0.026692839339375496
0.09539277106523514 -0.22089293599128723 0.17146940529346466
0.3103303909301758 -0.2173527032136917 0.12553076446056366
0.2444324642419815 -0.16315944492816925 0.23182927072048187
-0.16408245265483856 0.5366930365562439 0.39776912331581116
-1.2191998958587646 0.3320218622684479 0.0836028903722763
0.015438253059983253 -0.011557436548173428 0.22943125665187836
0.07646327465772629 -0.2807387411594391 0.3803332448005676
0.5693135857582092 -0.17842476069927216 0.04265280440449715
-0.22540488839149475 0.021036984398961067 1.1156299114227295
0.10877326875925064 -0.21752594411373138 0.42751413583755493
-0.08675017952919006 -0.19728286564350128 0.345407098531723
-0.6003234386444092 -0.16834396123886108 0.9746236205101013
-0.42938247323036194 0.24022923409938812 -0.27033475041389465
-0.1874975562095642 -0.12175345420837402 0.33915117383003235
-0.18519899249076843 -0.18564212322235107 -0.18214914202690125
-0.016186274588108063 -0.1831108182668686 -0.20890572667121887
-0.33035099506378174 0.333651065826416 -0.8662039041519165
-0.18276238441467285 -0.11704540252685547 -0.28076523542404175
0.054300419986248016 -0.04794453829526901 0.16369280219078064
0.7357715368270874 0.46074599027633667 0.21269266307353973
-0.029511447995901108 -0.16346850991249084 -0.06783463805913925
0.13947132229804993 -0.005367209203541279 0.141419917345047
0.13954974710941315 -0.09054537117481232 0.09977013617753983
0.4364508390426636 -1.5592550039291382 -0.4566357731819153
-0.9127889275550842 -0.5321930646896362 1.0822006464004517
0.03149061277508736 -0.34672781825065613 0.15665161609649658
0.029461093246936798 -0.3046857714653015 0.00905605684965849
-1.6276642084121704 -0.8691259622573853 0.18857316672801971
0.03678935021162033 1.2067795991897583 0.956135630607605
-0.1900874227285385 -0.1752796322107315 0.16044937074184418
0.24350197613239288 0.11625558882951736 0.08296138793230057
0.6450316905975342 1.1785564422607422 0.13008472323417664
0.23813338577747345 -1.5417506694793701 -0.1635507345199585
0.3077278733253479 0.06278236210346222 0.0573187954723835
-0.032589931041002274 -0.15221233665943146 0.12089093774557114
-0.4610059857368469 -0.6063971519470215 0.5000656843185425
-0.3646286427974701 -1.3281759023666382 1.210146427154541
-0.1319815069437027 -0.37432631850242615 0.3059065341949463
0.0005488913739100099 0.3256712257862091 0.08298135548830032
-0.4179069399833679 -0.43498921394348145 0.19746048748493195
1.4683138132095337 0.31338921189308167 -0.2091313898563385
0.158131405711174 0.19897450506687164 0.04821375384926796
0.11495321989059448 -0.13032250106334686 0.12133890390396118
0.4348752498626709 -0.2905505299568176 0.44971737265586853
0.8083086013793945 0.2906912565231323 1.0712887048721313
0.25106507539749146 -0.0962417796254158 0.27971047163009644
-0.2397998869419098 0.10656891763210297 -0.13882696628570557
-0.5133814811706543 0.0112351905554533 -0.15580801665782928
0.6879889965057373 0.5216361284255981 0.25866517424583435
-0.1476115733385086 0.15256407856941223 -0.08146379888057709
0.24600133299827576 -0.3760976195335388 -0.3942912817001343
-0.9577003717422485 -0.6294423937797546 0.4684557020664215
0.03939273953437805 -0.41369643807411194 -0.23079872131347656
0.05308343097567558 -0.4208853840827942 -0.25951310992240906
0.13239867985248566 0.2238130420446396 -0.07854056358337402
0.7853031158447266 0.639103353023529 0.0984208807349205
0.46758702397346497 1.146769642829895 -0.07666962593793869
0.2778089642524719 0.4140298664569855 -0.06994682550430298
0.3185952305793762 -0.2587105631828308 0.04039077088236809
0.28804439306259155 -0.10315299779176712 -0.05092315748333931
0.38539546728134155 -0.23885661363601685 0.28718477487564087
0.30203452706336975 -0.23377010226249695 0.05436387285590172
0.17912761867046356 -0.003178218612447381 -0.11417888849973679
0.1823921650648117 0.23739252984523773 0.5128394961357117
-0.056104786694049835 -0.8042334914207458 -0.4207296073436737
0.14759932458400726 -0.07317029684782028 -0.07144800573587418
-0.29033225774765015 0.10925909876823425 -0.017872529104351997
-0.9190754294395447 -0.641975462436676 1.183699607849121
-0.8608413934707642 0.4447137713432312 -0.41145625710487366
-0.4362691342830658 0.06040000915527344 0.08050618320703506
0.14518986642360687 -0.13074134290218353 0.492387592792511
0.8797791600227356 -0.9599068760871887 -0.28826379776000977
0.2609414756298065 -0.19791342318058014 0.24840691685676575
0.2550327479839325 -0.22905895113945007 0.3629762828350067
-0.09043906629085541 0.12449376285076141 0.05077638104557991
-0.014942229725420475 -1.7021484375 0.10804063081741333
0.14030183851718903 0.8901198506355286 -0.4114950895309448
-0.056426115334033966 -0.02358824759721756 0.0092090405523777
-0.12564408779144287 -0.12436093389987946 0.21593056619167328
0.5376634001731873 0.060359492897987366 -0.1884392648935318
-0.03222556784749031 0.22095529735088348 0.9823545813560486
-0.019443780183792114 -0.0721132904291153 0.28506433963775635
-0.2571509778499603 0.24951550364494324 0.3474183678627014
-0.4353908896446228 -0.40637436509132385 0.8452727198600769
0.6504308581352234 0.06501805037260056 1.1397589445114136
-0.17613688111305237 0.13304147124290466 0.5359307527542114
0.05259997770190239 0.0018416664097458124 0.08284419029951096
-0.2391427904367447 -0.17818547785282135 0.23200713098049164
0.20852307975292206 0.6761599779129028 0.7037116289138794
0.03568946197628975 0.07646742463111877 0.1754266619682312
-0.08569958806037903 0.053367290645837784 0.004318549297749996
-0.4088011085987091 -0.2226705104112625 0.17830827832221985
-1.7376986742019653 0.8567101359367371 1.6865317821502686
-0.3660975694656372 0.14110815525054932 0.263979434967041
-0.26013877987861633 -0.4377739429473877 -0.11453777551651001
0.16782820224761963 0.24485863745212555 0.18347711861133575
0.022576704621315002 0.49949225783348083 0.007896749302744865
-0.16757003962993622 -0.22480712831020355 -0.06607712805271149
-0.002412020694464445 -0.18530435860157013 -0.4497973918914795
0.5230804085731506 -0.07190705090761185 -0.4407648742198944
-0.2968123257160187 -0.2933621108531952 -0.4321436882019043
-0.0013436822919175029 -0.18411767482757568 -0.4459514915943146
0.03069152869284153 0.23585256934165955 0.2849508225917816
-0.29177525639533997 0.8148806095123291 0.9880015850067139
0.589414119720459 -0.4140835702419281 0.49970245361328125
0.0627966970205307 0.22857265174388885 0.41640982031822205
0.06914251297712326 -0.08820628374814987 -0.13867853581905365
-0.5988430976867676 -0.32116028666496277 0.44118762016296387
0.43983107805252075 0.03375113382935524 -0.5565224289894104
0.040353965014219284 -0.09422210603952408 -0.12141022831201553
-0.16493655741214752 -0.1763814091682434 -0.27909108996391296
0.6828280091285706 -0.06294838339090347 0.2562064826488495
0.9796544909477234 -0.07481709122657776 1.236691951751709
0.07626845687627792 -0.15039889514446259 -0.015194124542176723
-0.048931267112493515 -0.2387377768754959 0.3153327405452728
0.8295064568519592 -1.6731131076812744 -0.6692782640457153
0.25635164976119995 1.3657562732696533 1.9211071729660034
0.10583475977182388 -0.20674695074558258 0.41608601808547974
-0.028927478939294815 -0.3326844871044159 -0.15337255597114563
1.6800339221954346 0.18434248864650726 -0.46815598011016846
-1.2779083251953125 -0.45917627215385437 -0.10375647246837616
0.019091079011559486 -0.2849774658679962 -0.19004355370998383
-0.17663274705410004 -0.21370868384838104 0.025389743968844414
-0.0864618569612503 0.6619213223457336 0.47144705057144165
-1.152237057685852 0.07610781490802765 0.8213492631912231
-0.29725587368011475 -0.05609380826354027 0.18387572467327118
0.0419430211186409 -0.3337659239768982 0.19517330825328827
1.3299938440322876 -0.00310707394964993 -0.4694780707359314
0.39284035563468933 -0.32114914059638977 0.09051451086997986
0.2282484620809555 -0.27808621525764465 0.10322150588035583
0.1969614326953888 0.08741062134504318 0.11928630620241165
-0.6063094139099121 1.5084102153778076 -0.6207885146141052
-0.15607033669948578 0.6943252086639404 -0.1567579209804535
0.04446375370025635 0.3704957664012909 -0.03832888603210449
-0.0162153709679842 0.12856410443782806 0.05015331506729126
0.5832836627960205 0.13336963951587677 0.14176735281944275
0.16935347020626068 -0.891669511795044 0.4708634614944458
0.1008371114730835 -0.020193282514810562 0.11391111463308334
0.07605336606502533 -0.2835673391819 -0.02116730436682701
0.7178657650947571 -0.023981325328350067 0.3533279001712799
0.23839014768600464 -0.7065144181251526 -0.3869986832141876
0.16521652042865753 -0.29797402024269104 -0.029708044603466988
-0.02189822494983673 0.25059759616851807 0.32270219922065735
-0.15551665425300598 -0.080743208527565 0.3182716369628906
0.04725964367389679 0.6663634777069092 0.29411396384239197
-0.035844698548316956 0.2524888217449188 0.3160478472709656
-0.2672452926635742 0.060352057218551636 -0.16566501557826996
-0.42997562885284424 0.9106261134147644 -1.3129658699035645
0.15513809025287628 0.008079790510237217 -0.19816206395626068
-0.2399960309267044 0.17736773192882538 -0.32853177189826965
-0.005929270293563604 -0.17022569477558136 0.008059863932430744
-0.4237332344055176 0.20312198996543884 0.2858882546424866
0.19024011492729187 -0.04539739713072777 -0.17417986690998077
-0.05459723621606827 -0.09662344306707382 -0.011261128820478916
-0.005258083809167147 -0.01342594251036644 0.2660507559776306
0.23321864008903503 -0.5965503454208374 -1.2384798526763916
0.1737932711839676 0.4640580415725708 -1.0124475955963135
0.05368901044130325 -0.007157002110034227 -0.07562843710184097
0.19718900322914124 -0.18498587608337402 0.09135373681783676
0.741266667842865 0.261651873588562 -1.4235258102416992
-0.5192674994468689 0.9649549126625061 -1.212754487991333
0.19193291664123535 -0.008258478716015816 -0.2713560461997986
-0.16406869888305664 0.22682805359363556 0.1729762852191925
0.08064868301153183 -0.8848397731781006 -1.248528003692627
0.36337971687316895 -0.09554466605186462 -0.33720746636390686
-0.05365682393312454 0.038950446993112564 -0.06967910379171371
0.041975636035203934 0.19973498582839966 -0.06659294664859772
1.0217078924179077 0.0486171618103981 -0.9647582173347473
-0.7347197532653809 0.1730772703886032 -0.18481631577014923
0.09136950224637985 0.1783822774887085 -0.2287292629480362
0.09703493118286133 0.18807333707809448 -0.17096269130706787
1.04964280128479 -0.11568401753902435 -0.7154446840286255
-1.036409616470337 0.21720285713672638 0.3690279424190521
0.09995783865451813 0.15161453187465668 -0.17642474174499512
0.0512864775955677 -0.08129782229661942 0.21510940790176392
-0.16035501658916473 -0.5191940069198608 0.1622353494167328
-1.1913105249404907 -1.2720011472702026 1.1170637607574463
-0.14295287430286407 -0.29689961671829224 0.3331114947795868
0.07100997865200043 -0.1662713885307312 -0.04829584062099457
0.29224711656570435 -0.9161899089813232 -1.151031255722046
0.6188237071037292 -0.43808189034461975 -0.05279861018061638
0.17619334161281586 -0.2877548635005951 -0.1964709758758545
0.015168354846537113 -0.08349939435720444 0.0960938036441803
-0.10758725553750992 -0.2539942264556885 0.28094664216041565
-0.1332540512084961 -0.18524594604969025 0.20514161884784698
-0.007842324674129486 -0.1163998618721962 0.12000513076782227
-0.037868987768888474 0.0969650074839592 -0.35039979219436646
-0.5372450351715088 0.8780189752578735 0.18299607932567596
0.16418972611427307 -0.05812789872288704 -0.37129583954811096
-0.08565369248390198 0.1715431958436966 -0.2683771848678589
0.19770106673240662 0.16195076704025269 0.012458447366952896
0.7477600574493408 1.079830288887024 -0.10248672217130661
0.9135196208953857 -0.6787896752357483 -0.21468816697597504
0.36813536286354065 0.17091549932956696 -0.018300898373126984
0.04897751659154892 -0.26704519987106323 0.3696334958076477
-0.7820501923561096 -0.14341719448566437 0.4174746870994568
-0.896247923374176 -0.26365673542022705 0.38565289974212646
-0.21304897964000702 -0.2559848725795746 0.38117900490760803
-0.003092789324000478 -0.2843954265117645 -0.1840977519750595
0.3826691210269928 -0.6725376844406128 0.17278054356575012
-0.3574815094470978 -0.03738097473978996 -0.4534294605255127
0.017623107880353928 -0.309347003698349 -0.16503430902957916
-0.2863382399082184 0.23960326611995697 -0.019791899248957634
-0.2874721884727478 -0.10442475974559784 0.04387009143829346
-0.46879199147224426 -0.5456698536872864 -0.5435922741889954
-0.3092408776283264 0.08355625718832016 -0.0821157917380333
-0.2768968641757965 -0.09308875352144241 0.14000599086284637
-1.529579758644104 -0.04969180002808571 0.4435044229030609
-0.08363207429647446 -0.5166866779327393 0.1814698576927185
-0.4097110629081726 -0.1448497623205185 0.19104982912540436
-0.15069527924060822 0.24732007086277008 0.05597912147641182
0.5174804925918579 0.29548579454421997 -0.1587969958782196
-0.6843307614326477 -0.04964704439043999 0.01583927869796753
-0.1275162547826767 0.219061478972435 0.01931493915617466
0.2837265431880951 -0.10329561680555344 -0.010835730470716953
0.2535592317581177 -0.24567261338233948 1.0812605619430542
-0.1288795918226242 -1.1020867824554443 0.63554847240448
0.22348320484161377 -0.25391170382499695 0.20861555635929108
0.09678314626216888 -0.07206567376852036 -0.027356820181012154
0.5555793046951294 0.018934225663542747 -0.047775138169527054
0.009160398505628109 0.31592467427253723 0.2948307394981384
0.1495225727558136 -0.0038614929653704166 0.015796666964888573
-0.15580402314662933 0.28860682249069214 0.17793257534503937
-0.01058474462479353 1.3055814504623413 0.4038233757019043
0.09172501415014267 0.7938743233680725 0.3397198021411896
-0.09789645671844482 0.48498645424842834 0.24562996625900269
-0.10623854398727417 -0.10103495419025421 -0.578965425491333
0.22910435497760773 -0.10181664675474167 -1.7305736541748047
-0.26098528504371643 -0.059368330985307693 0.04501784220337868
-0.07922866195440292 -0.09366343170404434 -0.6336238384246826
0.196138396859169 -0.016091251745820045 -0.031115863472223282
-1.803763747215271 1.2177661657333374 -0.3256693482398987
-0.013198046013712883 1.1020405292510986 -0.1995181292295456
-0.09067782014608383 0.31713590025901794 -0.10552101582288742
-0.26441290974617004 0.061686817556619644 0.03681928291916847
-0.5161511301994324 1.1086573600769043 0.0855202004313469
0.34030941128730774 0.14201092720031738 -0.00024609669344499707
-0.22630004584789276 0.22273513674736023 0.026949264109134674
0.09088330715894699 -0.2648451328277588 -0.14112702012062073
0.08202341198921204 -0.30169767141342163 -0.0033782804384827614
-1.2408357858657837 -0.41344377398490906 -0.6339173316955566
-0.09200432151556015 -0.2967381477355957 -0.18312221765518188
0.051101937890052795 0.2329077124595642 -0.19644683599472046
0.41350117325782776 -0.08649598062038422 -0.42225077748298645
-0.17907190322875977 -0.09424105286598206 0.1699022799730301
0.05680384486913681 0.13257622718811035 -0.17677892744541168
0.299731582403183 -0.19202545285224915 -0.27759698033332825
-0.12052105367183685 -0.7346798777580261 -1.5335890054702759
0.08838200569152832 0.2615989148616791 0.3984529972076416
0.20696263015270233 -0.20764221251010895 -0.3553627133369446
0.13826236128807068 0.31547462940216064 0.0608086921274662
-0.0668548047542572 0.28004997968673706 0.24840541183948517
1.3837252855300903 0.004707398358732462 0.5517253875732422
0.2705492675304413 0.26140496134757996 0.15715613961219788
-0.031064344570040703 0.17960146069526672 -0.08974651247262955
-0.0022866076324135065 -0.14457044005393982 -0.2543177008628845
-0.17980308830738068 -0.16452576220035553 -1.077704668045044
-0.03778330236673355 0.06781371682882309 -0.28316500782966614
0.1885777711868286 0.00864851288497448 0.24801822006702423
0.08707001060247421 0.1600797027349472 -0.21171079576015472
0.2673386037349701 -0.19021113216876984 0.1976422369480133
0.18808534741401672 -0.002833773149177432 0.19656790792942047
-0.07992441952228546 -0.19908207654953003 -0.06003859266638756
-0.7889986038208008 -0.4881473779678345 -0.59961998462677
0.24170759320259094 -0.828610360622406 -0.24463143944740295
-0.1304134726524353 -0.3256100118160248 -0.17916589975357056
-0.28618618845939636 0.21379388868808746 0.3967801630496979
-0.49764493107795715 0.33463001251220703 0.40225425362586975
-0.8397332429885864 0.6978447437286377 0.5968009829521179
-0.3821154832839966 0.28284981846809387 0.4338666796684265
-0.10585854947566986 0.09428887069225311 0.10936039686203003
0.4437527060508728 1.0899896621704102 0.6164964437484741
-0.5036121606826782 0.08194851875305176 -0.015323841013014317
-0.07735315710306168 0.22900919616222382 0.16658104956150055
-0.06671129912137985 -0.1487046331167221 0.3715941607952118
0.6338205337524414 -0.03419848158955574 0.24382083117961884
0.16248738765716553 -0.3053229749202728 0.9835212230682373
0.036066506057977676 -0.15575650334358215 0.4233279526233673
-0.1697062849998474 -0.16824312508106232 0.21838341653347015
-1.1128417253494263 0.5067382454872131 -0.21956782042980194
-0.13583146035671234 -0.7520028352737427 1.2802660465240479
-0.2875388264656067 -0.16023139655590057 0.28374654054641724
0.3773595690727234 -0.01858837716281414 -0.17871713638305664
0.5407148599624634 0.5663848519325256 0.665934681892395
-0.08808357268571854 0.2517514228820801 1.1819419860839844
0.34171444177627563 0.10507569462060928 0.1073259711265564
-0.07042958587408066 -0.06687971204519272 -0.0032720984891057014
-0.49548017978668213 -0.4828028082847595 0.2172684371471405
0.31087785959243774 0.05572474002838135 0.47303855419158936
-0.07146359235048294 -0.10360819101333618 0.08948604762554169
-0.021003618836402893 0.2812783420085907 0.2213810235261917
0.387245237827301 0.31021323800086975 0.5523710250854492
0.16207176446914673 -0.41673383116722107 -1.1099789142608643
0.05278507620096207 0.2266540676355362 0.09115064144134521
0.0894685685634613 -0.11920319497585297 -0.09793636202812195
-0.7947472929954529 0.8939890265464783 -0.04817133769392967
0.678951621055603 -0.515827476978302 0.5332320332527161
0.045327819883823395 -0.06460645794868469 0.009699192829430103
0.10864686965942383 0.26008522510528564 -0.1594723016023636
0.0006659114733338356 -0.1529734879732132 0.02050631493330002
0.31210628151893616 -0.2694353759288788 -0.6877749562263489
0.1227959617972374 0.12221990525722504 -0.19928902387619019
0.10153340548276901 0.04422997683286667 -0.08347702026367188
-1.5044257640838623 0.6410547494888306 0.3948860466480255
0.09616982191801071 -0.20460350811481476 -0.017545808106660843
-0.1016269326210022 0.08851970732212067 -0.025046594440937042
-0.3206872045993805 0.06929875910282135 -0.07341088354587555
-1.1565444469451904 -1.1644401550292969 0.09784240275621414
0.2934446930885315 0.2703908383846283 0.039647240191698074
-0.3793475925922394 -0.06716839224100113 -0.03182515874505043
0.23341070115566254 0.02281857654452324 -0.019059106707572937
-0.16595394909381866 -0.1294563263654709 0.33561158180236816
0.37321382761001587 0.11053896695375443 -0.12148889899253845
0.19664746522903442 0.003981254529207945 0.006944562308490276
-0.14390398561954498 -0.18984586000442505 0.20421966910362244
0.23772428929805756 0.16438104212284088 0.8633635640144348
-0.0021948597859591246 0.07406888157129288 -0.45618006587028503
-0.0684918761253357 -0.1253935992717743 0.21005907654762268
-0.1743069887161255 0.15698572993278503 -0.023963943123817444
-0.13892525434494019 -0.022675035521388054 0.04384321719408035
-0.5159768462181091 -0.3264909088611603 0.009341979399323463
-0.21434105932712555 0.054169509559869766 -0.007786974310874939
0.42656540870666504 -0.062270186841487885 -0.1049293503165245
-0.18218420445919037 -0.33681565523147583 -1.160630464553833
-0.2683056592941284 0.5147873759269714 -0.43164965510368347
0.24179808795452118 -0.013760330155491829 -0.2830066680908203
-0.10573063790798187 -0.18557915091514587 -0.22488892078399658
1.2705587148666382 0.4090094566345215 -0.3631853759288788
-0.19148100912570953 -1.453392505645752 1.0911424160003662
0.06530871987342834 -0.26058530807495117 -0.08602874726057053
0.23341110348701477 0.13008877635002136 -0.18351136147975922
-1.1206495761871338 -0.030002662912011147 -0.43327465653419495
2.6606216430664063 0.33960309624671936 0.4377764165401459
0.3708210587501526 0.1416148990392685 -0.12626278400421143
0.21178175508975983 0.3260221481323242 0.21828095614910126
-0.6511929035186768 -0.07961956411600113 -0.10717842727899551
0.18301530182361603 0.39252328872680664 0.6024744510650635
0.0968765839934349 0.2804233133792877 0.22140651941299438
0.027739956974983215 -0.1697966456413269 -0.562086284160614
-0.1855219453573227 -1.061517357826233 -0.7968588471412659
0.5681494474411011 -0.25273168087005615 0.20958441495895386
0.0582951121032238 -0.29689615964889526 -0.48628538846969604
0.3055430054664612 -0.12742675840854645 0.10857337713241577
-0.1430436670780182 -0.9099906086921692 0.11125435680150986
0.21981315314769745 -0.1619502604007721 -0.5345627665519714
0.21888817846775055 -0.23070311546325684 0.007564322557300329
-0.47059836983680725 -0.18471884727478027 -0.2314201146364212
-0.13723766803741455 0.0391705259680748 -0.07613725960254669
-0.6045114994049072 -0.35227182507514954 -0.37350285053253174
-0.44244617223739624 -0.17368724942207336 -0.22567252814769745
-0.22124794125556946 0.25254324078559875 0.0809258297085762
0.07561317086219788 1.084753394126892 0.45167240500450134
0.2587727904319763 1.4218857288360596 0.6528128385543823
-0.12233857810497284 0.4993703067302704 0.19368551671504974
-0.16200348734855652 0.02483724057674408 0.00949182454496622
-0.09151683747768402 -0.2975548207759857 -0.002088326495140791
-0.07461408525705338 -0.015167629346251488 -0.19433623552322388
-0.14755335450172424 -0.02541612833738327 -0.018246876075863838
-0.17351923882961273 -0.07835099846124649 0.03423430398106575
0.3714144825935364 -0.3976665139198303 0.13716231286525726
-0.5678066611289978 0.26478704810142517 0.07946758717298508
-0.15649931132793427 -0.07102019339799881 0.056931719183921814
-0.027693642303347588 -0.26815706491470337 -0.055880602449178696
-0.23599863052368164 -0.4675945043563843 0.4960704445838928
0.46271002292633057 0.558165967464447 0.4166465401649475
0.005580827593803406 -0.185044527053833 0.0855877473950386
-0.230613574385643 -0.033675555139780045 -0.34005871415138245
0.20504999160766602 0.830180823802948 -0.17633235454559326
-0.7665731906890869 0.1731673926115036 0.8511288166046143
-0.2492925375699997 0.10906481742858887 -0.16274310648441315
0.07470963150262833 -0.32169008255004883 -0.2194642424583435
-0.26693299412727356 -0.3010876178741455 -0.10603922605514526
-0.0011922274716198444 -0.2901133596897125 -0.5379499793052673
0.035281430929899216 -0.3076654076576233 -0.2367071956396103
0.23437049984931946 0.023542368784546852 0.30817314982414246
-0.30826860666275024 0.37209588289260864 1.2676925659179688
0.5790088772773743 0.13081134855747223 0.5718988180160522
0.20418356359004974 0.07222858816385269 0.47399216890335083
0.14272232353687286 -0.31828734278678894 0.35187187790870667
-0.517509937286377 -0.17304466664791107 -0.163682758808136
-1.0582712888717651 -1.2195451259613037 -0.2960081994533539
-0.10742131620645523 -0.419933944940567 0.20237362384796143
-0.03427216038107872 -0.19808626174926758 0.014019421301782131
0.3494662344455719 -0.3199272155761719 0.08427158743143082
-0.29031428694725037 0.204410582780838 0.2746638059616089
-0.03237919509410858 -0.17830951511859894 0.06768929958343506
0.11437340825796127 -0.0056738825514912605 -0.0613432377576828
0.09150325506925583 -0.3002578616142273 0.10917326807975769
0.6128941774368286 -0.8692381381988525 -0.9904532432556152
0.16035038232803345 -0.16233614087104797 -0.16644854843616486
0.08500875532627106 -0.16166135668754578 0.1632384955883026
0.04124234616756439 -0.40921276807785034 1.1169508695602417
-0.40024280548095703 0.16070668399333954 -0.021047769114375114
0.011904943734407425 -0.15815626084804535 0.27550217509269714
-0.13640673458576202 0.26878345012664795 0.08874481916427612
-0.2823065519332886 0.41711026430130005 -0.3267275094985962
0.0316537506878376 0.24555514752864838 0.27357199788093567
-0.1483529657125473 0.2723410725593567 0.05523994565010071
-0.07643193751573563 0.13663402199745178 0.20165134966373444
0.0558471716940403 -1.017434000968933 -0.18055734038352966
-0.32789942622184753 -0.11650970578193665 1.4495410919189453
-0.08892954885959625 -0.04598962888121605 0.31451621651649475
0.20594288408756256 0.06928405165672302 0.0005405358970165253
-0.24403610825538635 -0.43057960271835327 -0.5661986470222473
0.01661631651222706 0.0445132739841938 0.16433022916316986
0.11563388258218765 -0.0006409753696061671 -0.05767631158232689
0.13219784200191498 -0.16203975677490234 0.07010214030742645
-0.11797002702951431 -0.7228509187698364 0.12730200588703156
0.032762885093688965 -0.08342275768518448 -0.5337169170379639
0.0775059387087822 -0.21566270291805267 -0.008010413497686386
-0.02752115949988365 -0.08432093262672424 0.3944256901741028
-0.15822654962539673 0.9148285388946533 0.07093897461891174
1.0164231061935425 0.10415247082710266 0.035521481186151505
0.09730619192123413 0.0959470197558403 0.30961886048316956
0.23881986737251282 -0.07812856137752533 0.14400973916053772
-0.7876887321472168 -0.5279878973960876 -0.3381311297416687
0.6044562458992004 0.2246619164943695 1.2210568189620972
0.15732817351818085 -0.09594413638114929 0.22816172242164612
0.04783978685736656 -0.14274905622005463 0.16085536777973175
-0.020404508337378502 -0.012766207568347454 0.6552565693855286
0.12384383380413055 0.3425404727458954 -0.3552824854850769
0.058652400970458984 -0.04969833046197891 0.16709084808826447
-0.16466809809207916 0.12671434879302979 0.1613362729549408
0.0505804605782032 -1.2833185195922852 -0.0030736385378986597
-0.1856410950422287 -0.778911292552948 -0.0957777351140976
-0.14063814282417297 -0.20220936834812164 0.12054505944252014
-0.18510949611663818 0.009738342836499214 0.13037481904029846
-0.05317678302526474 -0.16982027888298035 0.22173599898815155
-0.017644770443439484 0.5268745422363281 0.13876597583293915
-0.14440031349658966 0.07192730158567429 0.14615365862846375
-0.02770273946225643 -0.09654590487480164 -0.0699884220957756
-0.5188757181167603 0.3685324788093567 -0.7502614259719849
0.21573466062545776 -0.06796352565288544 -2.191763162612915
-0.047554366290569305 -0.037555597722530365 -0.4223261773586273
0.2889411449432373 0.02526225708425045 0.02755052223801613
0.224354550242424 0.3934526741504669 -0.950245201587677
-0.09831330180168152 -0.10675404965877533 -0.47207915782928467
0.21763715147972107 0.049605630338191986 -0.15950775146484375
0.010945077054202557 -0.04397283494472504 -0.4377150535583496
-0.41294264793395996 -0.5353034734725952 -0.07141651213169098
0.12935690581798553 -1.1133437156677246 0.2788708508014679
-0.014391934499144554 -0.23264266550540924 -0.29107794165611267
-0.40974679589271545 -0.23234915733337402 0.2628784775733948
1.1001733541488647 0.5504506230354309 -0.4805240035057068
-1.5148637294769287 0.2175045907497406 -0.5729233026504517
-0.3431975245475769 -0.05316651239991188 0.07207529246807098
0.10374210774898529 0.18795429170131683 -7.967908459249884e-5
-1.4917683601379395 0.2822268307209015 -0.4389347434043884
-0.14429497718811035 0.924716055393219 0.05410557612776756
-0.16136851906776428 0.2960287630558014 -0.07212483882904053
0.11419935524463654 0.04066191241145134 -0.09873314201831818
0.48448285460472107 0.7563672661781311 -0.013061748817563057
-0.15263766050338745 0.04581930860877037 -0.5244848132133484
0.11784138530492783 0.12909239530563354 -0.14271189272403717
0.049507465213537216 -0.07417354732751846 -0.083089679479599
-0.03380357846617699 -0.17551060020923615 -0.12961871922016144
-0.004339898470789194 -0.04300374537706375 -0.09741482138633728
0.038874462246894836 -0.08675698190927505 -0.09006122499704361
-0.03759876266121864 -0.04741280898451805 -0.3202652037143707
-0.5365905165672302 0.038025807589292526 0.6847965121269226
-0.8292383551597595 0.33182206749916077 -0.25307899713516235
-0.19343803822994232 -0.013884592801332474 -0.20313933491706848
0.17616945505142212 -0.07792404294013977 0.2387014627456665
-0.16492266952991486 0.9794808030128479 -1.008968710899353
0.231523796916008 -0.8470946550369263 0.5688522458076477
0.15418462455272675 -0.042468465864658356 0.12250698357820511
-0.2679249346256256 -0.08323937654495239 -0.02701094187796116
-0.6343345046043396 0.05021984502673149 -0.250886470079422
0.6951380372047424 0.16635483503341675 0.3509291112422943
-0.18538370728492737 -0.026638535782694817 0.0008349779527634382
0.017953746020793915 0.034341782331466675 -0.11498767137527466
-0.526602566242218 -0.6352048516273499 -0.17124560475349426
0.250785768032074 -0.7577705383300781 0.759455680847168
-0.033282071352005005 -0.1652613878250122 -0.00014259287854656577
-0.17663273215293884 0.14123986661434174 0.14729179441928864
-0.6038259267807007 -0.2457292228937149 -1.2045243978500366
0.07025052607059479 -0.4027462601661682 0.5659279227256775
-0.2010987102985382 0.0014536288799718022 0.03473515063524246
-0.1733609139919281 0.17489053308963776 0.2142159789800644
-0.18134388327598572 0.17633745074272156 0.2206888496875763
-0.44073256850242615 0.26286399364471436 0.8784761428833008
-0.20555917918682098 0.1989915370941162 0.3089923858642578
0.08721089363098145 -0.1607886254787445 0.36935314536094666
0.20034918189048767 0.2624230682849884 0.7710230350494385
-0.047572068870067596 -0.6917608380317688 -0.010203130543231964
0.08180131763219833 -0.17871463298797607 0.3599359393119812
0.18125061690807343 -0.06682458519935608 -0.35832688212394714
0.6201162338256836 0.3379240930080414 -0.16209949553012848
0.5374610424041748 -0.04506159573793411 -0.5880506038665771
0.2863604426383972 -0.008562021888792515 -0.35840195417404175
0.3798944652080536 -0.05111375078558922 0.36188820004463196
0.8864443302154541 0.6502658128738403 0.059649862349033356
-0.9607077240943909 -0.44548898935317993 1.019132137298584
0.27267324924468994 -0.022486736997961998 0.4019814133644104
0.077178455889225 0.2518950402736664 -0.15706521272659302
-0.8693665862083435 -1.1140366792678833 -0.18593385815620422
-0.21066831052303314 -0.2750837504863739 -0.30092835426330566
-0.07896041125059128 -0.0029893810860812664 -0.17045147716999054
-0.13896586000919342 0.055184584110975266 -0.05147815868258476
-0.6898210644721985 -0.7007774114608765 0.7313563823699951
-0.03702625632286072 1.9159108400344849 0.2979946434497833
-0.19090811908245087 0.20508357882499695 0.09791909158229828
-0.09846992045640945 0.287143737077713 0.38810423016548157
-0.58517986536026 0.301613450050354 0.6559907793998718
0.5222910046577454 -0.49256354570388794 -0.01371843833476305
-0.07615651935338974 0.1786995232105255 0.372455358505249
0.018964802846312523 -0.04075532779097557 0.08277099579572678
0.7135030031204224 -1.1986072063446045 0.5981994271278381
-0.6861516833305359 0.4791167676448822 -0.16215001046657562
0.01945704221725464 -0.12625521421432495 0.11507608741521835
-0.15476511418819427 0.12964297831058502 0.10807693749666214
0.16558611392974854 -0.19782277941703796 0.22536763548851013
-0.42686209082603455 -0.054579202085733414 -0.19405929744243622
-0.1521383374929428 0.07047396153211594 0.0930512547492981
-0.17697329819202423 -0.05430679768323898 0.3274442255496979
-0.3219700753688812 0.162044495344162 0.6598541140556335
-0.012724730186164379 0.090695820748806 0.29390841722488403
-0.1888171285390854 0.008451532572507858 0.3729897141456604
-0.04175418242812157 0.02508387342095375 0.24565228819847107
0.9159576296806335 0.1284346580505371 0.1046735942363739
-0.3352707028388977 -0.34144875407218933 -0.46543338894844055
0.03529710695147514 0.016015293076634407 0.13474728167057037
-0.03700445592403412 -0.19704961776733398 -0.3048199713230133
0.5874747037887573 -0.17381757497787476 0.3933148682117462
-0.868782639503479 0.16025523841381073 -0.2239433079957962
-0.06838496774435043 -0.14311833679676056 -0.21015259623527527
-0.2651905119419098 0.14133429527282715 0.08607251942157745
-0.03552704676985741 1.920964002609253 0.9939218759536743
0.10921760648488998 0.7271178364753723 0.74507737159729
-0.1918289065361023 0.4464825689792633 0.3131418824195862
-0.19867366552352905 0.1071556806564331 -0.016876069828867912
-0.09599275887012482 0.017591465264558792 -0.7791196703910828
1.3642234802246094 -0.31929811835289 0.5950618982315063
0.005429745651781559 0.04875030368566513 -0.0488298162817955
-0.39222240447998047 0.0910324677824974 0.23948447406291962
-0.7361618280410767 0.2114163488149643 0.42781928181648254
0.2032221108675003 0.7444188594818115 -0.38000014424324036
-0.3534308671951294 0.1921648532152176 0.178760826587677
-0.15884794294834137 0.06909262388944626 -0.30903303623199463
0.22535774111747742 -0.1129826232790947 -0.41965821385383606
-0.2182837426662445 -0.2568818926811218 -0.23699398338794708
-0.08618661016225815 -0.00898507609963417 -0.310990571975708
-0.41835713386535645 0.03622039034962654 0.006817820481956005
0.2868115305900574 0.8650023937225342 -0.8801905512809753
-1.4707590341567993 -0.9500716924667358 0.5654374361038208
-0.462179034948349 0.01565444841980934 -0.04662482067942619
-0.08662782609462738 0.009273397736251354 0.07374077290296555
-0.07964760065078735 -0.038915108889341354 0.15278589725494385
-0.053957801312208176 -0.011715496890246868 0.03962496668100357
-0.07510556280612946 -0.004661282058805227 0.09889476001262665
0.03633910417556763 -0.06518428772687912 -0.13944867253303528
-0.48511359095573425 -0.1142001822590828 -0.09268976002931595
0.15883095562458038 0.08734801411628723 0.1938861459493637
-0.008227450773119926 -0.06527896225452423 -0.06852222234010696
0.06042733043432236 -0.028105322271585464 -0.3523116707801819
-0.4730522036552429 -0.4319670498371124 -0.22722990810871124
0.5535733699798584 -0.11431333422660828 -0.6625401973724365
0.06305626034736633 -0.0845843181014061 -0.37859559059143066
-0.04856090247631073 0.15425439178943634 0.1926146000623703
0.16986508667469025 -0.6745036840438843 0.751947283744812
-0.4405067563056946 1.6812646389007568 0.028534235432744026
-0.0830933079123497 0.251590758562088 0.24595317244529724
-0.24396497011184692 -0.4724094271659851 0.19770653545856476
-0.055493734776973724 -0.7251410484313965 0.6290267109870911
-0.32724398374557495 -0.2525261640548706 0.4045131802558899
-0.2300347536802292 -0.48898932337760925 0.2858680784702301
-0.08754891902208328 -0.38584673404693604 0.19898582994937897
-0.4250445067882538 -0.2265012115240097 -0.20526809990406036
-0.25463104248046875 -0.2525973916053772 0.04134673997759819
-0.16177795827388763 -0.3405737578868866 0.12659592926502228
-0.09395603090524673 0.10865743458271027 0.3941490650177002
-0.20416535437107086 0.06653118133544922 -0.04105304926633835
-0.3096836805343628 0.03093213215470314 -0.42452472448349
-0.13397933542728424 0.09058264642953873 0.2498449832201004
0.188778817653656 -0.17528924345970154 -0.004241130314767361
0.958391010761261 0.47017809748649597 0.1439005583524704
-0.10724835097789764 -0.3226179778575897 -0.04613126441836357
0.2654910981655121 -0.10616583377122879 0.006438434589654207
0.24387186765670776 -0.1720719337463379 -0.2744765281677246
0.346574604511261 -0.37214821577072144 -0.7438824772834778
0.8581366539001465 -0.1967277079820633 0.30317622423171997
0.3314628303050995 -0.20451202988624573 -0.2548229694366455
-0.29959067702293396 -0.1390419900417328 -0.19350320100784302
1.4004381895065308 -0.6331478357315063 0.9547902941703796
-0.41508913040161133 -0.38254407048225403 -0.12135692685842514
-0.07691536843776703 -0.23399129509925842 -0.008361414074897766
0.19502457976341248 0.30113837122917175 -0.007537472527474165
0.8887665271759033 0.21456067264080048 0.39652055501937866
-0.04993287846446037 1.2684423923492432 -0.03945786505937576
0.24975724518299103 0.4319179952144623 0.028568925336003304
-0.14886793494224548 -0.24126006662845612 -0.12077876925468445
-0.3785572946071625 0.23993037641048431 0.04632433131337166
-0.12716099619865417 -0.3615228831768036 0.4980137050151825
-0.18790380656719208 -0.19743920862674713 0.008280206471681595
0.1338641196489334 0.1842142939567566 0.18498407304286957
-0.15561190247535706 0.8597787022590637 0.6114290356636047
-0.5992905497550964 0.044157758355140686 0.1646081507205963
-0.006942390464246273 0.25704339146614075 0.24822433292865753
0.05262473598122597 -0.10969702899456024 -0.09560717642307281
-0.5382941961288452 0.13171829283237457 0.6990195512771606
0.13109801709651947 -0.6500962972640991 0.18600502610206604
-0.022308358922600746 -0.154375821352005 0.046054765582084656
0.09972644597291946 -0.023197555914521217 -0.08985743671655655
0.003708077361807227 0.04759705439209938 0.42550861835479736
0.6777061223983765 -0.2656494081020355 0.36381295323371887
0.17211854457855225 -0.04646586999297142 0.023541048169136047
-0.02819887548685074 -0.11240433156490326 0.0029907887801527977
0.07495773583650589 -0.3797273635864258 0.26637038588523865
-0.4544787108898163 0.9814832210540771 -0.2574498653411865
-0.06334758549928665 -0.011434239335358143 0.000562526227440685
-0.051364269107580185 -0.053108345717191696 -0.21373392641544342
-0.16395269334316254 -0.020910724997520447 -0.250264972448349
-0.2863742411136627 0.2121700644493103 -0.2939578592777252
-0.08947843313217163 -0.013916016556322575 -0.2313823699951172
0.02762714959681034 0.1246044710278511 -0.017585471272468567
0.2524046301841736 0.011652130633592606 -1.6742218732833862
0.41400521993637085 0.12172278761863708 -0.06983315199613571
0.11378239095211029 0.1135520190000534 -0.2626400887966156
-0.2620358467102051 0.03646864742040634 -0.08083660900592804
-1.514047622680664 -0.29069745540618896 -0.3950437903404236
0.5993561148643494 0.7034271955490112 -0.5471699237823486
-0.3045249879360199 0.08190634101629257 -0.1913832277059555
0.12264871597290039 -0.11734025925397873 -0.09466823190450668
0.1226930171251297 -0.03255928307771683 -0.543048620223999
-0.6730802655220032 0.10461504757404327 0.7000553607940674
0.0243871808052063 -0.07406602799892426 -0.04762067273259163
-0.041414398699998856 0.17638593912124634 0.07423894852399826
-0.3374122083187103 0.08413207530975342 -1.084994912147522
-0.5378573536872864 0.1450025886297226 -1.052578091621399
-0.15640971064567566 0.1558152735233307 -0.24633094668388367
0.20993147790431976 0.07270946353673935 -0.004656950011849403
0.8865891695022583 -0.212409108877182 -0.17423881590366364
0.40129104256629944 0.7839359045028687 0.378574401140213
0.3067507743835449 0.11625296622514725 0.029925277456641197
-0.0815306305885315 -0.007713704369962215 0.025758901610970497
0.8809996843338013 0.3149983584880829 0.19108572602272034
-0.4807342290878296 -1.928890347480774 -1.3565514087677002
0.011944741010665894 -0.2099476456642151 -0.1333642303943634
-0.1499420553445816 0.1901196390390396 -0.13087938725948334
0.6026498079299927 1.2167493104934692 -0.2874137759208679
0.5476681590080261 0.6878267526626587 0.26338180899620056
0.025750020518898964 0.37262752652168274 -0.09936351329088211
0.026581821963191032 -0.2647523283958435 -0.20249955356121063
-0.2742164134979248 -0.21890564262866974 -0.2795509099960327
-0.09952138364315033 0.38752642273902893 -0.25176459550857544
-0.031451646238565445 -0.14890974760055542 -0.21943502128124237
-0.2614034116268158 -0.1512276828289032 -0.14337535202503204
-1.0468415021896362 -1.198814868927002 0.23769542574882507
0.4884587526321411 0.7124150395393372 -0.47994545102119446
-0.2541554868221283 -0.1555587202310562 -0.13261544704437256
0.050507161766290665 -0.11614636331796646 -0.07300062477588654
0.25660812854766846 -0.43332555890083313 0.08808527886867523
0.44818875193595886 -0.19761309027671814 -0.4198627769947052
0.13643552362918854 -0.1705779880285263 -0.10047480463981628
0.08244035392999649 -0.14398640394210815 0.12277147173881531
0.4539727568626404 -0.17094384133815765 -0.21158941090106964
-0.2020425945520401 0.38184142112731934 0.05763540416955948
0.09433057904243469 -0.08196467161178589 0.0708271861076355
0.059993281960487366 -0.13139218091964722 0.15381976962089539
0.6364644765853882 -1.1814343929290771 0.18766053020954132
0.5469784140586853 0.6118536591529846 -0.5719618201255798
0.21431536972522736 -0.17840854823589325 0.061580006033182144
-0.26333826780319214 -0.03233911097049713 0.1629960536956787
-1.4207661151885986 0.27001580595970154 0.02546452358365059
0.5545315146446228 0.5116196870803833 -0.8300513029098511
-0.30510276556015015 0.07387327402830124 0.018891552463173866
0.07571166753768921 -0.0027395912911742926 0.13248121738433838
0.6494975686073303 -0.228723406791687 0.14506953954696655
0.20047371089458466 0.3985706865787506 0.040375303477048874
0.1766420602798462 0.007330993190407753 0.11298266053199768
-0.06539957970380783 -0.00363085581921041 -0.41335225105285645
0.13808247447013855 0.843106210231781 -0.07172705233097076
0.4826236963272095 -0.4482339918613434 -0.48709964752197266
0.050755225121974945 0.03900814801454544 -0.3840368986129761
-0.127310648560524 -0.039245057851076126 -0.05856068804860115
-0.16058975458145142 0.02905658632516861 0.5135622024536133
-0.1243140920996666 -0.03482396900653839 -0.5666435956954956
-0.13780198991298676 -0.032787028700113297 -0.030880380421876907
0.1907084435224533 -0.12979574501514435 0.11660952121019363
0.4383023679256439 -0.7115902900695801 0.14336901903152466
-0.0015987273072823882 0.23848125338554382 0.10413990169763565
0.19384367763996124 -0.18372514843940735 0.11278774589300156
0.3679015040397644 0.13981135189533234 -0.2714334726333618
0.5861159563064575 0.02823980152606964 -1.2003005743026733
0.3741854429244995 0.046587906777858734 -0.0720035508275032
0.4097161293029785 0.11467719078063965 -0.3718627989292145
0.4160308837890625 0.043865323066711426 -0.2321653962135315
0.3042972981929779 0.2870345413684845 1.3322886228561401
-0.7073026299476624 -0.5671916007995605 0.7810670137405396
0.24564595520496368 -0.016338415443897247 0.08974361419677734
0.15200547873973846 0.302938312292099 -0.13379418849945068
-0.41428351402282715 -0.741216778755188 0.3119753897190094
0.36548519134521484 0.8100851774215698 -0.5614264011383057
0.09459738433361053 0.22729913890361786 -0.12823404371738434
-0.10452958196401596 0.3571870028972626 -0.12685681879520416
1.0835161209106445 1.153782606124878 0.15791258215904236
-0.18356700241565704 -0.6553972363471985 0.9274495840072632
0.054143257439136505 0.3257463276386261 0.05106663703918457
0.140267476439476 -0.016581984236836433 0.4178093373775482
0.1519661694765091 0.8425589799880981 0.4809228181838989
-0.1536950320005417 0.1950749158859253 0.24706116318702698
0.10031234472990036 0.12215304374694824 0.4004646837711334
0.030478879809379578 0.03235979750752449 0.2060794085264206
-0.012189933098852634 -0.17737123370170593 -0.15977200865745544
-0.20516571402549744 0.031245432794094086 0.11649855971336365
-0.005021189339458942 0.005610782187432051 0.14985394477844238
-0.1503916233778 -0.05307496339082718 -0.07956834882497787
0.8890264630317688 -0.09188933670520782 0.42059019207954407
-0.6319164633750916 -0.5354371070861816 -0.3984203636646271
-0.0715520828962326 -0.12784443795681 -0.060577623546123505
0.3518606126308441 -0.16209430992603302 -0.28817218542099
-0.016485601663589478 -0.9263496398925781 0.823573112487793
0.3691847622394562 1.0627996921539307 -1.9125365018844604
0.2965596318244934 -0.09962569922208786 -0.35665711760520935
-0.007324608974158764 -0.12828931212425232 0.2209748923778534
-1.0862394571304321 0.8540553450584412 -0.9348040223121643
0.8491657376289368 -0.08091133832931519 -0.2766026258468628
-0.013887783512473106 0.017329050227999687 0.027339832857251167
-0.10289985686540604 -0.3603578209877014 -0.3792266249656677
-0.6612769365310669 0.14124134182929993 0.15552030503749847
1.0063444375991821 -1.4891738891601563 0.12490728497505188
-0.0069681513123214245 -0.45275798439979553 -0.2284599095582962
-0.00965988077223301 -0.015833057463169098 -0.05045623704791069
1.192931056022644 -0.5559823513031006 -0.33025628328323364
-0.024806348606944084 -0.12277869880199432 -0.04652463272213936
0.12785059213638306 -0.09907551854848862 -0.08796088397502899
-0.00041309671360068023 -0.17720216512680054 0.07136953622102737
1.1572924852371216 0.4402647614479065 -0.6469665765762329
-0.21432970464229584 -0.07151418924331665 0.9068328738212585
0.13557037711143494 -0.085499107837677 0.08777675032615662
-0.1292618215084076 -0.21107201278209686 0.015681924298405647
-0.35895705223083496 0.23452118039131165 0.4424436390399933
-0.1387808471918106 0.26546722650527954 -0.5149276256561279
-0.1610375940799713 -0.08820699155330658 0.0010305873584002256
0.20324881374835968 -0.09987852722406387 -0.20921669900417328
0.1953958421945572 -0.033996496349573135 0.2569788992404938
0.3883463442325592 0.8902801275253296 0.3013399839401245
0.22537510097026825 0.037935782223939896 -0.09049835056066513
-0.3281745910644531 -0.20085807144641876 0.29729530215263367
-0.6135991811752319 -0.1721852421760559 0.340616911649704
-0.7733357548713684 -0.06258033961057663 -0.28900304436683655
-0.4185837507247925 -0.16004137694835663 0.2116376906633377
0.0022552937734872103 0.03797971457242966 0.20263317227363586
-0.536004900932312 -0.029179925099015236 0.24535295367240906
-0.22506719827651978 0.0724819004535675 0.19017191231250763
-0.10265940427780151 0.05075100436806679 0.20017684996128082
0.2273835837841034 0.2987154424190521 0.08892526477575302
0.2780084013938904 0.03433971107006073 0.07654228806495667
0.2164008468389511 0.6001861095428467 0.11400403827428818
0.24238057434558868 0.34182804822921753 0.08071239292621613
0.26887181401252747 -0.14503668248653412 0.052741747349500656
0.3826213777065277 -0.5393437147140503 0.3803263306617737
-0.6487966775894165 -0.2999616861343384 -0.027790840715169907
0.14739534258842468 -0.22891779243946075 0.07409626990556717
0.3659972548484802 -0.09643708914518356 0.10086071491241455
-0.7387071251869202 0.5224074721336365 -0.2319796085357666
0.1956481784582138 0.0016995497280731797 -0.10785864293575287
0.21395030617713928 -0.005782885942608118 0.03635973483324051
0.3778807818889618 -0.21733999252319336 -0.15368881821632385
-0.18980777263641357 0.09131424874067307 -0.24400462210178375
-0.8501803874969482 0.40717729926109314 -0.4409750998020172
0.15538010001182556 -0.0940767154097557 -0.2303352802991867
-0.1043906956911087 -0.2192496657371521 0.09435363113880157
1.3642781972885132 0.337843656539917 -0.3109106719493866
0.6834477782249451 -0.9314059019088745 -0.5121892690658569
0.19044074416160583 -0.2596902549266815 -0.0517413429915905
0.20524780452251434 0.10818344354629517 -0.023442372679710388
1.1715234518051147 -0.30620184540748596 -0.23200500011444092
0.21191464364528656 0.16680388152599335 0.3109726309776306
0.33039405941963196 0.07191184908151627 -0.009660370647907257
-0.10188300162553787 0.03577182814478874 -0.05418314039707184
0.2779368758201599 0.3001837134361267 0.8650251030921936
0.2253674864768982 -0.23113533854484558 0.08280712366104126
0.009642665274441242 0.037987738847732544 0.08699986338615417
0.28534138202667236 -0.07766791433095932 0.27852463722229004
-0.8739765882492065 -0.2027069628238678 -0.4090196192264557
0.9257787466049194 -0.2893025875091553 0.1484087109565735
0.2298963963985443 -0.12032272666692734 0.1515071988105774
-0.16281215846538544 -0.1789228618144989 0.0126151442527771
-0.018650591373443604 0.4402967095375061 -1.1896940469741821
-0.0003453511744737625 0.13193823397159576 -0.5236672759056091
-0.1241508424282074 -0.04771585762500763 -0.2251833826303482
-0.01085895486176014 -0.10839587450027466 0.022190788760781288
-0.3719556927680969 0.7758756875991821 -0.1490040123462677
0.6131972074508667 -0.32045331597328186 0.7433948516845703
0.024950135499238968 -0.031257834285497665 0.09893318265676498
-0.2920680046081543 -0.18731442093849182 -0.3177787661552429
-0.030501097440719604 0.5312841534614563 -0.01459971908479929
0.2851375341415405 -0.053126003593206406 1.011216402053833
-0.16797713935375214 -0.06941349059343338 -0.11577056348323822
-0.04174751043319702 0.005659092683345079 0.05674387142062187
0.2080850750207901 0.10044647008180618 0.40528005361557007
-0.23436442017555237 -0.3577672243118286 -0.020251022651791573
-0.04979724809527397 -0.02261492796242237 0.09769286960363388
-0.30664321780204773 0.24795500934123993 -0.0025440524332225323
-0.3471335768699646 -1.0594712495803833 -0.2989059090614319
0.34946250915527344 0.5956039428710938 -0.1919417381286621
-0.22924627363681793 0.11513715237379074 -0.07373373955488205
0.12501847743988037 0.03211422264575958 0.1477159708738327
-0.26406076550483704 -0.3999013900756836 -0.06945321708917618
-1.0212287902832031 -0.8778950572013855 0.1874905824661255
-0.07893766462802887 -0.14529047906398773 0.12895527482032776
-0.005033527966588736 0.06995022296905518 -0.35775282979011536
-0.4513212740421295 -0.22728456556797028 -1.2107518911361694
-0.8498517870903015 0.17851455509662628 0.4143531322479248
-0.1655029058456421 0.011452521197497845 -0.37254562973976135
0.14392495155334473 -0.39951860904693604 0.01663784123957157
0.3817465901374817 -0.016539474949240685 0.08951364457607269
0.18115265667438507 -0.23023433983325958 0.9056015610694885
0.19296033680438995 -0.33994966745376587 0.13483555614948273
0.16220495104789734 -0.1066383495926857 0.04835125058889389
0.26154810190200806 -0.25566598773002625 0.1615738570690155
0.18586237728595734 -0.154917374253273 0.11851010471582413
0.16810542345046997 -0.15113620460033417 0.0818600207567215
0.14229801297187805 0.21826611459255219 -0.0025884497445076704
-0.2333630621433258 0.532833993434906 -0.27597641944885254
0.5362218618392944 1.7036372423171997 0.9332979917526245
0.14526572823524475 0.45919284224510193 0.08600026369094849
0.01861371099948883 0.0655059739947319 0.12507101893424988
0.7130844593048096 0.9717769026756287 -0.34688401222229004
0.33093228936195374 0.29056087136268616 0.05501294508576393
0.16296246647834778 0.2381163090467453 0.04914562404155731
0.5601216554641724 0.19042634963989258 0.030962690711021423
0.06693185865879059 0.011513149365782738 0.17938125133514404
0.7855043411254883 0.5713313221931458 -0.35231465101242065
0.5126665830612183 0.19799014925956726 0.008443898521363735
-0.05688530579209328 -0.06354940682649612 0.14503423869609833
-0.3078501224517822 0.47578102350234985 0.5119534134864807
-0.49883171916007996 0.5941643714904785 1.0219136476516724
-0.15098172426223755 0.10950682312250137 0.31724584102630615
0.1797417402267456 -0.10765563696622849 0.054267436265945435
-0.754700243473053 -0.03050372563302517 0.2164679914712906
0.02474978193640709 -1.10934579372406 -0.12800055742263794
0.02800094336271286 -0.24116678535938263 0.03162813559174538
-0.19944728910923004 0.23253946006298065 0.13698212802410126
0.48887187242507935 0.0016236507799476385 -0.9222613573074341
-0.5543540716171265 0.29094186425209045 0.7620598077774048
-0.13339267671108246 0.18701797723770142 0.09722850471735
-0.07085341215133667 -0.31195923686027527 -0.24491485953330994
0.7190034985542297 0.19157364964485168 0.368796706199646
0.18423190712928772 -0.2589631676673889 -0.13910287618637085
0.05947160720825195 -0.23670481145381927 -0.1760496199131012
-0.19110247492790222 -0.11887603998184204 -0.2073809653520584
-0.6788405776023865 0.6488511562347412 -0.8536133766174316
-0.164316788315773 0.3968169093132019 -0.44403237104415894
-0.2443004548549652 0.04175437614321709 -0.3076792359352112
0.125840425491333 -0.006896256934851408 0.09755195677280426
0.5341151356697083 -0.473458468914032 -0.16924121975898743
0.23516829311847687 0.08633788675069809 0.1408301442861557
0.17272226512432098 -0.028649624437093735 0.06835445016622543
0.09647181630134583 -0.049901723861694336 -0.1555701196193695
-0.19369786977767944 0.21874985098838806 -0.34308961033821106
-0.3383568525314331 0.29578936100006104 0.043696269392967224
0.004816004540771246 0.04433022066950798 -0.1506241112947464
-0.22215378284454346 -0.07249600440263748 -0.07262683659791946
-0.6230934262275696 0.4190842807292938 0.2999800145626068
-0.5763695240020752 1.5927027463912964 0.5343738198280334
-0.34098362922668457 0.2302674800157547 0.0627904012799263
0.07629989832639694 0.2624133825302124 -0.45226338505744934
-0.5500338077545166 0.058998093008995056 -0.21116042137145996
-0.31233781576156616 -0.06832113116979599 -0.15483447909355164
-0.04728406295180321 0.1970110982656479 -0.3763106167316437
0.017272217199206352 0.07044225186109543 -0.07532543689012527
0.713873028755188 -0.4665074646472931 -0.9361438155174255
0.8598539233207703 0.004404067061841488 0.11183245480060577
0.23262472450733185 -0.0076861027628183365 -0.16686061024665833
-0.05113169923424721 -0.04679468274116516 0.0533970445394516
-0.05293333902955055 0.40641406178474426 -0.05170632526278496
0.2895281910896301 -0.31151559948921204 0.08087212592363358
-0.0016442001797258854 -0.012154323048889637 0.03828202560544014
-0.08836773037910461 -0.09079815447330475 0.06781093776226044
-0.032718874514102936 -0.5559572577476501 0.6521267890930176
0.16592510044574738 -0.24398808181285858 0.8615378737449646
-0.053385548293590546 -0.17007102072238922 0.24482743442058563
-0.13553641736507416 0.04926350340247154 0.33788177371025085
-0.31159794330596924 0.07705003768205643 0.5956164598464966
0.018635764718055725 0.02080453932285309 0.18944954872131348
-0.1421431601047516 0.03167309612035751 0.3683898448944092
-0.33170586824417114 -0.08528546988964081 0.0027513017412275076
-0.4364497661590576 0.7266151905059814 -0.7380175590515137
-0.4190079867839813 -0.06574158370494843 0.008432363159954548
-0.3549247086048126 0.015252050012350082 -0.0903676450252533
-0.13306087255477905 0.020584316924214363 0.05360421910881996
0.1368802785873413 0.9386663436889648 0.5922474265098572
-0.663606584072113 -0.7267554998397827 1.0788220167160034
-0.17939580976963043 0.04565979167819023 0.26615259051322937
-0.24874235689640045 -0.27414870262145996 0.27153080701828003
-0.13149073719978333 0.5094760656356812 0.6945647597312927
-0.22658002376556396 -0.3031828701496124 0.2242244929075241
-0.20870529115200043 -0.15774409472942352 0.31143054366111755
-0.16197709739208221 0.060318365693092346 0.15857630968093872
-0.31339749693870544 -0.19680945575237274 -0.17509672045707703
-0.26799309253692627 0.01931363344192505 0.36443525552749634
-0.19998393952846527 0.023216554895043373 0.13429495692253113
0.15115021169185638 0.2072102129459381 0.0725695788860321
0.18131592869758606 0.2735273540019989 -0.3079303205013275
0.02813442051410675 0.05131956934928894 0.12021119892597198
0.13079002499580383 0.20840471982955933 0.0018522366881370544
-0.006882377900183201 0.18187294900417328 0.09017667174339294
-0.19741342961788177 0.5823075175285339 0.44184088706970215
-0.26472944021224976 0.027558742091059685 0.02108696475625038
-0.08199727535247803 0.1779925376176834 0.13394340872764587
-0.052961234003305435 0.5573736429214478 -0.09830769151449203
-0.824952244758606 0.8267895579338074 0.3909958004951477
0.3315553367137909 0.14808662235736847 0.4974275529384613
-0.09623348712921143 0.5261989831924438 0.022481199353933334
0.10773853212594986 -0.1443493813276291 0.19196553528308868
0.19158796966075897 0.2577807605266571 0.5393819808959961
0.08893343806266785 -0.7323517799377441 0.16153857111930847
0.10930240899324417 -0.15186923742294312 0.24192209541797638
-0.061017561703920364 -0.07125598937273026 0.07985297590494156
-0.3392679691314697 0.5750788450241089 0.7109650373458862
0.012563088908791542 -0.44742411375045776 -0.2196844518184662
-0.07117238640785217 -0.036208633333444595 0.12660396099090576
-0.14825034141540527 -0.1973317414522171 -0.028387244790792465
-0.2446063607931137 0.2614176869392395 0.46335557103157043
-0.16555240750312805 -0.1006813645362854 0.0673423558473587
-0.1604357659816742 -0.1462763100862503 0.040597669780254364
0.44481974840164185 -0.15102800726890564 0.4342164397239685
-0.03459295630455017 -0.4403090476989746 0.30978643894195557
0.28297969698905945 -0.3530833125114441 1.0364656448364258
0.36588260531425476 -0.20739594101905823 0.4927535951137543
0.22356779873371124 -0.029091421514749527 -0.3333113491535187
0.5272057056427002 -0.36717188358306885 0.4027208387851715
0.009641443379223347 -0.0055948831140995026 -0.18508534133434296
0.24542786180973053 -0.05478392168879509 -0.2501904368400574
-0.03548254445195198 0.031283628195524216 0.2474198192358017
-0.9097954630851746 0.11452225595712662 -0.5386799573898315
-0.2566511034965515 1.1852413415908813 0.2490500956773758
-0.18457110226154327 0.17487938702106476 0.15667445957660675
0.37869951128959656 -0.13576968014240265 0.25890153646469116
0.7819151282310486 -1.062134027481079 0.6476739645004272
-0.019166570156812668 -0.12206204980611801 0.19299043715000153
0.3881404995918274 -0.2810263931751251 0.2974918484687805
0.10582251101732254 0.11141975224018097 0.1312422901391983
-0.4500027000904083 1.1695140600204468 -0.11163928359746933
0.2766033709049225 0.8401877880096436 1.259954571723938
0.06474510580301285 0.3528667092323303 0.24575023353099823
-0.30122965574264526 0.08537313342094421 -0.17861326038837433
-0.5758913159370422 0.32510584592819214 -0.1475590020418167
-0.26941072940826416 -0.1289103776216507 0.15528504550457
-0.34146130084991455 0.08340839296579361 -0.12960878014564514
0.11574055999517441 0.09232504665851593 -0.09921807050704956
-0.5748533606529236 -1.1220383644104004 -0.3019830286502838
0.10676201432943344 -1.213420033454895 1.203662395477295
0.023742057383060455 -0.2208729237318039 0.048418741673231125
0.05949370563030243 0.029167557135224342 -0.09784078598022461
-0.6265188455581665 1.1894577741622925 -0.8472244739532471
0.7375192642211914 0.5976489782333374 -0.3656894862651825
0.060605067759752274 0.2738625109195709 -0.22176048159599304
0.08032835274934769 0.017897954210639 0.06257379055023193
0.9606335163116455 0.5266605615615845 0.05388275906443596
-0.12083150446414948 -0.11679050326347351 0.545490026473999
0.18239712715148926 0.051969029009342194 0.11862453818321228
-0.2692243456840515 -0.1282704621553421 0.14810268580913544
0.060276590287685394 0.552339494228363 0.737354040145874
0.03772301226854324 0.572064220905304 1.0945016145706177
-0.17553037405014038 0.07080446183681488 0.3633098304271698
0.08840623497962952 -0.0016987425042316318 -0.1833743304014206
-0.3308764398097992 -0.5865384936332703 0.5956206321716309
0.39198610186576843 0.18096384406089783 -0.22431112825870514
0.07423403114080429 -0.06701160222291946 -0.08772303909063339
-0.1205492690205574 0.02104727178812027 0.08479189872741699
0.295843243598938 0.02663741633296013 0.004139895085245371
1.0602998733520508 0.1483561396598816 0.015606342814862728
0.11337405443191528 0.02705390751361847 0.05605202168226242
0.2983652353286743 -0.2990042567253113 -0.25182822346687317
0.15581606328487396 -0.6559889316558838 -0.43054667115211487
-0.06936325132846832 -0.0468665212392807 0.03530672937631607
0.2366640567779541 -0.31967514753341675 -0.23091436922550201
0.14288301765918732 -0.00243625626899302 0.08936761319637299
0.5283930897712708 -0.3257177174091339 0.3068280518054962
-0.2109890878200531 -0.2652933895587921 -0.3887230157852173
0.14074422419071198 -0.07491740584373474 0.04304876551032066
0.10843480378389359 -0.04242120683193207 -0.48644059896469116
0.056507423520088196 -0.4935428202152252 0.846226692199707
1.0904879570007324 -0.3197436034679413 1.0732238292694092
0.23076502978801727 -0.14056214690208435 -0.09959014505147934
0.11396732181310654 -0.08710388094186783 0.17213086783885956
0.2303118258714676 -0.03385826572775841 -0.015719199553132057
0.09389598667621613 -0.115959532558918 0.04431479424238205
0.13753926753997803 -0.07612768560647964 0.12454556673765182
0.019838761538267136 0.058715563267469406 0.010756073519587517
0.05415891483426094 0.8957270979881287 0.28942641615867615
-0.8804373741149902 1.6058125495910645 0.2943515181541443
-0.10677313059568405 0.37581148743629456 0.08529433608055115
-0.5063753724098206 -0.23252180218696594 0.19840122759342194
-0.6364436149597168 0.22710441052913666 0.06841768324375153
-0.45060059428215027 -0.0008536344976164401 0.18106243014335632
-0.5126211643218994 -0.12700015306472778 0.18238455057144165
-0.20208588242530823 0.0733201876282692 0.06824421882629395
-0.18768912553787231 0.3306043744087219 0.6418071389198303
-0.6136331558227539 -0.6042286157608032 -0.37428852915763855
-0.2660213112831116 0.013311590999364853 0.07901174575090408
0.2876451313495636 0.361992746591568 -0.10076822340488434
0.7839783430099487 0.5820952653884888 0.4883355498313904
-0.22442637383937836 1.0214908123016357 -0.5667228102684021
0.27067995071411133 0.4723148047924042 -0.09033917635679245
-0.364340603351593 0.26832595467567444 -0.07824880629777908
-0.9933563470840454 -0.12184659391641617 0.509706437587738
0.4874465763568878 -0.2524462342262268 -0.0048155589029192924
-0.3005281090736389 0.17083309590816498 0.02236040309071541
0.10276255756616592 0.29278138279914856 -0.10075709968805313
-0.6500957608222961 -0.28838178515434265 1.0768641233444214
1.065687656402588 0.7663276791572571 -0.006832223851233721
0.1255926638841629 0.2787214517593384 0.08509005606174469
-0.03765353187918663 -0.059511665254831314 -0.22877466678619385
0.017899081110954285 0.6690565943717957 0.34377241134643555
-0.005633731372654438 -0.6001205444335938 0.12142355740070343
-0.03820892423391342 -0.02153659425675869 -0.12207697331905365
0.08540838956832886 0.26272743940353394 -0.08718758076429367
0.050462983548641205 0.5440627336502075 0.44937312602996826
0.1878877878189087 0.4812583029270172 -0.06426914781332016
0.11265287548303604 0.3296773433685303 -0.006388563197106123
0.15371133387088776 0.2157866358757019 -0.31234556436538696
-0.40516263246536255 1.0612472295761108 -0.39858317375183105
-0.39854928851127625 -0.42876937985420227 0.2121683955192566
0.021800776943564415 0.2544021010398865 -0.2350696325302124
0.15378573536872864 0.09280622750520706 0.00037368512130342424
0.26335960626602173 -0.5432524085044861 0.6147139668464661
-0.2500959038734436 0.13060200214385986 -0.30774447321891785
0.10700128227472305 0.052443258464336395 0.04002781957387924
-0.1819627732038498 -0.1319979429244995 0.1505926251411438
0.222525954246521 0.3014356195926666 0.06922242790460587
-0.06986959278583527 0.5923150777816772 0.47728589177131653
-0.10718485713005066 0.03283989802002907 0.18229638040065765
-0.07578030973672867 -0.5279721617698669 0.08080875873565674
-0.2180575281381607 0.15838685631752014 0.1588602364063263
-0.13352234661579132 0.46140584349632263 0.016248326748609543
-0.0911664143204689 -0.3085269033908844 0.07868054509162903
-0.10424012690782547 -0.1660497635602951 -0.10956142842769623
-0.0996987521648407 0.06393066793680191 0.3230232894420624
-0.4895407259464264 1.327648401260376 0.8857279419898987
-0.16284878551959991 0.07509753853082657 0.08751463145017624
-0.10512587428092957 0.14429526031017303 0.2065713256597519
-0.4536266028881073 0.031145330518484116 1.102686882019043
0.24088646471500397 0.6033549904823303 -0.164878711104393
-0.10982009023427963 0.21260666847229004 0.2808738350868225
-0.29271137714385986 -0.18868954479694366 0.040115777403116226
0.1181824654340744 -0.0697859674692154 -0.30284634232521057
-0.2989356219768524 -0.5297389626502991 0.23708608746528625
-0.2597252130508423 -0.20532017946243286 0.03191174566745758
0.2461022436618805 0.0408816896378994 0.06322997808456421
-0.07572370022535324 0.2026759386062622 0.6984785795211792
-0.4979604482650757 0.7798256874084473 0.5792481303215027
0.11874095350503922 0.17137567698955536 0.2157028764486313
-0.10821761935949326 -0.17393644154071808 0.11243077367544174
1.0094972848892212 -0.5954939723014832 -0.6080394983291626
1.0756984949111938 -0.5211899876594543 -0.5437858700752258
0.180490642786026 -0.2761029899120331 -0.06928138434886932
-0.1625702679157257 0.046426691114902496 0.34490662813186646
0.3091621696949005 -0.6220568418502808 -0.6719400882720947
-1.162169098854065 0.5330431461334229 1.0951257944107056
-0.23649157583713531 0.032558709383010864 0.3170374035835266
0.12892375886440277 0.04646622762084007 -0.06480010598897934
0.7185771465301514 -0.163722425699234 0.02225763536989689
-0.011983678676187992 -0.12977591156959534 0.07788468897342682
0.2049241065979004 -0.0002759292838163674 -0.030266067013144493
-0.11261063069105148 0.3389934301376343 -0.29352328181266785
-0.7630065679550171 0.36697375774383545 -0.11027907580137253
-0.16268882155418396 0.34032535552978516 -0.0597800649702549
-0.18267543613910675 0.36621224880218506 -0.2424265295267105
0.2901005744934082 0.03038659133017063 0.3630266487598419
0.7439001798629761 -0.36497756838798523 0.27639859914779663
-0.39303937554359436 -0.393405944108963 -0.44065794348716736
0.24474075436592102 -0.09085269272327423 0.22985364496707916
0.1054210290312767 -0.10925891995429993 0.027828006073832512
-0.6465191841125488 -0.8740478754043579 0.6466459631919861
1.2923972606658936 -0.10657696425914764 -0.9616274237632751
0.14522741734981537 -0.2157888263463974 -0.01892419159412384
-0.12885329127311707 0.23070815205574036 0.013515077531337738
-1.0814441442489624 0.7381616234779358 -1.3058152198791504
0.37705177068710327 -0.25241655111312866 0.782984733581543
-0.18131422996520996 0.23287948966026306 -0.04877859726548195
0.31253117322921753 -0.05720667913556099 0.34336626529693604
-1.4798771142959595 0.25718072056770325 -0.21969792246818542
2.0218029022216797 0.5568796992301941 0.9773736596107483
0.30593815445899963 0.06533467769622803 0.3525250256061554
-0.12529760599136353 0.17884942889213562 0.21722790598869324
0.18886488676071167 -0.21775886416435242 -0.42095452547073364
-0.24179735779762268 -0.46448031067848206 -0.7578237056732178
-0.09612542390823364 0.03290069103240967 0.005635695066303015
0.08660447597503662 -0.3068062663078308 -0.12651239335536957
-0.12333272397518158 -0.7432860136032104 0.13654004037380219
-0.7211103439331055 0.017698433250188828 -0.1593395173549652
-0.03871960937976837 -0.31758853793144226 -0.08661627769470215
0.15351808071136475 -0.24897979199886322 -0.047087039798498154
-0.007625991944223642 0.017617298290133476 -0.9756688475608826
0.11070740967988968 0.19398321211338043 -0.1913636028766632
0.12708424031734467 -0.15455316007137299 -0.17476066946983337
-0.06686591356992722 -0.01930527575314045 0.02994842454791069
0.9804162383079529 -0.15700437128543854 0.1940063238143921
-0.1708785444498062 1.057337999343872 -0.16308806836605072
0.04981018975377083 0.10643279552459717 0.012596075423061848
0.006036505103111267 0.11773249506950378 0.14007563889026642
-0.0687694102525711 -0.6180140972137451 -0.37448447942733765
0.07717287540435791 -0.12859700620174408 0.29284048080444336
-0.0020680991001427174 -0.018332019448280334 0.08333573490381241
-0.08649836480617523 0.11896145343780518 -0.23115119338035583
-0.3377895653247833 -0.40366432070732117 -0.15242552757263184
-0.24945060908794403 0.46991562843322754 -0.10839670151472092
-0.13716797530651093 0.08547152578830719 -0.1915566772222519
-0.04848518595099449 -0.20401066541671753 0.01686175912618637
1.9575635194778442 9.838102414505556e-5 -1.1627622842788696
0.020397638902068138 -0.6926606297492981 0.07764846086502075
0.23004969954490662 -0.24825699627399445 -0.12796470522880554
-0.12072611600160599 0.5350010395050049 0.06610478460788727
0.14490222930908203 0.5927922129631042 -0.16728226840496063
0.018521176651120186 0.8368568420410156 -0.16441358625888824
-0.06717229634523392 0.5720332860946655 -0.005281377583742142
0.1612817496061325 -0.017731258645653725 -0.24425747990608215
0.2096157968044281 -0.4349043667316437 0.3526838719844818
0.18065465986728668 -0.026221031323075294 0.06899429112672806
0.17879334092140198 -0.07907768338918686 -0.14412224292755127
-0.07405486702919006 0.3822435736656189 -0.21661169826984406
0.018771644681692123 -0.697444498538971 0.49055400490760803
-0.2180374711751938 1.4185434579849243 -0.9267463088035583
-0.08828083425760269 0.3700438141822815 -0.2112731635570526
0.288840115070343 0.004374372772872448 0.05571303516626358
0.7178704738616943 0.5650836229324341 -0.4987724721431732
0.2649233043193817 0.3526265323162079 0.7274751663208008
0.33889079093933105 0.12365321815013885 0.07365898787975311
0.05587189644575119 -0.04653117433190346 -0.13115103542804718
-0.14454004168510437 -0.2514650821685791 -0.15660753846168518
-0.18854044377803802 0.25150856375694275 0.021342162042856216
-0.013995391316711903 -0.041800446808338165 -0.12831957638263702
-0.1874161958694458 -0.07651588320732117 -0.2703877091407776
-0.9261311292648315 -0.2340005487203598 -0.583949863910675
-0.41365015506744385 -0.5759395956993103 -0.5492628216743469
-0.31305021047592163 -0.1494511514902115 -0.3479050397872925
0.3160528838634491 0.17448900640010834 0.09480488300323486
-0.23709556460380554 0.09533052146434784 0.11960305273532867
0.48805198073387146 -0.22867879271507263 -0.2721124291419983
0.2719443440437317 0.09243927150964737 0.059467047452926636
-0.20556502044200897 -0.19451722502708435 -0.3766021430492401
-0.06686597317457199 -0.27044740319252014 -0.5865621566772461
-0.14425864815711975 0.22490675747394562 0.6512851119041443
-0.1992979198694229 -0.1522332727909088 -0.25049951672554016
-0.06758590787649155 0.016848979517817497 -0.06799115240573883
0.38367733359336853 -0.13722489774227142 -0.5401859283447266
-0.02548697032034397 0.08702217042446136 0.021586421877145767
-0.0037227931898087263 0.015614540316164494 -0.1077345609664917
-0.3436714708805084 0.0017829915741458535 -0.11992466449737549
0.8210934400558472 -0.18181335926055908 0.327860951423645
-0.6123604774475098 0.27600595355033875 0.7705842852592468
-0.248743936419487 -0.005535541567951441 0.04769517853856087
-0.3124668300151825 -0.11079370230436325 0.22927546501159668
-0.662408173084259 -0.23937062919139862 -0.42150554060935974
-0.7128741145133972 0.8751105070114136 0.6288490891456604
-0.41259267926216125 -0.0022669374011456966 0.19732603430747986
-0.12641113996505737 0.03347563371062279 0.3736869990825653
-0.1891535073518753 0.8420703411102295 0.6028244495391846
-0.5325400829315186 0.19913847744464874 -0.49809473752975464
-0.18559767305850983 0.15502318739891052 0.2881445288658142
-0.2769179344177246 0.1264008730649948 0.15211398899555206
-0.27542585134506226 0.39083418250083923 0.17438596487045288
0.2958000898361206 -0.04615436866879463 0.4883149266242981
-0.19540700316429138 0.12919053435325623 0.17290201783180237
0.07636883109807968 -0.1258251816034317 0.4429216682910919
1.185808539390564 0.23057062923908234 -0.2569715082645416
0.9947405457496643 -0.8250419497489929 0.3779628574848175
0.337883859872818 -0.166132390499115 0.3327179551124573
-0.025256335735321045 0.09941299259662628 0.05281848460435867
0.17908869683742523 1.1035008430480957 -0.19149315357208252
-0.14995428919792175 -0.3478412628173828 0.04225122183561325
-0.01232707966119051 0.14444942772388458 0.02425449527800083
-0.13814425468444824 -0.053804293274879456 -0.1846698373556137
-0.11358341574668884 -0.2060815840959549 0.09949196130037308
-0.6826562881469727 -0.876192033290863 -0.5663332343101501
-0.21157951653003693 -0.17383790016174316 -0.19376792013645172
-0.12466569989919662 -0.1369095742702484 0.09844229370355606
-0.24598541855812073 -0.4082215130329132 -0.32750728726387024
-0.3360989987850189 -1.0141162872314453 -0.6836970448493958
-0.16767916083335876 -0.28104838728904724 -0.05744189769029617
0.14821967482566833 0.159367635846138 0.0011385533725842834
-0.4110103249549866 0.19842684268951416 0.4975629150867462
0.2879176437854767 -0.5287274122238159 -0.14631697535514832
0.08537587523460388 0.060776486992836 0.018841370940208435
-0.06305187940597534 -0.024473918601870537 0.06740006804466248
-0.12787817418575287 -0.08261287957429886 -0.009006887674331665
0.2640765309333801 0.09042005985975266 0.29563841223716736
-0.040066830813884735 -0.028040746226906776 0.09099135547876358
-0.10090792924165726 0.05133156105875969 0.1761992871761322
-0.28405725955963135 -0.4932931065559387 -0.23001053929328918
-0.6308985352516174 -0.005290290340781212 0.4230732321739197
-0.20550501346588135 -0.035838667303323746 0.1619379222393036
0.3564443290233612 -0.03943054750561714 0.11030364781618118
0.6571184992790222 0.22230547666549683 0.17925702035427094
0.31772664189338684 0.13052639365196228 -0.015638889744877815
0.3934338092803955 0.023837728425860405 0.10129165649414063
-0.08155112713575363 -0.14427419006824493 -0.28773483633995056
-0.5369917750358582 -1.3486669063568115 -0.5779150724411011
-0.5470350384712219 0.14337576925754547 0.6285464763641357
-0.20494875311851501 -0.25689348578453064 -0.2142426073551178
-0.11023446172475815 -0.14855241775512695 -0.06805799156427383
-0.3674167990684509 0.28302252292633057 -0.19446691870689392
-1.9064960479736328 0.6870021224021912 1.1620200872421265
-0.3902898132801056 0.011286434717476368 0.09283031523227692
0.1295439451932907 -0.09113578498363495 -0.26077762246131897
0.8966887593269348 -0.28527772426605225 -0.13909801840782166
-0.2524673044681549 0.23141156136989594 -0.3087359666824341
0.17070025205612183 -0.07242032885551453 -0.2480837106704712
0.35813936591148376 -0.007263573352247477 0.18474064767360687
-0.22765590250492096 1.3126908540725708 -0.6348540782928467
0.2169831544160843 0.05956972390413284 0.00952613353729248
0.25219038128852844 0.18556109070777893 0.04454239457845688
0.15388034284114838 -0.03579336032271385 0.24034392833709717
0.9693849682807922 -0.39373213052749634 0.10209950059652328
0.5231212973594666 -0.2268802672624588 1.7455744743347168
0.3228975534439087 -0.11981157213449478 0.43202143907546997
0.017957540228962898 -0.07256121188402176 0.031917303800582886
-0.3855518698692322 -0.8185602426528931 0.4754120707511902
-0.6353232860565186 0.08542414754629135 -0.5573383569717407
-0.10945089161396027 -0.16414980590343475 0.011899992823600769
-0.03399363160133362 -0.10811574757099152 -0.07125401496887207
0.7529645562171936 0.2795744240283966 -0.1641889363527298
-0.3493826687335968 0.1943569928407669 -1.0531036853790283
0.02109176479279995 -0.00861496850848198 -0.23375317454338074
0.04892156273126602 0.2712917625904083 0.16957412660121918
0.06360422819852829 -1.3933861255645752 -0.7398704290390015
-1.7991629838943481 0.6705690026283264 0.40109291672706604
-0.19803853332996368 0.11329346150159836 0.05461561307311058
0.10711829364299774 0.03781593218445778 -0.02708977274596691
-0.9022088646888733 -0.46203088760375977 -1.0094777345657349
0.41911429166793823 0.912753164768219 0.9388957619667053
0.00651762168854475 0.07917007058858871 -0.01728040724992752
-0.22016867995262146 -0.3889845311641693 -0.40050452947616577
-0.6596432328224182 0.5667304396629333 0.7536433339118958
0.7126361727714539 -0.1819547563791275 0.36232975125312805
-0.16515855491161346 -0.2312244474887848 -0.15458203852176666
0.18736545741558075 0.11219342797994614 -0.11396834999322891
0.5106340050697327 -0.19946366548538208 0.07490002363920212
0.2611405849456787 -0.8593535423278809 -0.2131451666355133
0.23302298784255981 -0.03773208335042 -0.10925476998090744
-0.005459711421281099 0.13532765209674835 -0.05095016583800316
1.3030511140823364 -0.3149621784687042 -0.17061163485050201
0.9815990328788757 0.4379942715167999 0.14051519334316254
0.3055172562599182 0.09872513264417648 -0.02833622507750988
0.004698889795690775 -0.14138713479042053 -0.17495514452457428
-0.05332855135202408 -0.11374260485172272 -0.21110013127326965
0.4687580168247223 0.35593515634536743 -0.3789346218109131
0.07527145743370056 -0.06032343953847885 -0.2001192420721054
-0.002131753135472536 0.0958557277917862 -0.06953055411577225
0.051704637706279755 0.1876872032880783 -0.2538059651851654
0.12256437540054321 0.14591947197914124 -0.005481335800141096
0.02322462387382984 0.12060664594173431 -0.09242324531078339
0.26304176449775696 0.08490554988384247 0.269357293844223
0.15295888483524323 -0.7866516709327698 0.8977004885673523
0.5048254132270813 -0.6746229529380798 0.5767885446548462
0.27024418115615845 -0.1398472934961319 0.4261571764945984
-0.2317276895046234 -0.011287983506917953 -0.08409592509269714
-0.8726959228515625 -0.3173341453075409 -0.7804620862007141
-0.4382096529006958 1.1053061485290527 0.7842268347740173
-0.34462547302246094 0.10412833839654922 -0.06711302697658539
0.20994053781032562 -0.038441020995378494 0.22489695250988007
-0.10737869143486023 -0.49198129773139954 -0.5651893615722656
0.549178957939148 0.05639532580971718 0.5833673477172852
0.23186440765857697 -0.07510807365179062 0.16662386059761047
-0.2167065441608429 0.18965934216976166 -0.28955233097076416
0.31175628304481506 0.3865649402141571 0.19214342534542084
0.1768970489501953 0.0911303460597992 -0.9994035959243774
-0.10840477794408798 0.20800510048866272 -0.30520614981651306
0.4686945676803589 -0.08890407532453537 0.02934783138334751
-0.06617362797260284 0.008381777442991734 -0.5142298936843872
0.5364570617675781 -0.35796085000038147 0.6890020966529846
0.3984651267528534 -0.10673060268163681 0.030879173427820206
0.5865424275398254 -0.01705254055559635 0.35317263007164
0.29582566022872925 -0.3779018521308899 1.1997276544570923
1.135225534439087 0.4646444618701935 -0.15472042560577393
0.6363596320152283 -0.010868015699088573 0.3908572793006897
-0.18653516471385956 -0.003603034419938922 -0.04309404268860817
0.07973558455705643 0.3655340373516083 0.3906748592853546
-0.1259358525276184 0.937239944934845 -0.2159418761730194
-0.14078733325004578 0.16401541233062744 0.0026053187903016806
-0.06313810497522354 0.03772065415978432 -0.3087424337863922
0.03160613030195236 -0.14712199568748474 1.1708085536956787
1.3635615110397339 0.6171619296073914 -0.6705156564712524
0.14422255754470825 0.12208233028650284 -0.1625995934009552
-0.08261338621377945 0.03981601074337959 0.06051018089056015
-0.44486093521118164 -0.9331719279289246 0.8697623014450073
0.559322714805603 -0.00793386995792389 -1.3233122825622559
-0.027760976925492287 -0.0943140909075737 -0.01699458435177803
-0.051919370889663696 0.07650626450777054 0.22110140323638916
-0.06499485671520233 1.8796874284744263 0.8166357278823853
0.37542688846588135 -0.513359010219574 -0.7000553607940674
-5.991456055198796e-5 0.24658504128456116 0.17381393909454346
0.21344353258609772 -0.3803672790527344 0.2544395327568054
0.6323386430740356 -0.40204480290412903 -0.22133716940879822
-0.020144052803516388 -0.55671626329422 0.53569096326828
0.2401377260684967 -0.416212797164917 0.2381913810968399
0.037482284009456635 -0.17920291423797607 0.19886775314807892
-0.6402922868728638 0.5285285711288452 0.17504391074180603
0.37897616624832153 1.2255597114562988 -0.38555970788002014
-0.006363182794302702 0.11000930517911911 0.1085650622844696
-0.1141953393816948 0.23362132906913757 -0.03645344823598862
-0.4572327435016632 0.7358689904212952 0.05897734314203262
-0.007730664685368538 0.06649388372898102 -0.1327311098575592
-0.14754652976989746 0.27461761236190796 -0.037961337715387344
-0.06831054389476776 -0.05600681155920029 -0.2397264838218689
-0.6291053295135498 0.060819823294878006 -0.4095197021961212
0.553694486618042 0.19533377885818481 0.5470480918884277
-0.06400339305400848 -0.012161667458713055 -0.13947607576847076
-0.21375517547130585 0.3050890266895294 0.09085379540920258
-1.232120394706726 0.05392508953809738 1.0594677925109863
0.44174858927726746 0.46571072936058044 -0.20696698129177094
-0.262297660112381 0.29925310611724854 0.17544834315776825
0.08611287921667099 -0.005864745005965233 0.07919387519359589
0.40477386116981506 0.20667587220668793 0.45991480350494385
0.2253752052783966 0.37601906061172485 -0.37322261929512024
0.14451761543750763 0.06396814435720444 0.06934648752212524
0.27565932273864746 0.03065025992691517 -0.04113204404711723
0.41949841380119324 0.03378348797559738 0.37122055888175964
-0.21011590957641602 -0.4775780439376831 -0.5646975040435791
0.22408664226531982 -0.06222684681415558 -0.0793314054608345
-0.025123870000243187 -0.05319420248270035 0.01175943948328495
-0.14391975104808807 -0.12724711000919342 0.2679925858974457
0.12272351235151291 -0.29529350996017456 0.022693444043397903
-0.02818796969950199 -0.09743746370077133 0.04646198824048042
0.24602890014648438 0.023282650858163834 -0.0374845489859581
0.6193351745605469 0.5528843402862549 -0.06468252092599869
0.2580590844154358 -0.9232910871505737 -0.014695595018565655
0.27986329793930054 -0.044180113822221756 -0.035270463675260544
0.1610076129436493 0.2846580445766449 -0.0005815153126604855
0.22715367376804352 -0.34000301361083984 0.1799338012933731
-0.5134348273277283 -0.612673282623291 -1.031252384185791
0.07751636207103729 0.07035938650369644 -0.11904706060886383
-0.09846276044845581 -0.09312903136014938 0.2291359305381775
-0.24317456781864166 -0.6798355579376221 0.1655658781528473
-0.281673789024353 0.04676033556461334 0.2156275510787964
-0.12752783298492432 -0.1361088752746582 0.21919888257980347
0.19053524732589722 -0.055966492742300034 0.22509156167507172
0.19516406953334808 0.06852614134550095 0.3630082309246063
0.2100522518157959 -0.6120812296867371 -0.1848057508468628
0.19763538241386414 -0.11406532675027847 0.1842970848083496
0.0016596040222793818 0.017441917210817337 -0.28007006645202637
-0.5322730541229248 -1.5169821977615356 -0.03560832515358925
0.12454008311033249 -0.5571140646934509 0.29228654503822327
-0.07567783445119858 -0.2575700879096985 -0.1697075217962265
0.15983743965625763 -0.2170209288597107 0.1413794755935669
-0.2179812490940094 -0.6211404800415039 0.14762504398822784
0.37799280881881714 0.015376809053122997 0.1556231677532196
0.13954775035381317 -0.23495951294898987 0.15233109891414642
0.3900020122528076 -0.052563901990652084 -0.2773507237434387
-0.10360531508922577 -0.953667938709259 0.45134237408638
-0.940714418888092 -0.32337290048599243 -1.6047312021255493
0.1547532081604004 -0.21067385375499725 -0.34633639454841614
0.057534582912921906 -0.11858467012643814 0.08789487928152084
-0.026536859571933746 -1.1866211891174316 0.1491873413324356
-0.02275244891643524 -0.8500418066978455 0.019773751497268677
0.03310214355587959 -0.39007872343063354 0.10859359800815582
0.408204585313797 0.025482764467597008 0.2523871064186096
0.13486112654209137 -0.8496000170707703 -0.07167095690965652
0.8568185567855835 -0.4160032272338867 0.4577415883541107
0.4241851270198822 -0.16521380841732025 0.22998249530792236
0.11026507616043091 0.21101050078868866 0.3243355453014374
0.10919933766126633 -0.3411310911178589 0.6623240113258362
0.2619648575782776 0.21366140246391296 -0.22639594972133636
0.12782809138298035 0.1383994221687317 0.3105114996433258
-0.0408191978931427 -0.18415114283561707 -0.2351866364479065
-0.5519405007362366 -0.04263801872730255 0.30297166109085083
0.08501332253217697 -0.19934962689876556 -0.4213845431804657
-0.09796898066997528 -0.15540331602096558 -0.17970390617847443
0.0554678738117218 -0.1423349380493164 -0.15461711585521698
0.4251154363155365 -0.6118574738502502 -1.3458114862442017
-0.585412323474884 -0.11486661434173584 0.022575777024030685
0.01326760184019804 -0.2068144530057907 -0.29151180386543274
0.2632281482219696 0.11878252774477005 -0.21676543354988098
0.8052236437797546 1.1531733274459839 0.10397029668092728
-0.4610673189163208 0.20946016907691956 0.7719249129295349
0.23471616208553314 0.27480199933052063 -0.02533792331814766
-0.1007605716586113 0.060901738703250885 -0.19285143911838531
0.36344289779663086 -0.3485226333141327 -0.45580217242240906
0.4814896583557129 -0.3533913195133209 0.24637867510318756
0.05170179903507233 -0.04200603440403938 -0.178431898355484
-0.14631690084934235 0.16847193241119385 -0.02435353584587574
-0.7807378172874451 0.37835079431533813 -0.09237254410982132
0.06948830187320709 0.9123174548149109 0.24934545159339905
-0.1888778805732727 0.30016398429870605 -0.0019437732407823205
-0.1456037312746048 -0.20649904012680054 0.08977483958005905
0.5368475914001465 -1.4992315769195557 1.0625017881393433
0.10952038317918777 -0.9277399778366089 0.17844949662685394
-0.027364717796444893 -0.45528900623321533 0.1930195540189743
-0.19790203869342804 0.24550917744636536 -0.10530073195695877
0.04312994331121445 0.35951319336891174 -0.7535071969032288
-0.035628873854875565 0.3712191581726074 -0.5964492559432983
-0.14394134283065796 0.27112752199172974 -0.24259114265441895
-0.23300980031490326 -0.4620330333709717 0.1370135098695755
-1.1124142408370972 0.7835925817489624 -1.3430529832839966
-0.5245673060417175 -0.5529223680496216 -0.18311746418476105
-0.37547576427459717 -0.30659931898117065 -0.11465790867805481
-0.11625628918409348 -0.16713355481624603 0.23655779659748077
0.5812256932258606 -0.10732930898666382 0.9008631110191345
0.44423556327819824 0.6623055934906006 -0.7120417952537537
0.043660521507263184 -0.050400376319885254 0.20838527381420135
-0.13355134427547455 -0.04322899505496025 -0.08773671835660934
-0.24424181878566742 -0.9780813455581665 -0.7071385383605957
0.7480279803276062 0.41613221168518066 -0.4369557499885559
-0.03264369070529938 -0.09152227640151978 -0.25009533762931824
-0.030306456610560417 -0.3013664186000824 0.07285960018634796
0.5996211767196655 -0.5713485479354858 0.41917330026626587
-0.34857937693595886 -1.095215916633606 0.49935033917427063
0.01305632945150137 -0.4315902292728424 0.1929173767566681
0.18403254449367523 -0.036896489560604095 0.22057631611824036
0.45356425642967224 -0.5266896486282349 0.24970640242099762
-0.3622174561023712 -0.18574301898479462 0.07460595667362213
0.14092104136943817 -0.12728279829025269 0.19965259730815887
0.05482286214828491 -0.1686823070049286 -0.0342957004904747
0.15318657457828522 -1.4980976581573486 0.00180110614746809
1.1411724090576172 0.32027360796928406 0.6545649170875549
0.21592040359973907 -0.2738654613494873 0.08063230663537979
0.11383122950792313 -0.009803038090467453 0.23408794403076172
0.3192555010318756 0.5639367699623108 0.6272576451301575
-0.5564747452735901 -1.0849777460098267 0.26885005831718445
0.05414854735136032 -0.06850883364677429 0.29260823130607605
-0.03729154169559479 0.041050802916288376 0.07843069732189178
-0.07993875443935394 0.010352663695812225 -0.3121856153011322
0.023914353922009468 -0.2643482983112335 0.27734431624412537
-0.043978527188301086 -0.006543293129652739 0.05163576081395149
0.048790041357278824 0.07367995381355286 0.016760673373937607
0.9484208822250366 -0.07959068566560745 -0.5873312950134277
-0.2320057451725006 -0.5578212738037109 -0.635344922542572
0.1305294781923294 -0.03120248019695282 -0.15642628073692322
0.024954838678240776 -0.2604876458644867 0.13325582444667816
0.7865606546401978 -0.7530529499053955 0.794731080532074
-0.4600721001625061 0.19845078885555267 -0.4502253234386444
0.057886455208063126 -0.2481682151556015 0.1330287605524063
-0.006538159213960171 -0.15046776831150055 -0.25464698672294617
0.4319027364253998 0.10374592244625092 -0.3307289183139801
-0.07902127504348755 -0.20364390313625336 -0.2326318472623825
0.043093837797641754 -0.13106119632720947 -0.2532387971878052
0.04969479516148567 -0.012811838649213314 -0.13116568326950073
-1.3629732131958008 -1.0645551681518555 -0.6809549331665039
-0.6806999444961548 -0.07490438222885132 0.48043519258499146
-0.21817351877689362 -0.14790105819702148 -0.11241728812456131
0.18332448601722717 0.41346126794815063 -0.04816817864775658
0.13470828533172607 -0.546100378036499 0.4810217022895813
0.20942071080207825 0.8830761909484863 0.0769893005490303
0.1778162568807602 0.35743385553359985 0.029832450672984123
-0.13663125038146973 -0.3123874068260193 0.11499588191509247
-0.10202917456626892 -0.2598287761211395 0.08974159508943558
0.10134032368659973 -0.9017963409423828 -0.9658150672912598
-0.10680761933326721 -0.38023239374160767 -0.038526300340890884
0.21647615730762482 -0.09808021783828735 -0.07649566233158112
1.0149266719818115 -0.2457277625799179 -0.3255101442337036
0.4285452961921692 -1.086318850517273 0.2518320381641388
0.3558274805545807 -0.25666651129722595 -0.060880549252033234
0.1531519740819931 0.0951337218284607 0.3132022023200989
-0.4416988492012024 -0.4639098644256592 -0.060440171509981155
0.9523321390151978 -0.22260600328445435 -0.04950684681534767
0.19340644776821136 -0.03915419802069664 0.22649678587913513
-0.14369407296180725 -0.25941184163093567 -0.23627321422100067
-0.7517735362052917 -0.3484506607055664 -0.45158398151397705
-0.0948810949921608 -0.4656723141670227 -0.6668388247489929
-0.23014868795871735 -0.29577237367630005 -0.3223296105861664
-0.18188440799713135 -0.2533815801143646 -0.11480029672384262
0.6034141182899475 -0.48037803173065186 0.2024945467710495
-0.33516108989715576 -0.24065080285072327 0.10226421803236008
-0.10464656352996826 -0.2826070785522461 -0.04163920506834984
0.007815426215529442 -0.30566418170928955 0.15248239040374756
0.7437652349472046 -0.2764687240123749 -0.21954785287380219
-0.35587549209594727 -0.33538249135017395 -0.5814065933227539
0.07851988822221756 -0.30827951431274414 0.012929574586451054
0.25530683994293213 0.15932351350784302 -0.003694832092151046
0.3185436725616455 -0.23771725594997406 0.14424769580364227
0.413685142993927 0.2398780882358551 -0.6070125102996826
0.2774127423763275 0.11951416730880737 -0.05601849779486656
0.0531298890709877 0.38052666187286377 -0.02531086653470993
-0.1486644297838211 0.5351869463920593 0.2779253125190735
-0.2466556280851364 0.89231938123703 0.2625582814216614
-0.029350221157073975 0.45835623145103455 0.05812440812587738
-0.23177939653396606 0.10764569044113159 -0.3311139941215515
-1.201194405555725 0.9313744902610779 -1.5023596286773682
-1.0070661306381226 -0.8731294870376587 -0.5937789082527161
-0.45768454670906067 0.09750492870807648 -0.5189395546913147
0.1948535144329071 0.047957561910152435 0.12661676108837128
0.5095840096473694 -0.6716253161430359 -1.634706974029541
1.29024076461792 0.6294628381729126 0.7733920812606812
0.37492257356643677 0.03908126801252365 -0.019488705322146416
0.006273435428738594 0.08115692436695099 -0.20846714079380035
-0.36909666657447815 2.1904284954071045 0.625116229057312
-0.05992232263088226 -0.3565356433391571 -0.4579088091850281
-0.05044678971171379 0.313811719417572 -0.12408429384231567
0.10400938987731934 -0.04776546359062195 0.02500207908451557
0.05451466888189316 -0.6479883193969727 -0.0706627294421196
0.5117173194885254 -0.07579769939184189 0.6043161749839783
0.15732021629810333 -0.1306101232767105 0.08439081162214279
0.31951403617858887 -0.12959343194961548 -0.20583567023277283
0.11913321167230606 0.18301066756248474 0.017174072563648224
0.49987784028053284 -0.5261052846908569 -0.49314767122268677
0.32059019804000854 -0.15806637704372406 -0.2331332117319107
-0.08227531611919403 0.12138763815164566 -0.050447478890419006
-0.4792115092277527 0.7987717390060425 0.42495372891426086
0.2924744784832001 -0.8369924426078796 -0.03298333287239075
-0.07439053803682327 0.08648870140314102 0.010041119530797005
-0.03255905956029892 -0.14667631685733795 -0.4758857190608978
-0.38092854619026184 -0.0581250824034214 -0.6369112730026245
1.0300273895263672 1.3337327241897583 0.5295050144195557
0.03189784288406372 0.07384249567985535 -0.37050843238830566
0.06815173476934433 0.018950575962662697 -0.05455491691827774
-0.8380013704299927 0.9357504844665527 0.06370597332715988
-0.804316520690918 -1.262423038482666 -0.049971695989370346
-0.1669781655073166 -0.030339272692799568 -0.025192461907863617
0.04191327840089798 0.24072158336639404 0.035122569650411606
-0.02921903505921364 -1.4527188539505005 -0.9849491119384766
0.0815015584230423 1.1863410472869873 0.9874066114425659
0.034724242985248566 0.11939786374568939 0.023133890703320503
0.09397586435079575 -0.010309959761798382 -0.003187993075698614
-0.10198644548654556 0.24655401706695557 0.0016251273918896914
-0.2386469691991806 0.2384714037179947 -0.057115230709314346
0.0005146985640749335 0.09165192395448685 -0.02755143865942955
-0.19272381067276 0.20933391153812408 -0.3920493721961975
-0.2799323499202728 0.0811057984828949 -0.24663186073303223
-0.2627405822277069 0.08181557804346085 -0.3915925621986389
-0.23531529307365417 0.18392492830753326 -0.3909507095813751
-0.12686128914356232 0.16153666377067566 -0.18146267533302307
2.201878070831299 0.6730451583862305 -0.08626607060432434
0.527315080165863 0.2039276659488678 -0.3271772265434265
0.23935610055923462 0.2496356964111328 -0.16310839354991913
-0.2932704985141754 -0.07312464714050293 0.1397903859615326
0.5524133443832397 0.4608722925186157 -0.5175229907035828
0.006807754747569561 -0.24502287805080414 0.19940339028835297
-0.14810651540756226 -0.02427052892744541 0.05323386192321777
-0.13274557888507843 0.05352669954299927 -0.048551443964242935
0.37901613116264343 -0.055073127150535583 -0.44002223014831543
-0.10591790080070496 0.12512202560901642 -0.5638982057571411
-0.05035117641091347 0.053697627037763596 -0.17191292345523834
-0.0854896605014801 -0.07871349900960922 0.07136083394289017
0.16175313293933868 -0.06761819124221802 0.022336488589644432
-0.4188704788684845 -0.9570031762123108 0.464728981256485
-0.10015766322612762 -0.18351267278194427 0.10409361124038696
0.052346110343933105 -0.27529481053352356 -0.17164550721645355
0.8372553586959839 0.10114878416061401 0.5381300449371338
0.07716879993677139 0.2943529784679413 -1.2354995012283325
0.14591588079929352 -0.15787464380264282 -0.21576572954654694
0.04288861155509949 -0.20778381824493408 0.4139709770679474
0.5414099097251892 -0.11404766887426376 -0.29774296283721924
-0.6908417344093323 0.023321062326431274 0.582011878490448
0.004980208817869425 -0.16208764910697937 0.3382217288017273
-0.33168014883995056 -0.1735711395740509 0.013059113174676895
-1.1974022388458252 -1.9322346448898315 0.6001293659210205
-0.9065133929252625 -0.7035227417945862 -0.9658980369567871
-0.5225006341934204 -0.4713025987148285 -0.04668513312935829
0.2201085239648819 0.060952167958021164 0.13684317469596863
0.4341762661933899 -0.1390555053949356 -1.295038104057312
0.27145811915397644 0.07763893902301788 -0.2933824360370636
0.2554108798503876 0.04962937533855438 -0.13106591999530792
-0.17926280200481415 0.18410255014896393 0.02363334596157074
-0.1473572552204132 -0.04887186363339424 -0.09347222000360489
-0.2891700267791748 0.98118656873703 0.4518944323062897
-0.20041951537132263 0.2595987021923065 0.0694592073559761
-0.22083881497383118 -0.19052961468696594 -0.10802500694990158
0.32947227358818054 -0.7939784526824951 -0.7373731732368469
0.4205828607082367 1.4122782945632935 -0.1039007380604744
-0.06847045570611954 -0.05723351985216141 -0.17862117290496826
-0.05914360657334328 0.15806597471237183 0.127558633685112
-0.6776810884475708 0.4219856560230255 0.1264752298593521
0.42333728075027466 -1.1293290853500366 -0.13406942784786224
-0.08407150208950043 0.04264843091368675 0.08570615947246552
-0.12432623654603958 0.13097639381885529 0.03237002715468407
0.21755173802375793 -0.1761922985315323 0.05426279827952385
0.23384620249271393 -0.1196584552526474 0.8433682918548584
-0.017836149781942368 0.05149465426802635 0.14184938371181488
-0.07323889434337616 0.023565346375107765 -0.1524994671344757
0.3602641522884369 -0.08753872662782669 0.07205809652805328
-0.9031126499176025 0.559772253036499 -0.24301983416080475
-0.10319486260414124 0.0787825733423233 -0.13304869830608368
-0.055752046406269073 -0.08065608888864517 -0.003605661913752556
-0.8670929670333862 -0.33143356442451477 0.6033919453620911
0.2634381353855133 1.0840182304382324 0.7291306853294373
-0.11947175115346909 0.0455540269613266 0.17799466848373413
0.1302812099456787 -0.08417646586894989 0.4566338062286377
0.11397218704223633 0.19000355899333954 -0.37020549178123474
-0.3761354386806488 -0.9620862007141113 -0.6003914475440979
0.050969138741493225 -0.14311444759368896 0.20496848225593567
0.1290755569934845 -0.14201299846172333 -0.09422577917575836
0.15158163011074066 -0.12241767346858978 -0.12018787115812302
0.028020940721035004 -0.38132181763648987 0.22155913710594177
0.12062942236661911 -0.18398800492286682 -0.058790791779756546
0.044096242636442184 0.11677289754152298 0.03126392513513565
1.3092966079711914 -0.046088676899671555 1.0933085680007935
0.32925304770469666 -0.3567892909049988 0.054348818957805634
0.2512480318546295 0.03697485104203224 0.1720462590456009
-0.0937405452132225 0.08933605998754501 -0.22717677056789398
-0.11285969614982605 0.1509821116924286 -0.06496397405862808
-0.19051648676395416 -0.004735580179840326 -0.15586869418621063
-0.10406394302845001 0.07409024238586426 -0.18987645208835602
0.23569588363170624 -0.19447489082813263 0.24387457966804504
0.21879330277442932 -0.4630667269229889 0.33913877606391907
0.45275717973709106 -0.09845128655433655 -0.32670944929122925
0.23898276686668396 -0.21533556282520294 0.19364653527736664
-0.3210280239582062 -0.662222683429718 -0.14909489452838898
-0.1612635850906372 -0.21222682297229767 0.31362542510032654
-0.40911296010017395 -0.5234621167182922 1.169742465019226
-0.31295788288116455 -0.5938222408294678 0.06787741929292679
-0.09377206116914749 0.17457740008831024 -0.024000663310289383
0.78277987241745 -1.289192795753479 0.8080792427062988
0.46101972460746765 0.8732125163078308 -0.7056873440742493
0.08117551356554031 0.09251555055379868 -0.012873439118266106
-0.12648363411426544 0.23920778930187225 -0.13757744431495667
0.1083456352353096 -0.38632723689079285 0.13811124861240387
0.07065995037555695 -0.3025178015232086 0.08136281371116638
-0.0766991525888443 0.08503199368715286 -0.06970156729221344
0.26172107458114624 -0.06585510075092316 0.1685909926891327
0.15885749459266663 0.27006521821022034 0.2601420283317566
0.3915553092956543 -0.11332401633262634 0.09433586895465851
0.2625068128108978 -0.02572147734463215 0.1885208636522293
0.3148188591003418 0.24085113406181335 0.013327005319297314
0.7638981342315674 0.1600690335035324 0.6255314946174622
1.479386329650879 -0.22184906899929047 1.2827441692352295
0.5117443203926086 0.18563692271709442 0.25840258598327637
0.005416728090494871 -0.3269284963607788 0.1343599408864975
-0.4897608160972595 -0.019614914432168007 -0.4062243103981018
-0.18471556901931763 -0.5579033493995667 0.7424736618995667
-0.08992883563041687 -0.3197784125804901 0.1350710391998291
-0.10422714054584503 0.1077631264925003 0.004870946053415537
0.7892091870307922 0.37072333693504333 1.0030330419540405
-0.45461505651474 -0.6172497868537903 0.1380784809589386
-0.04531093314290047 0.049912821501493454 0.15912599861621857
0.4452873468399048 0.09857739508152008 -0.05518043413758278
0.2941805124282837 0.20771463215351105 -0.43598100543022156
-0.04197338968515396 0.12351632118225098 0.06370013952255249
0.35381120443344116 0.11180499941110611 -0.07921355962753296
-0.26027265191078186 -0.025395572185516357 0.20643910765647888
-0.7588961720466614 1.0143965482711792 0.020023299381136894
-0.6536493301391602 0.6011078357696533 -0.27273187041282654
-0.38761934638023376 0.1804451197385788 0.13162505626678467
-0.10359268635511398 0.09061369299888611 -0.10403424501419067
-0.24212275445461273 0.06896202266216278 -0.28347378969192505
0.039901986718177795 -0.5883800983428955 0.004887531045824289
-0.09458591043949127 -0.006867116317152977 -0.1176816076040268
0.07889483124017715 -0.45541128516197205 -0.23389826714992523
0.3303550183773041 -0.797416090965271 -0.4110889136791229
-0.4004122316837311 0.270149290561676 0.1404106765985489
0.05303996056318283 -0.40898260474205017 -0.20566795766353607
-0.16292138397693634 -0.02083437703549862 -0.12430441379547119
0.926133394241333 0.009521691128611565 0.38867563009262085
-0.6133645176887512 0.909823477268219 0.18338491022586823
-0.06478080153465271 0.10835355520248413 -0.016703642904758453
0.06882373988628387 0.06691332161426544 0.18799005448818207
0.12577524781227112 0.06928210705518723 0.00287183141335845
-0.39066949486732483 -0.7060830593109131 0.05703778937458992
0.004348900634795427 -0.06859970092773438 0.15401490032672882
0.27529895305633545 0.11901169270277023 0.23400112986564636
-0.0879758894443512 0.11899219453334808 0.16007591784000397
-0.0017508582677692175 0.03172694891691208 0.21903474628925323
0.20575889945030212 0.10909958928823471 0.2242015153169632
0.3087863028049469 0.08620813488960266 -0.2710731029510498
0.4096497595310211 -0.35147225856781006 0.19446919858455658
-0.1047062948346138 0.5990273356437683 0.037371907383203506
0.2619122266769409 0.10052128881216049 -0.1735985279083252
0.07702434062957764 -0.2128666490316391 0.013860169798135757
-0.41373682022094727 0.9121478199958801 -0.38513055443763733
0.10944782942533493 0.22063076496124268 0.11011505126953125
0.006475756410509348 0.022390585392713547 -0.023498959839344025
-0.06533035635948181 0.2291681468486786 0.07491151988506317
-0.13398942351341248 0.13659992814064026 -0.06968050450086594
-0.887848436832428 -0.3466719686985016 -0.5184226632118225
-0.18207897245883942 0.15633468329906464 -0.017133094370365143
0.28387826681137085 -0.22726236283779144 -0.11558208614587784
-0.12279221415519714 1.1971298456192017 -0.08259142190217972
0.6859709620475769 -0.8909269571304321 0.322675883769989
0.3025488257408142 -0.14616981148719788 -0.05445045232772827
0.1115104928612709 0.08999147266149521 0.13406123220920563
0.18765965104103088 -0.006257018074393272 -0.5023282766342163
0.1582634598016739 0.5819348096847534 0.1550900936126709
0.1076333150267601 0.15083280205726624 0.07154224812984467
0.04082183912396431 0.22840940952301025 0.10399143397808075
0.1755751073360443 0.6754374504089355 0.31810668110847473
-0.3529018759727478 0.06187662109732628 0.4572683274745941
0.01453249529004097 0.2518010139465332 0.18960733711719513
0.0062716961838305 0.14030927419662476 -0.07523653656244278
0.27293816208839417 0.3074488937854767 0.535918653011322
0.04429813474416733 0.4356279969215393 -0.6550521850585938
0.05816442519426346 0.20880675315856934 -0.06718417257070541
0.11992993950843811 -0.027521606534719467 -0.04834611341357231
1.1927928924560547 0.05420706793665886 -0.4553159475326538
-0.014075961895287037 0.3456781506538391 -0.1109466627240181
0.23563207685947418 0.025336965918540955 -0.10938712954521179
-0.05777750536799431 -0.12846730649471283 0.3472886085510254
0.5306867361068726 -0.11424674838781357 -0.1506168693304062
-0.2771807014942169 -0.4837368428707123 0.1991998553276062
-0.008529291488230228 -0.18808265030384064 0.27115488052368164
0.04794850945472717 -0.04421191290020943 -0.1022755578160286
0.5338467359542847 0.009725761599838734 -0.46740058064460754
0.2726733386516571 0.174520343542099 0.3195616900920868
0.1420527994632721 -0.011019795201718807 -0.09767313301563263
-0.12304610013961792 -0.4394385814666748 0.09756678342819214
0.3607301115989685 -0.19159989058971405 0.5204334855079651
-0.47205108404159546 0.7365678548812866 -0.06129530817270279
-0.1000746488571167 -0.2551950514316559 0.14063279330730438
-0.3545401692390442 -0.1263466775417328 0.1542815864086151
-0.16882115602493286 -0.1966835856437683 0.6445602178573608
-1.0982812643051147 -0.4848370850086212 0.4717618227005005
-0.4284476041793823 -0.15763701498508453 0.26197701692581177
0.1083512157201767 0.022296592593193054 0.05722367763519287
0.32145193219184875 -0.024187851697206497 0.34249740839004517
-0.24297191202640533 -0.2359117567539215 0.10811369866132736
0.1127588152885437 -0.0046746316365897655 0.08687076717615128
-0.13391035795211792 -0.06084895133972168 0.28124845027923584
-0.32859277725219727 0.6593484878540039 0.8263458013534546
-0.5589655041694641 -0.6209220886230469 1.4796063899993896
-0.2114942967891693 -0.05172058194875717 0.5228051543235779
0.303557813167572 0.3195728063583374 0.16820670664310455
-0.7082571387290955 0.7623780965805054 -0.5887601971626282
0.750372052192688 -0.038593072444200516 0.20246055722236633
0.2321484088897705 0.33258745074272156 0.08076099306344986
-0.01254002284258604 0.1874571144580841 0.10418970137834549
-0.6622599959373474 -0.14041759073734283 0.1391938477754593
0.5531448721885681 0.5610886812210083 0.09112311899662018
-0.012894395738840103 0.17468954622745514 0.11064089834690094
0.34209969639778137 -0.39855048060417175 0.1673072874546051
-0.5627060532569885 0.2153305858373642 0.6274182200431824
0.8671581149101257 -1.256249189376831 0.9645590782165527
0.29538294672966003 -0.4347743093967438 0.3380228579044342
0.16978639364242554 0.03130169212818146 -0.1090676411986351
-0.3384392559528351 0.7428833842277527 -0.7749758362770081
0.8288708329200745 0.3882029056549072 -0.25536397099494934
0.17905078828334808 0.18768508732318878 -0.20292344689369202
-0.2397252917289734 0.08315037935972214 -0.2465338557958603
0.010841693729162216 0.08655760437250137 -0.20811137557029724
-0.4857017397880554 0.31173020601272583 -0.6018064022064209
-0.2348913550376892 0.1175563633441925 -0.2849316895008087
-0.27160942554473877 0.07619193196296692 0.10549116134643555
-0.006721073295921087 0.030594347044825554 0.7837371230125427
0.0318773128092289 0.3183824121952057 0.03856215626001358
-0.19509842991828918 0.11512455344200134 0.18678365647792816
-0.03838866204023361 -0.6067842841148376 -0.0838528722524643
-0.2394050806760788 -0.6482710838317871 -0.102182537317276
-0.008718656376004219 -0.5156505107879639 0.1294144093990326
-0.06457138806581497 -0.6116423010826111 -0.07279538363218307
0.4940168857574463 -0.27328822016716003 -0.3453116714954376
0.5104957222938538 -0.39412981271743774 0.5181357264518738
-0.10138409584760666 -0.7378281354904175 -0.32666024565696716
0.4153051972389221 -0.3407420516014099 -0.2099662721157074
0.01921568065881729 0.23710070550441742 0.0008890280732885003
0.38811591267585754 -0.46990010142326355 1.5051850080490112
1.3971869945526123 0.6588906645774841 -0.4003608822822571
0.2423824816942215 0.20220768451690674 0.15093067288398743
-0.1371333748102188 -0.04382510483264923 0.09410154074430466
-0.6166368126869202 -0.18243761360645294 1.191982626914978
-0.15764957666397095 -0.36107194423675537 1.657643437385559
-0.1881355196237564 -0.09138641506433487 0.45896419882774353
-0.2096501737833023 0.19641262292861938 0.17153586447238922
0.28843918442726135 0.11507276445627213 -0.522371768951416
-0.11852376908063889 0.4764762222766876 0.014112306758761406
-0.13593389093875885 0.22275273501873016 0.06541812419891357
0.11935752630233765 0.23263448476791382 -0.08686906099319458
0.197066992521286 0.49622973799705505 -0.610831081867218
-0.3873406946659088 -0.07148804515600204 -0.657008945941925
0.06760408729314804 0.22937540709972382 -0.23553019762039185
0.3077244758605957 -0.22363342344760895 -0.4099656939506531
-0.7271177172660828 0.1323094367980957 -0.7150593400001526
0.7070513367652893 -0.399370938539505 -0.06213715299963951
0.21607233583927155 -0.1800766885280609 -0.40711164474487305
-0.22927075624465942 -0.25450316071510315 0.09581690281629562
0.21059446036815643 -0.07819797098636627 -0.5084854960441589
-0.28486987948417664 -0.4413934051990509 0.40710562467575073
-0.1747107207775116 -0.2534981966018677 0.05592385306954384
0.3227883577346802 0.11945471167564392 0.4720075726509094
0.17748640477657318 0.5123424530029297 0.3148175776004791
0.2831861972808838 -1.1005679368972778 0.9924135208129883
0.26246440410614014 0.027477111667394638 0.5114486217498779
-0.07018271088600159 0.14003986120224 0.08701585978269577
0.6981233954429626 -0.5661799311637878 -1.365885615348816
1.1529837846755981 -0.26875239610671997 -1.8548672199249268
0.21300280094146729 0.009595376439392567 -0.36665308475494385
-0.20658276975154877 -0.12375391274690628 -0.16523756086826324
0.5352137088775635 -0.6663682460784912 -1.2406721115112305
-0.5674015879631042 0.13800494372844696 0.14508691430091858
-0.13792845606803894 -0.16059720516204834 -0.27119317650794983
-0.4853498637676239 0.01017751544713974 -0.023514950647950172
-0.010599549859762192 0.16984149813652039 0.46002423763275146
0.1241719201207161 0.039090704172849655 0.3777129352092743
-0.3661171793937683 0.02922959066927433 0.0981346070766449
-0.11956784874200821 0.12236583232879639 -0.20565173029899597
-0.04541444033384323 -1.5957509279251099 0.655055582523346
-1.1749043464660645 -0.10134097933769226 -0.35750699043273926
-0.2413889765739441 -0.13662712275981903 -0.10868996381759644
-0.2526821494102478 0.12704111635684967 -0.39291101694107056
-1.1800788640975952 0.044213082641363144 -0.22677020728588104
0.6427339315414429 0.12134183198213577 -0.47692549228668213
-0.24546872079372406 0.12635324895381927 -0.3864462077617645
0.19558970630168915 0.2039850354194641 -0.03599749878048897
-0.1663421094417572 0.5223134756088257 -0.8237658739089966
0.0835508182644844 0.47598010301589966 0.49185654520988464
0.13548021018505096 0.2752687931060791 -0.06759627163410187
0.13525015115737915 0.08034948259592056 0.02992677129805088
-0.2317267805337906 0.08742579817771912 0.7612906694412231
-1.3595293760299683 0.03013046644628048 -0.9674493074417114
-0.11170065402984619 0.07439765334129333 0.0028539367485791445
-0.12009388208389282 0.21155929565429688 0.05749206244945526
-0.9149129986763 1.5043797492980957 0.3526807129383087
0.490113765001297 0.6713950634002686 -0.09558562189340591
-0.14844994246959686 0.45746177434921265 0.08388523757457733
-0.27814289927482605 0.011686465702950954 -0.0538715161383152
-0.44805946946144104 -0.5692127346992493 0.42150723934173584
0.6688961982727051 0.2442091703414917 -0.5202124118804932
-0.16350597143173218 -0.03734861686825752 -0.06079418584704399
0.16325698792934418 0.1525861769914627 -0.2190057635307312
0.4390511214733124 -0.0264297928661108 -0.40304142236709595
0.6518619656562805 -0.13863876461982727 -0.5243415832519531
0.28072530031204224 0.07007478922605515 -0.2960522770881653
0.05985402688384056 0.24307580292224884 0.12124763429164886
-0.19499807059764862 0.1072917953133583 0.5866698622703552
0.7010751962661743 0.3820427358150482 0.4930092394351959
0.12402664870023727 0.2308274507522583 0.21967080235481262
0.3045903444290161 -0.3034989833831787 0.16856792569160461
-0.5317158102989197 0.31781208515167236 0.24931807816028595
-0.7888332009315491 0.6482219099998474 0.262093722820282
0.04458058997988701 -0.09634566307067871 0.19139420986175537
0.2557903528213501 -0.22458818554878235 -0.17654742300510406
0.9547090530395508 -0.20558612048625946 -0.76626056432724
-0.07120838761329651 -1.088701605796814 0.15839779376983643
0.30856654047966003 -0.3276219964027405 -0.19543004035949707
-0.19755567610263824 -0.1743648797273636 -0.14463207125663757
-0.6879136562347412 -0.503783643245697 -0.26781418919563293
0.47343048453330994 -0.3667886555194855 0.12726916372776031
-0.1701243668794632 -0.23524053394794464 -0.12729862332344055
-0.15092748403549194 -0.052342284470796585 0.2774756848812103
0.10790760070085526 -0.6094900369644165 -0.11937007308006287
-0.4561615288257599 -0.8730189204216003 -0.09537873417139053
-0.1578940451145172 -0.22813452780246735 0.18616020679473877
0.01562498603016138 -0.26508891582489014 -0.10156265646219254
-0.23930542171001434 -0.02627268247306347 0.48095816373825073
0.02308541163802147 -0.10370855778455734 0.11310754716396332
0.008305242285132408 -0.22921393811702728 -0.01741892285645008
0.05406980216503143 -0.3031447231769562 -0.13219287991523743
-0.41282567381858826 -0.18782822787761688 -0.41848328709602356
1.0082095861434937 0.37736549973487854 -0.3268747329711914
0.1298508197069168 -0.1920601725578308 -0.21765431761741638
-0.03636408969759941 0.17766129970550537 -0.23524220287799835
0.3778109550476074 -0.20031048357486725 0.44169187545776367
-0.8940823078155518 0.33387258648872375 -0.03620891645550728
-0.0988416001200676 0.14146961271762848 -0.1281716674566269
-0.05719517171382904 0.0788031592965126 -0.01151788979768753
0.16188114881515503 0.5898970365524292 -0.04319886863231659
0.38513830304145813 0.06761566549539566 0.25698357820510864
0.03969164937734604 0.16463714838027954 0.009177803993225098
-0.04672373831272125 -0.2519388496875763 0.21891464293003082
1.5333600044250488 -0.5491039156913757 0.5050690770149231
-0.002307211747393012 -1.7216012477874756 -1.558628797531128
0.14060291647911072 -0.5092144012451172 0.021542688831686974
-0.019656747579574585 0.19957657158374786 0.053086139261722565
-0.557259202003479 -0.339991956949234 0.8040700554847717
-0.42299044132232666 -0.6110782623291016 -1.2095855474472046
-0.13976751267910004 0.03155700862407684 -0.007813801988959312
0.04004308953881264 -0.5303815007209778 -0.06003687530755997
-1.748483657836914 -0.05328977853059769 0.32471907138824463
0.08609340339899063 -1.3894864320755005 -0.3740599453449249
-0.16930629312992096 -0.5727413296699524 -0.043419383466243744
0.44458332657814026 -0.051331404596567154 -0.38203164935112
0.17183086276054382 0.04708077386021614 0.3806237280368805
1.0110235214233398 0.47035667300224304 -1.306266188621521
0.48957982659339905 0.039137303829193115 -0.42223700881004333
0.15869222581386566 0.09592796117067337 -0.36988332867622375
-0.4428483247756958 0.24826161563396454 -0.10735110938549042
-0.06405762583017349 -0.4113827049732208 0.6886104941368103
0.04414985328912735 0.04227745905518532 -0.19041819870471954
0.02442781999707222 0.4617108404636383 -0.04423471540212631
0.267884224653244 -0.545859694480896 0.3063110113143921
-0.4411700665950775 -0.2142355740070343 -0.8973916172981262
0.0035928634461015463 0.23930014669895172 -0.10932686924934387
-0.06763110309839249 -0.012927544303238392 -0.2604856789112091
-0.19920571148395538 -0.15790298581123352 0.20084550976753235
-0.4496253728866577 -0.444965124130249 -0.5899395942687988
-0.13257479667663574 -0.08165515959262848 -0.24297462403774261
-0.010590508580207825 -0.12241028249263763 -0.08656100183725357
-0.17636187374591827 -0.029805468395352364 0.5893113017082214
0.5688246488571167 -0.12048263847827911 0.07967457175254822
0.057923007756471634 -0.13458795845508575 0.028457287698984146
-0.07861826568841934 0.18611393868923187 0.07848542928695679
0.29262518882751465 0.1352551132440567 1.8389959335327148
-0.3601251542568207 0.004790617153048515 0.14158596098423004
-0.06617642939090729 0.14463971555233002 0.33542630076408386
-0.01874084770679474 -0.39577624201774597 -0.13912197947502136
-0.8267852067947388 -0.3116989731788635 0.38316479325294495
0.24409133195877075 -0.13020119071006775 -0.037183020263910294
-0.07130127400159836 -0.35149314999580383 -0.06549612432718277
0.10594251751899719 -0.0302781593054533 -0.3028329908847809
-0.17753396928310394 0.8593744039535522 0.6484227776527405
-0.1919204294681549 0.2352590262889862 -1.1803737878799438
0.02788485214114189 0.11967577785253525 -0.29341286420822144
0.11343564093112946 -0.014013494364917278 -0.1253446489572525
0.5090598464012146 0.1282864809036255 -0.7541227340698242
0.24013197422027588 -0.7068162560462952 -0.27119529247283936
0.19620664417743683 -0.07591774314641953 -0.21480511128902435
-0.17089301347732544 0.12718112766742706 0.35571131110191345
-0.3667777478694916 0.11786489188671112 -0.3146389424800873
0.009284433908760548 0.003382371971383691 0.3468605577945709
-0.15778475999832153 0.11279816925525665 0.27348148822784424
0.06042735278606415 -0.000632906798273325 -0.3020005524158478
-0.6576347351074219 0.017405593767762184 0.051935989409685135
-0.22568246722221375 0.4716603457927704 -0.6052298545837402
-0.07844460010528564 0.05342995002865791 -0.3028199374675751
0.6066790819168091 -0.11839627474546432 -0.23107470571994781
0.6795956492424011 0.2636394500732422 -0.7381537556648254
0.645206093788147 -0.13917462527751923 -0.1789189875125885
0.6223191618919373 -0.08529166132211685 -0.2504393756389618
-0.18952734768390656 -0.3309035301208496 0.05263755843043327
0.6416248679161072 -0.5124975442886353 0.2481584995985031
0.06376533955335617 -0.100252665579319 0.2587152421474457
-0.04351378604769707 -0.3226298689842224 0.10850442945957184
0.00909249484539032 0.09860510379076004 -0.11357881873846054
-0.24460074305534363 -0.16286629438400269 0.5529241561889648
0.3246970772743225 -0.39876851439476013 -0.4122994542121887
-0.007869146764278412 -0.018957393243908882 -0.08577331900596619
0.03960380703210831 -0.22620560228824615 -0.19978635013103485
0.5638934969902039 -0.6000092029571533 0.867504894733429
0.7990164756774902 -0.7665111422538757 1.3459628820419312
0.23244525492191315 -0.335379421710968 0.13190943002700806
-0.05115753784775734 -0.3994201719760895 0.11900100111961365
0.8272259831428528 -0.794201135635376 -0.032569870352745056
-0.16984707117080688 -0.4100821912288666 -0.92582106590271
0.04228724166750908 -0.4464794993400574 -0.016209449619054794
0.4036865532398224 -0.24324972927570343 0.07263940572738647
0.12141414731740952 -0.3634883463382721 0.03883468359708786
0.17042888700962067 0.08500377088785172 0.051357898861169815
0.33296552300453186 -0.2190553992986679 0.05464571341872215
-0.10241830348968506 -0.2097925990819931 -0.052559878677129745
-0.9254828691482544 0.11667997390031815 -0.1284603774547577
0.34152525663375854 0.5059962868690491 0.4392428696155548
-0.1494448333978653 -0.0564095564186573 -0.0018085574265569448
-0.35381603240966797 -0.20229439437389374 -0.4894021153450012
-0.8963993191719055 -0.2513149380683899 -0.5517876148223877
-0.7555301189422607 0.586034893989563 -0.7437597513198853
-0.4825204908847809 -0.09745893627405167 -0.5267722606658936
-0.17275406420230865 -0.17142757773399353 -0.25942081212997437
-0.8905616402626038 -0.4572756290435791 0.6706375479698181
-1.1441903114318848 -0.7421354651451111 -1.4060972929000854
-0.3938247561454773 -0.26834434270858765 -0.27411437034606934
-0.1364331841468811 0.19951996207237244 0.054797131568193436
-0.7315447330474854 -0.10718801617622375 0.4416375458240509
0.826614260673523 0.9020111560821533 0.8565162420272827
-0.08312492072582245 0.24828219413757324 0.2207038253545761
0.10830815881490707 0.12958469986915588 -0.11076296120882034
-0.4615716338157654 0.015998847782611847 -0.11500484496355057
0.18218177556991577 1.7562164068222046 0.019499579444527626
0.041251301765441895 0.34634557366371155 -0.10417108982801437
0.07627218216657639 0.19220836460590363 0.3645482063293457
0.20357057452201843 -0.21710269153118134 0.9672781825065613
0.2870345115661621 -0.16342951357364655 0.19437867403030396
0.11731082946062088 0.09727630019187927 0.4164675176143646
0.08606697618961334 -0.12221236526966095 -0.07377650588750839
-0.1283699870109558 0.6169770359992981 0.6094534993171692
0.42918339371681213 -1.1304105520248413 -1.0237560272216797
0.10118129849433899 -0.15653090178966522 -0.1055789589881897
0.12167926877737045 0.20191678404808044 0.0025981799699366093
-0.4573439359664917 -0.015236124396324158 -0.20346951484680176
0.8492160439491272 -0.7506015300750732 0.07475001364946365
0.1283668875694275 0.058644238859415054 -0.01139460876584053
-0.05711197480559349 -0.050394002348184586 -0.006450904067605734
-0.14666976034641266 0.46384117007255554 -1.3140473365783691
-0.03913051635026932 -0.02271495945751667 -0.06521271914243698
-0.07428654283285141 0.02620057761669159 -0.1777304857969284
-0.112908273935318 0.11681706458330154 -0.005381332244724035
-0.01601271890103817 -0.0065353079698979855 0.019983608275651932
-0.2717612087726593 0.519040048122406 0.4661562740802765
-0.11450979113578796 0.13336168229579926 0.03391704708337784
0.06854324042797089 0.01883728802204132 -0.2926505208015442
0.940959095954895 -0.8613124489784241 -1.1512174606323242
0.41474881768226624 -0.9892289042472839 -1.0399582386016846
0.23990720510482788 -0.23258806765079498 -0.5212886333465576
-0.08261241763830185 0.36079373955726624 -0.22930501401424408
-0.006825431250035763 0.3847125172615051 -0.2909282445907593
0.019113874062895775 -0.12525394558906555 -0.9063891172409058
-0.057983074337244034 0.304558128118515 -0.3320566415786743
0.1081620380282402 -0.12301479279994965 -0.1858542114496231
-0.05348261445760727 -0.6363029479980469 0.524699866771698
0.3020937144756317 -0.04050746560096741 0.7689432501792908
0.11427977681159973 -0.17661064863204956 0.0249493345618248
0.12519478797912598 0.10939761996269226 0.2414376586675644
0.04065331444144249 -0.2931162118911743 -0.40348589420318604
-0.19759653508663177 -0.3539275825023651 -0.40214037895202637
0.0831407904624939 -0.0337001271545887 0.03749134764075279
0.2043258398771286 -0.17554837465286255 -0.15723909437656403
-1.5383126735687256 0.17367501556873322 1.5445191860198975
0.9672310948371887 -0.33715999126434326 -0.5985597968101501
0.06742207705974579 -0.15341123938560486 0.03302620351314545
0.262349009513855 -0.13814973831176758 0.011846818029880524
-0.4632687270641327 0.6196309924125671 -0.06464854627847672
0.3773338198661804 -0.2360854297876358 -0.4936675727367401
0.18400539457798004 -0.044993847608566284 -0.06675275415182114
-0.05224718153476715 -0.015320598147809505 0.4345548152923584
0.12414132058620453 -0.5415720343589783 0.7339707016944885
0.22324663400650024 0.12972842156887054 -0.5852301716804504
0.011087440885603428 -0.05509919673204422 0.3651348948478699
0.3765332102775574 0.256069540977478 0.2635326087474823
0.18854036927223206 0.3663384020328522 0.9440436959266663
0.19110293686389923 -0.37054693698883057 0.11550062894821167
0.3184477686882019 0.1873662769794464 0.32544824481010437
-0.0011121641146019101 0.011139647103846073 0.2535332143306732
0.7149568796157837 0.4300020933151245 0.2829855680465698
-0.6929931640625 0.2685994505882263 -0.23695355653762817
0.0049774921499192715 0.11017659306526184 0.20365364849567413
-0.1145583838224411 0.0644269809126854 -0.09695079922676086
-0.47584402561187744 -0.021002905443310738 -0.8077577948570251
0.1920492947101593 -0.18486011028289795 0.01623116247355938
-0.11479704827070236 0.026902932673692703 -0.15735334157943726
-0.07033376395702362 -0.11985163390636444 -0.1877230852842331
-0.32910028100013733 -0.7002901434898376 -0.9847856760025024
-1.5366402864456177 0.3192926347255707 -0.33807340264320374
-0.2906789183616638 -0.13729600608348846 -0.29993534088134766
0.15102803707122803 0.1616031974554062 0.13513803482055664
0.38644012808799744 0.15368545055389404 0.12244351208209991
0.2394597977399826 0.18538065254688263 -0.017226018011569977
0.20200783014297485 0.17952238023281097 0.11213059723377228
0.10197921097278595 -0.23430605232715607 -0.03272489085793495
-0.198155477643013 -0.156120166182518 0.7548795938491821
0.35607537627220154 -1.0766059160232544 0.7688999772071838
0.09215860068798065 -0.3281293213367462 0.1926160752773285
0.2823231518268585 0.12508928775787354 -0.17106731235980988
-0.39030542969703674 0.1887069195508957 -0.6041054725646973
-0.45313841104507446 0.42310112714767456 -0.6761475801467896
0.09072671085596085 0.16559998691082 -0.2926313877105713
-0.07050232589244843 0.4351893365383148 -0.1753927320241928
0.3938867747783661 -0.6919476389884949 0.027426663786172867
-0.413092702627182 0.4848018288612366 -0.09993335604667664
-0.0681908130645752 0.3237069547176361 -0.15569433569908142
-0.1201353520154953 0.02682269923388958 -0.14180685579776764
0.37854719161987305 0.260076105594635 0.4527418613433838
-0.24181608855724335 0.21348178386688232 -0.2272973656654358
-0.0709284096956253 0.09130582958459854 -0.06745238602161407
-0.29902711510658264 0.015256748534739017 0.28721463680267334
-1.17221200466156 0.647929310798645 -0.3975540101528168
-0.23506952822208405 -0.19471772015094757 0.7011795043945313
-0.4139724373817444 0.07629136741161346 0.25528982281684875
-0.20176342129707336 0.012133434414863586 0.029016070067882538
-0.3940088152885437 -0.7951828837394714 0.2662496566772461
0.6219284534454346 0.20932799577713013 0.6308659911155701
-0.135163351893425 -0.06658730655908585 0.14128169417381287
0.3115707039833069 -0.11610836535692215 -0.11183200776576996
0.9332195520401001 -0.3201071619987488 -0.10800891369581223
-0.12772022187709808 0.13952085375785828 0.11674182862043381
0.3173079490661621 -0.1105450838804245 -0.08640772849321365
0.2710641324520111 0.3183678090572357 0.2765311598777771
0.9178034067153931 1.4421683549880981 -0.5165326595306396
0.5118463039398193 0.9486391544342041 -0.26498499512672424
0.3755551278591156 0.5675785541534424 0.09896933287382126
0.10475412756204605 -0.1524095982313156 0.06955236941576004
-0.40376847982406616 0.48988524079322815 0.6299331188201904
-0.19471392035484314 0.016927726566791534 -0.7075074315071106
-0.0008372179581783712 -0.03878875821828842 0.03666360303759575
0.3116764724254608 -0.03951108828186989 -0.02540728822350502
0.17495565116405487 0.5424549579620361 -0.4617224335670471
-0.3638796806335449 -0.134256049990654 0.3421928882598877
0.19394569098949432 0.021917738020420074 -0.05366397649049759
-0.14939287304878235 0.004590174183249474 0.06447663903236389
0.04551108181476593 0.632742702960968 0.8988755345344543
0.21272991597652435 -0.5989759564399719 -0.20858921110630035
-0.07261548936367035 0.002377732191234827 0.13899235427379608
0.012661263346672058 0.14878825843334198 0.07103586196899414
-0.5670216083526611 1.4928256273269653 -0.08898134529590607
0.45146143436431885 0.13681402802467346 -0.1353515386581421
-0.023681556805968285 0.3479166030883789 0.024087967351078987
-0.19314783811569214 -0.15977591276168823 0.041307125240564346
-0.7427067756652832 -0.4723944664001465 0.8024812340736389
0.7078436613082886 0.4250979423522949 -1.1310571432113647
-0.14662125706672668 -0.13157787919044495 -0.02193327806890011
0.1106235682964325 -0.14705979824066162 -0.05419859662652016
-0.1354229748249054 0.20351673662662506 -0.3811817467212677
0.5291228294372559 0.11296539008617401 -0.0801718533039093
0.14379797875881195 -0.06536965072154999 -0.08634673804044724
-0.24344810843467712 0.09469617903232574 -0.09733358025550842
-0.5141831636428833 -0.10842926055192947 -0.054047632962465286
0.12349241226911545 0.862673282623291 -0.6951441764831543
-0.22877024114131927 0.18453888595104218 -0.18066908419132233
0.04570633918046951 -0.01161357294768095 -0.07059042900800705
-0.07638740539550781 -0.3208913505077362 0.41985902190208435
-0.4565340280532837 -0.4756832420825958 1.9446088075637817
-0.030748434364795685 -0.0950397178530693 0.2679785490036011
-0.15167714655399323 -0.06861760467290878 0.16393887996673584
-0.6727227568626404 -0.11267031729221344 0.5430095791816711
-0.14645670354366302 0.5127677321434021 0.22910241782665253
-0.22814133763313293 -0.002688654465600848 0.21957610547542572
0.11866039782762527 0.07062077522277832 0.028486857190728188
0.4391506314277649 -1.0852842330932617 0.74260413646698
0.2784353792667389 0.5146468281745911 0.051257405430078506
0.16674856841564178 -0.006355127785354853 0.1024046242237091
-0.22558607161045074 0.21104763448238373 -0.05801045149564743
0.22527381777763367 0.5849301815032959 0.04526903107762337
-0.5443251729011536 -0.05144786834716797 -0.1226644441485405
-0.22298169136047363 0.19764119386672974 -0.055414408445358276
0.2184612900018692 0.02611495368182659 -0.33974945545196533
-0.15360037982463837 -0.06589119136333466 0.24183574318885803
0.02009611949324608 0.38500863313674927 -0.36987045407295227
0.14563339948654175 0.06627263873815536 -0.26125890016555786
0.03771548718214035 0.11151104420423508 0.2222718447446823
0.25636985898017883 0.47348693013191223 0.028382832184433937
0.11495604366064072 -0.22956331074237823 -0.05947652459144592
0.05588946491479874 0.12317262589931488 0.14787356555461884
0.21843095123767853 0.343429297208786 0.38626259565353394
0.23970036208629608 0.4058593213558197 -0.44232165813446045
-0.3516520857810974 -0.6415219902992249 1.218366026878357
0.1538754254579544 0.21107414364814758 0.38467076420783997
-0.11756347119808197 0.25599002838134766 0.06375771015882492
0.821887731552124 0.08724990487098694 -0.2588321566581726
-0.27652907371520996 -0.15831726789474487 0.6376756429672241
-0.016454573720693588 0.1829424947500229 0.11197642982006073
-0.26289111375808716 0.1495344489812851 -0.4318121373653412
-0.34017860889434814 0.3156023621559143 0.019003480672836304
-0.3464478850364685 0.4366651177406311 -0.6233102679252625
-0.2923791706562042 0.20159702003002167 -0.3910456895828247
-0.03894529864192009 -0.20378874242305756 0.09942126274108887
0.2930928170681 0.11074895411729813 -0.8649049997329712
-0.06586883217096329 -0.054894834756851196 -0.06600304692983627
-0.011631310917437077 -0.14547915756702423 -0.041459426283836365
0.07769224047660828 0.0721483826637268 -0.3698599338531494
-0.5477578043937683 0.724032461643219 0.4445320665836334
0.6392571330070496 -0.54082190990448 -1.1319403648376465
0.06130296736955643 0.09277570247650146 -0.3488400876522064
0.27684158086776733 0.02205333299934864 -0.1583448201417923
-0.15469364821910858 1.019017219543457 -0.4797443151473999
-0.7867715358734131 -0.6375628113746643 0.7725733518600464
0.08996870368719101 0.07803206890821457 -0.06808949261903763
-0.027313485741615295 -0.39093518257141113 0.2640259861946106
0.2588914930820465 -0.5411714911460876 0.408184289932251
-0.7107192277908325 -0.1975388377904892 -0.1777126044034958
-0.06747667491436005 -0.3868812322616577 0.2352810949087143
-0.017290148884058 -0.24077363312244415 0.02186397649347782
0.18778583407402039 -0.805320143699646 -0.13153843581676483
-0.49529048800468445 0.9902001023292542 0.2261309176683426
-0.08314471691846848 -0.1545453667640686 0.039475902915000916
-0.21525011956691742 0.18965958058834076 -0.016060149297118187
-1.216715693473816 -0.19235390424728394 0.18296200037002563
0.1106407567858696 -0.3505062758922577 -0.33296364545822144
-0.3260609209537506 0.06981777399778366 -0.05989730730652809
-0.1043320894241333 -0.33838897943496704 0.017291177064180374
-1.4897277355194092 -0.07204975187778473 -0.24889135360717773
-0.0487213134765625 -0.47531646490097046 1.165386438369751
-0.292818546295166 -0.3125585913658142 0.14926449954509735
0.03615742549300194 -0.0035572133492678404 0.09282440692186356
-0.10041411966085434 -0.907554566860199 1.124674677848816
0.20760324597358704 -0.7490809559822083 0.33117708563804626
0.04088129103183746 -0.2160266935825348 0.2668808102607727
0.04540633782744408 -0.0018535787239670753 -0.044748611748218536
0.2910071909427643 -0.27270743250846863 0.2185971438884735
0.7155669927597046 0.05227997526526451 -0.099803127348423
0.15882161259651184 -0.03418883681297302 -0.019185727462172508
-0.12950052320957184 0.1849743127822876 0.08689510822296143
-0.2803713381290436 -0.3492794632911682 0.2541804313659668
-0.4986250698566437 -1.0538886785507202 0.41033053398132324
-0.19100305438041687 -0.049496766179800034 0.1524500548839569
-0.03220712020993233 -0.1397280991077423 -0.0264868326485157
-0.37081849575042725 -0.025075072422623634 0.950989305973053
0.35995712876319885 -0.36011555790901184 -0.837972104549408
-0.024157654494047165 -0.15144087374210358 -0.00047349013038910925
-0.0852164626121521 -0.3135177493095398 0.19705964624881744
-0.09816178679466248 0.4537707269191742 0.3152230978012085
-0.3505924642086029 -0.1176929697394371 0.09780735522508621
-0.12835940718650818 -0.16387201845645905 0.18239763379096985
0.05226106196641922 0.20992161333560944 -0.18909484148025513
0.13072900474071503 0.3925260901451111 -0.7274565696716309
0.2594500780105591 0.10232364386320114 -0.146696075797081
0.10304569453001022 0.21859657764434814 -0.2732566297054291
-0.06718673557043076 0.15713803470134735 0.23051656782627106
0.33598408102989197 -0.21766720712184906 0.11999866366386414
0.12894634902477264 -0.21584126353263855 0.13933132588863373
0.011713978834450245 0.04794498160481453 0.22039349377155304
-0.1233658716082573 -0.08136757463216782 0.0747738629579544
0.3211005628108978 0.534241795539856 -0.661264955997467
-0.5197271704673767 -0.3931613564491272 0.39583849906921387
-0.11538825929164886 -0.047142207622528076 0.02786363661289215
0.13118025660514832 0.10913959890604019 -0.44603148102760315
-0.3440518081188202 -0.5259919166564941 0.3090735971927643
0.5219036340713501 0.5586901903152466 0.00746093550696969
0.08317355811595917 0.07913356274366379 -0.2879623472690582
0.3278907537460327 0.020636392757296562 0.3596785366535187
-0.14032024145126343 -0.5689058303833008 -0.3112553358078003
-0.24208417534828186 -0.6537137627601624 0.4653652310371399
0.2100490927696228 -0.14391247928142548 0.2959824800491333
-0.38156643509864807 0.19220007956027985 -0.258314847946167
-0.578676164150238 0.19892236590385437 -0.2578008770942688
-0.4770032465457916 0.20886915922164917 -0.26084187626838684
-0.4135037064552307 0.20398956537246704 -0.2521763741970062
-0.1177125871181488 -0.13348382711410522 0.2235802710056305
0.5030047297477722 -0.6582465171813965 0.5618327856063843
-0.5797531008720398 0.10813529044389725 -0.7290748357772827
-0.09013277292251587 -0.14520972967147827 0.14355385303497314
0.20876014232635498 -0.12225506454706192 0.1129133328795433
-0.11574353277683258 -0.011591028422117233 0.8132336139678955
0.47094669938087463 -0.4141198396682739 -0.24424603581428528
0.1843792349100113 -0.1423850655555725 0.17164258658885956
0.03266732394695282 0.3238297402858734 -0.14462192356586456
-1.4014703035354614 -0.06537501513957977 0.08804892748594284
0.5823571085929871 -0.7824373245239258 -0.39197832345962524
-0.09217344969511032 0.11858045309782028 -0.146269291639328
-0.05173207446932793 0.3882846534252167 0.32018640637397766
-0.1533261388540268 0.9122563004493713 0.2661263644695282
-0.38218504190444946 0.7568516731262207 0.2709278464317322
-0.1092790961265564 0.5221388936042786 0.30715125799179077
-0.01650109700858593 0.05000484734773636 0.0528995543718338
0.6341499090194702 0.08942274004220963 -0.8967045545578003
-0.817978024482727 -0.2684898376464844 -0.05758347362279892
-0.030835840851068497 0.015276666730642319 -0.0885847955942154
-0.03737485408782959 0.05991598218679428 0.24228408932685852
0.5566650629043579 0.44099190831184387 0.4059610962867737
-0.04952305555343628 0.068354032933712 0.014595168642699718
0.03985406458377838 0.10253357142210007 0.23217517137527466
0.1785348802804947 0.08429164439439774 -0.14678213000297546
-0.5017063617706299 -0.9511892199516296 0.12721921503543854
0.16433627903461456 0.13929830491542816 -0.10278100520372391
0.09330815821886063 -0.033175643533468246 -0.10203088074922562
-0.039657630026340485 0.09849347174167633 -0.05516552925109863
-1.0313711166381836 -0.48933976888656616 0.12026679515838623
-0.3819516599178314 -0.18455208837985992 0.11768990755081177
-0.21201033890247345 -0.02754686027765274 -0.0001754814147716388
-0.12011909484863281 -0.008458306081593037 -0.1672534942626953
0.424541711807251 -0.48613932728767395 -1.4513137340545654
-0.018378235399723053 0.069304920732975 -0.9911628365516663
-0.03450999781489372 -0.07852309942245483 -0.43644967675209045
0.20963981747627258 -0.10846532881259918 -0.01213530171662569
0.7109172344207764 0.2922925651073456 -0.3556901812553406
-0.2658815383911133 0.9745107889175415 -0.9173421263694763
0.2075631320476532 0.09456370025873184 -0.16209009289741516
-0.012377285398542881 0.07130270451307297 0.00827099196612835
-0.09368644654750824 -0.3319210112094879 0.9561196565628052
-1.0764445066452026 0.3059617877006531 -0.28846466541290283
-0.15892674028873444 0.0366254486143589 0.09773989766836166
-0.014210020191967487 0.042448535561561584 0.0016281785210594535
-0.8623901009559631 -0.3610665798187256 1.0426340103149414
-0.444782018661499 0.03382892534136772 -1.0020642280578613
-0.19121697545051575 -0.005211099050939083 0.012200775556266308
-0.027604635804891586 0.23883742094039917 -0.37271589040756226
0.2641655206680298 -0.9706383943557739 -0.810778796672821
0.6397454738616943 0.6809499263763428 -0.6611058712005615
0.09285108745098114 0.1411041021347046 -0.44921907782554626
0.14691317081451416 0.28449898958206177 0.005538216792047024
-0.9354750514030457 1.2160664796829224 -1.4985095262527466
0.6200424432754517 1.0588856935501099 0.17107310891151428
0.06173323839902878 0.5238104462623596 -0.15572260320186615
-0.05856729671359062 -0.026400169357657433 -0.2669018805027008
-0.30097728967666626 -0.32598915696144104 0.3523542284965515
-0.14772143959999084 0.5549195408821106 0.6928452849388123
-0.10143877565860748 0.013844710774719715 -0.07102388888597488
-0.03748119994997978 0.20668770372867584 -0.09040484577417374
-0.062218669801950455 -0.9715743064880371 0.7511640191078186
-0.6600729823112488 1.4079879522323608 -1.2361562252044678
-0.11154965311288834 0.20919404923915863 -0.1295216977596283
0.1518833339214325 -0.21963049471378326 -0.1598694622516632
0.12539422512054443 -0.3663330078125 0.06905766576528549
0.18082493543624878 -0.31665709614753723 0.018956651911139488
0.14338670670986176 -0.23567332327365875 -0.10421272367238998
-0.06478157639503479 0.32392507791519165 0.2152901440858841
0.7030013203620911 1.2700430154800415 0.7041369080543518
-0.7484907507896423 0.3675101101398468 -1.489709496498108
-0.047842271625995636 0.4562765657901764 0.06395886838436127
0.13402852416038513 -0.0805954858660698 0.27066659927368164
0.16510629653930664 -0.3977853059768677 0.4104457497596741
0.6658861637115479 -0.14804592728614807 0.2839328646659851
0.21129822731018066 -0.1359284371137619 0.3076447546482086
0.375806987285614 0.05428328737616539 -0.12512755393981934
-0.16094525158405304 -0.6127086877822876 0.42514103651046753
0.3870510756969452 -0.21704354882240295 -0.22280244529247284
0.33009275794029236 -0.056324589997529984 -0.07397355884313583
-0.1772613525390625 -0.17079971730709076 -0.24692629277706146
-1.5114309787750244 0.7091356515884399 -0.13080181181430817
-0.20271317660808563 -1.2293674945831299 0.09820645302534103
-0.3658345639705658 -0.19081364572048187 -0.16313982009887695
0.23924581706523895 0.00552001316100359 0.0863453820347786
0.47970640659332275 0.2892051637172699 -0.6415969729423523
-0.33700722455978394 -0.0003399272100068629 0.1361130326986313
0.19716104865074158 0.05121235549449921 0.002018420724198222
-0.2297448366880417 0.09162373840808868 -0.1332019418478012
-0.3102897107601166 -0.25327709317207336 -0.8296976685523987
0.2904176712036133 0.1236666813492775 1.1404567956924438
-0.18194696307182312 0.04399477317929268 -0.05237794667482376
0.14421701431274414 -0.2492210417985916 -0.09679760038852692
-0.18526464700698853 -0.9943419098854065 0.9317485690116882
-0.3673253059387207 0.5775516629219055 -0.6820889115333557
0.02746993489563465 -0.2256881296634674 -0.03178988769650459
0.2562868595123291 -0.609305739402771 0.09329266846179962
0.05548430606722832 -0.8548177480697632 0.1653725504875183
0.43095487356185913 -0.6120352745056152 -0.13023003935813904
0.2521670460700989 -0.6492524147033691 0.08519496023654938
-0.006496632471680641 0.16746102273464203 -0.26416757702827454
0.001945866271853447 -1.1045502424240112 0.6476162075996399
-1.0753923654556274 -0.2993428111076355 -0.5277818441390991
-0.15943369269371033 -0.05314936488866806 -0.1677677184343338
0.14419427514076233 -0.1144605204463005 0.3075977563858032
0.018876373767852783 -0.21280604600906372 0.5061824321746826
0.13896656036376953 0.2628413736820221 0.5373422503471375
0.13535667955875397 -0.07189111411571503 0.3615250885486603
0.17240430414676666 -0.0012776687508448958 0.31812116503715515
-0.23635675013065338 -0.8052123188972473 -1.1231759786605835
0.586000919342041 -0.15619626641273499 0.24843581020832062
0.17192967236042023 -0.15008658170700073 0.10081041604280472
-0.2814565598964691 -0.21360625326633453 0.17365743219852448
-0.19455581903457642 -0.26485854387283325 0.24765147268772125
-0.1256948560476303 -1.1919386386871338 0.22840066254138947
-0.2695726752281189 -0.3251193165779114 0.18040385842323303
0.22423377633094788 0.045345909893512726 -0.31523197889328003
0.8829189538955688 0.13697367906570435 -0.430077463388443
1.5316294431686401 -0.05863320827484131 -0.9258869886398315
0.4724961221218109 0.032289259135723114 -0.4072588384151459
-0.1705743819475174 0.0894235149025917 -0.0488947257399559
0.23984353244304657 0.8551928997039795 -0.11114353686571121
0.03615553304553032 0.44429701566696167 -0.15967853367328644
-0.07912622392177582 0.2353491634130478 -0.08745195716619492
-0.5834866166114807 0.13515643775463104 -0.19960056245326996
-0.5173083543777466 0.3009312152862549 -0.24997325241565704
-0.9694295525550842 0.18580517172813416 -0.3717707693576813
-0.6290967464447021 0.16643555462360382 -0.22233080863952637
-0.03476685658097267 0.11415251344442368 0.16410131752490997
-0.18835508823394775 0.4027904272079468 0.7949991226196289
-0.7629328966140747 0.2195921242237091 0.2666112184524536
-0.151418074965477 0.17741037905216217 0.25000861287117004
0.19262348115444183 0.35871171951293945 -0.006655458360910416
-0.5094655156135559 0.21891488134860992 1.2234830856323242
0.18894347548484802 0.3930717408657074 -0.38448211550712585
0.10367563366889954 0.3460042476654053 0.09614221751689911
-0.08338230103254318 0.016444575041532516 0.12641705572605133
0.9057909250259399 0.11137020587921143 -0.2724868655204773
-0.592937707901001 0.9359294176101685 0.2597735822200775
0.00843409076333046 0.1432417780160904 0.10968407243490219
0.1313745379447937 -0.25197163224220276 0.2796597182750702
0.06371517479419708 -0.2724416255950928 0.015331264585256577
-0.05602753162384033 -0.09933466464281082 0.5220403075218201
0.10011888295412064 -0.2363998144865036 0.28305861353874207
0.014874126762151718 -0.2468240112066269 0.131921648979187
-0.028722260147333145 0.0491623729467392 -0.20461298525333405
0.5006881356239319 -0.04056413099169731 -0.7826231718063354
0.07087357342243195 -0.18405337631702423 -0.0290446225553751
-0.04438982531428337 0.3952089250087738 -0.24815478920936584
1.0898356437683105 0.16113166511058807 0.8574047684669495
-0.41906383633613586 0.23830050230026245 -0.7895010113716125
0.06144880875945091 0.3501895070075989 -0.18667276203632355
0.22998246550559998 -0.138850137591362 -0.03673924133181572
-0.225861057639122 -0.12444667518138885 -0.33708128333091736
-0.13621103763580322 -1.3575021028518677 0.31352511048316956
0.12469666451215744 -0.2987416386604309 -0.03627972677350044
-0.24819813668727875 0.2014251947402954 -0.22797980904579163
0.1723068356513977 0.4768204391002655 -0.45473796129226685
0.2957908809185028 0.5085548162460327 -0.3326972723007202
-0.12647023797035217 0.28885120153427124 -0.27749183773994446
-0.04704873636364937 0.20520059764385223 -0.13872340321540833
0.18925103545188904 0.3278283476829529 -0.07537961006164551
-0.23614366352558136 0.015864217653870583 -0.07782237231731415
-0.024038607254624367 0.2105257213115692 -0.11359035223722458
0.16351185739040375 -0.05133417248725891 -0.10245075076818466
0.06264185160398483 0.23963245749473572 1.009366512298584
-0.02034010738134384 0.21650554239749908 -0.29179343581199646
0.1305736005306244 0.01772388629615307 0.012359782122075558
-0.07781495898962021 0.21157331764698029 0.08131270855665207
0.05806247144937515 0.8213792443275452 -1.126295804977417
0.08023808896541595 0.41768336296081543 0.29301273822784424
-0.033372797071933746 0.31822866201400757 -0.04622804746031761
0.12097678333520889 0.05029269680380821 0.17466802895069122
-0.4524156451225281 -0.10534759610891342 -0.07964885234832764
0.500377357006073 0.06639037281274796 0.37359482049942017
0.09608493000268936 0.030032692477107048 0.17340323328971863
-0.19397851824760437 -0.12234676629304886 -0.1960991621017456
-0.40386784076690674 -0.711241602897644 0.10869933664798737
0.13048525154590607 -0.3398244380950928 -0.761243999004364
-0.19422699511051178 -0.23345151543617249 -0.24858947098255157
-0.022171741351485252 -0.1262996941804886 -0.3643249273300171
-0.40462082624435425 -0.3456262946128845 0.14221379160881042
-0.11559062451124191 0.1643442064523697 -0.11001351475715637
-0.07465940713882446 -0.1057136282324791 -0.2691881060600281
-0.3047749400138855 -0.22190368175506592 -0.21675531566143036
-0.6552233099937439 -0.4641968309879303 -1.2044156789779663
0.4644535183906555 -0.9361265301704407 -0.12743283808231354
-0.2770361304283142 -0.35605648159980774 -0.32017505168914795
0.06738318502902985 -0.04437059536576271 0.06723054498434067
0.3921089172363281 0.12466149032115936 0.36218926310539246
0.08427980542182922 0.1526648998260498 -0.3541179597377777
0.1130467876791954 0.0022293366491794586 0.04420392960309982
-0.1860802322626114 -0.04733778163790703 0.25763192772865295
0.23125697672367096 -0.0691189393401146 -0.15342426300048828
0.29615503549575806 0.4139767587184906 0.004794509150087833
-0.06939411163330078 0.004358726087957621 0.17717961966991425
0.22291071712970734 -0.4100947082042694 -0.02053239569067955
0.41335639357566833 -0.4842151403427124 0.3269129991531372
0.020198402926325798 -0.17753469944000244 -0.9512832760810852
0.21431677043437958 -0.382327139377594 -0.10241306573152542
-0.057647280395030975 0.24518626928329468 0.14034715294837952
-0.3208101987838745 0.6046061515808105 -0.2298515886068344
0.47578272223472595 -0.2790663540363312 0.5675710439682007
-0.021224908530712128 0.21278895437717438 0.1522016078233719
0.07034976035356522 0.0009713615872897208 0.014122843742370605
-0.208574116230011 -0.05108461156487465 0.3735276758670807
-0.2493816465139389 0.6169081330299377 -0.05097717046737671
-0.013755995780229568 0.09335994720458984 0.06144554913043976
0.15939785540103912 -0.14298991858959198 -0.23162366449832916
-0.7412529587745667 -0.6970580220222473 -0.18602408468723297
0.40709489583969116 0.7269982099533081 0.33117014169692993
0.0813765898346901 -0.10101290792226791 -0.1373157799243927
-0.10888715088367462 -0.08996769785881042 0.08090748637914658
-0.049986276775598526 -0.41028979420661926 0.36164459586143494
0.8065270781517029 1.1184293031692505 -0.8683438301086426
0.05078030750155449 0.0422227717936039 -0.01103199739009142
0.0012805942678824067 0.38755884766578674 0.19246840476989746
-0.2557843327522278 0.3102852404117584 0.35649311542510986
0.1353408843278885 0.4374966621398926 0.6152356863021851
-0.03667106106877327 0.406574547290802 0.22848626971244812
-0.029174301773309708 0.1329963207244873 -0.38264361023902893
0.36597222089767456 0.01739894039928913 0.5611051321029663
0.61678147315979 0.11302105337381363 0.5656972527503967
0.107155442237854 0.09822845458984375 -0.12555713951587677
-0.19686156511306763 -0.06924379616975784 0.07876864075660706
-0.6958336234092712 -0.0029711038805544376 -0.14740638434886932
-0.7484065890312195 -0.940301775932312 0.7825927138328552
-0.33636507391929626 -0.1749560683965683 0.12192236632108688
-0.4802611172199249 0.23833946883678436 0.1770782172679901
-0.4949198365211487 0.4174844026565552 -0.10851488262414932
-0.17499971389770508 -0.19836536049842834 0.5494120717048645
-0.4085526764392853 0.19086012244224548 0.19789040088653564
-0.07611771672964096 0.32533538341522217 0.20708447694778442
0.8926729559898376 -0.20468410849571228 0.45474931597709656
-0.7334328889846802 -0.2788926959037781 -0.5363002419471741
-0.02516794018447399 0.17740453779697418 0.11585351079702377
-0.2384895384311676 0.06222689524292946 0.07506287097930908
0.10445357114076614 0.05967235937714577 0.23046299815177917
0.11664895713329315 -0.2883215844631195 -0.3478155732154846
-0.15081757307052612 0.02187875285744667 0.03257645666599274
-0.07177697867155075 0.028566788882017136 0.11216800659894943
0.3427532911300659 -0.15655912458896637 0.1625237762928009
-0.2056909054517746 0.1155892089009285 0.7736169695854187
-0.042237650603055954 0.014995104633271694 0.20861007273197174
-0.15651006996631622 0.4831419885158539 -0.14264483749866486
-0.09265021979808807 0.20143014192581177 0.20996105670928955
-0.12969951331615448 0.4043728709220886 -0.22658266127109528
-0.1487007439136505 0.41382062435150146 -0.06884155422449112
0.39290228486061096 0.03393174707889557 -0.051115479320287704
-0.1349271833896637 -1.3516178131103516 0.22760218381881714
-0.13015000522136688 0.1824517697095871 -0.05886617675423622
0.272895872592926 -0.14878275990486145 -0.011026385240256786
-0.03834927827119827 0.06625101715326309 -0.12085733562707901
-0.536605179309845 0.04954477399587631 0.32416272163391113
0.8187403082847595 0.19429032504558563 -0.6253622174263
0.006687869317829609 0.07239082455635071 -0.12339594960212708
0.2546592354774475 0.21927380561828613 -0.09100830554962158
-0.06405821442604065 0.07441149652004242 -0.7248995304107666
0.07169728726148605 0.0662960335612297 -0.6186867356300354
0.18964353203773499 0.17352961003780365 -0.23996633291244507
-0.09260185062885284 -0.20841562747955322 0.04384889826178551
0.15615025162696838 0.35086509585380554 -0.3619000315666199
-0.34674471616744995 0.26531073451042175 0.16619612276554108
-0.09917347133159637 -0.08802928030490875 0.002774906810373068
-0.090906523168087 0.05301590636372566 -0.15975148975849152
-0.1235794648528099 0.06288368999958038 -0.1823645681142807
1.1167291402816772 0.056738775223493576 1.1945708990097046
0.059487950056791306 0.05626210942864418 0.009972686879336834
-0.26017963886260986 0.11656650900840759 0.31304582953453064
0.3620343804359436 0.17471541464328766 0.8509121537208557
0.17422986030578613 -1.545145034790039 -0.36311399936676025
-0.13435786962509155 -0.10268895328044891 0.2921196520328522
-0.17665567994117737 0.17635563015937805 0.10407933592796326
-1.1783596277236938 -0.3570447266101837 -0.09877366572618484
0.3560043275356293 -0.5486118197441101 0.5479580163955688
-0.23440149426460266 0.010505596175789833 0.12684373557567596
0.11745709925889969 0.04927321523427963 0.13893131911754608
0.8075624704360962 -0.16453662514686584 0.17599867284297943
-0.3851674795150757 0.6980273127555847 0.12724997103214264
0.15608398616313934 0.09921923279762268 0.13610950112342834
-0.19759786128997803 0.02052406035363674 0.31155940890312195
0.41335374116897583 -0.2944444715976715 0.6098506450653076
-0.3915542662143707 0.06886076927185059 0.28182658553123474
-0.16280722618103027 -0.020734379068017006 0.3316608667373657
0.39876601099967957 0.029745958745479584 -0.28016775846481323
1.4883335828781128 1.4469175338745117 -0.04551457613706589
1.2395433187484741 1.0072369575500488 -0.2292528748512268
0.6604353189468384 0.3609912395477295 -0.226352721452713
-0.2432800978422165 -0.054039351642131805 0.0074335322715342045
-0.4924606382846832 -0.6200549006462097 -0.886573314666748
0.7111364006996155 -0.11796797811985016 -0.27397871017456055
-0.12925824522972107 -0.132059708237648 -0.17450831830501556
-0.1309603750705719 0.13326974213123322 -0.1899750530719757
-1.3426610231399536 -0.5107908844947815 -1.0256227254867554
0.3406839668750763 -1.3457759618759155 0.017336180433630943
-0.2438051849603653 -0.14394521713256836 -0.26341158151626587
0.23055310547351837 -0.18975938856601715 0.024137964472174644
0.2716003656387329 -0.31654253602027893 0.18202447891235352
0.25676485896110535 -0.2386140525341034 -0.2956421971321106
0.22976090013980865 -0.21612314879894257 0.01803472451865673
-0.03758944943547249 -0.24522686004638672 -0.23142771422863007
0.3318879306316376 0.02082121931016445 0.5123072862625122
-0.36420539021492004 -0.8057243824005127 -0.07021622359752655
-0.02633116953074932 -0.28784045577049255 -0.12465991079807281
0.07530223578214645 0.026082878932356834 0.16848500072956085
0.08776164054870605 -0.050606705248355865 -0.4781300723552704
-0.12064828723669052 -0.48608797788619995 0.2658708989620209
0.05549386516213417 -0.0516340397298336 0.10404548794031143
0.19358642399311066 -0.07819202542304993 0.0005303866928443313
-0.7594561576843262 -0.48909464478492737 -0.2779257595539093
0.45428159832954407 1.1297608613967896 -0.08673639595508575
0.10212865471839905 0.0397210456430912 -0.042095527052879333
-0.1882554441690445 -0.06801659613847733 -0.11190371960401535
0.7009158730506897 0.03270125389099121 -0.7677999138832092
0.5132803916931152 0.4412859380245209 1.4184095859527588
0.006100174505263567 0.008918894454836845 -0.025250887498259544
0.17219793796539307 0.24938499927520752 0.012561443261802197
0.25287601351737976 0.325134813785553 0.5106770396232605
-0.03090963512659073 -0.012711969204246998 0.05487361550331116
0.16459736227989197 0.22116146981716156 0.08660397678613663
0.30593857169151306 0.06962518393993378 0.11647964268922806
-0.1354738473892212 -1.2261408567428589 -1.2224698066711426
0.48118847608566284 0.10841101408004761 0.1170041486620903
0.2687073051929474 -0.0765189379453659 -0.04651562124490738
0.05709822103381157 -0.012762116268277168 0.06263486295938492
-0.4646379053592682 0.1986657977104187 0.047866340726614
0.25921499729156494 -1.2079697847366333 0.28214895725250244
0.012072769924998283 -0.12343625724315643 0.09300702810287476
-0.002775793196633458 -0.2561653256416321 -0.021263694390654564
-0.008611368015408516 -0.22969183325767517 -0.051897019147872925
0.21151773631572723 -0.4948040843009949 0.2841378450393677
0.03242882341146469 -0.2913439869880676 0.0072715999558568
0.08893457800149918 -0.3283783793449402 -0.017758704721927643
0.3888185918331146 1.196580171585083 -1.312304139137268
0.570637583732605 -0.09957671910524368 0.4355494976043701
0.1906098872423172 -0.08408304303884506 -0.11403268575668335
-0.21432548761367798 -0.12144625186920166 -0.04375943914055824
-0.056279804557561874 -0.5322571992874146 -0.24610096216201782
-0.4995901584625244 0.43819761276245117 0.17722748219966888
-0.2400341033935547 -0.1069643422961235 -0.049102939665317535
-0.1484050452709198 -0.15118981897830963 0.15323495864868164
-0.5954939723014832 0.47639310359954834 0.060183897614479065
0.4697701334953308 -0.02216995693743229 -0.3460090756416321
-0.12481431663036346 -0.06603199988603592 0.04463515058159828
-0.08611053228378296 0.3464730679988861 0.054740287363529205
0.5494545102119446 0.04632742330431938 -0.007643924560397863
-0.4466610848903656 0.7243577837944031 -0.2957295775413513
-0.03793773427605629 0.3412075936794281 0.005442103836685419
-0.09381816536188126 0.22298572957515717 -0.1677355170249939
-0.7132671475410461 0.5131699442863464 -0.21406051516532898
0.322570264339447 0.733832061290741 -0.4801693260669708
-0.11205775290727615 0.3506379723548889 -0.19701337814331055
0.03358486667275429 -0.044377636164426804 -0.1799682080745697
0.8321390748023987 -0.32477840781211853 -0.33378109335899353
-0.5791378021240234 -0.12953752279281616 0.3811120390892029
0.03553372994065285 -0.07659973949193954 -0.13285070657730103
-0.025943392887711525 0.016669830307364464 -0.10799416154623032
0.595060408115387 0.370757520198822 -0.6896740198135376
0.31552574038505554 0.5306733846664429 0.2316620796918869
0.10132556408643723 0.1216801255941391 -0.13181133568286896
-0.2905064523220062 0.12772922217845917 -0.1865559220314026
-0.6104279160499573 -0.1498871147632599 -0.6020939946174622
-0.024789918214082718 0.8539750576019287 0.6357020735740662
-0.29790207743644714 0.18742012977600098 -0.13610807061195374
-0.18165437877178192 -0.023251183331012726 0.03677874058485031
-0.24417546391487122 -0.23706874251365662 0.15903602540493011
0.6436038613319397 1.2871886491775513 1.5777173042297363
-0.0847260132431984 0.11802993714809418 0.243861585855484
-0.0077455295249819756 -0.3694487512111664 0.13192200660705566
0.614373505115509 -0.6797930002212524 -0.22824284434318542
-0.6461881995201111 -0.8812009692192078 1.2186356782913208
0.009342243894934654 -0.46568599343299866 0.2173374891281128
-0.21175946295261383 0.2167077511548996 -0.20061229169368744
-0.7286601662635803 1.1263080835342407 -0.29758399724960327
-0.5945196747779846 1.0643316507339478 0.5046208500862122
-0.33009955286979675 0.4462655186653137 -0.11751631647348404
-0.22720502316951752 0.05111100897192955 0.15543827414512634
0.12824727594852448 -0.42602401971817017 0.008407427929341793
0.7472671866416931 -0.012059572152793407 0.12663817405700684
-0.027812950313091278 -0.02706857956945896 0.13922344148159027
-0.04633086547255516 -0.1928073763847351 -0.23908740282058716
-0.08011730760335922 -1.2283847332000732 -0.7100828886032104
-0.8283964991569519 -0.16214270889759064 0.14538581669330597
-0.15507324039936066 -0.31504055857658386 -0.2744484543800354
-0.12910257279872894 -0.0017293314449489117 0.05025571212172508
-0.5508953928947449 -0.3927858769893646 0.7758567929267883
-0.35717129707336426 -0.2842177450656891 0.4472440481185913
-0.22212472558021545 -0.08137132972478867 0.20053306221961975
-0.20935101807117462 0.059742700308561325 -0.04503188282251358
-0.36064383387565613 -0.10987021774053574 -0.20352894067764282
-0.007645620033144951 0.12267516553401947 0.04486514627933502
-0.19119414687156677 0.052943095564842224 -0.05520150437951088
-0.08837024122476578 0.006604316178709269 0.08184782415628433
0.24078266322612762 -0.3128279745578766 0.3915177285671234
0.13938404619693756 0.309530109167099 0.27237555384635925
-0.01127900555729866 0.0029082430992275476 0.1363813728094101
-0.12307189404964447 0.4102674126625061 -0.00034422118915244937
0.11446919292211533 0.5897316336631775 -0.1828373670578003
0.3409903049468994 0.14863385260105133 -0.05212032049894333
-0.022710930556058884 0.38746556639671326 -0.013113560155034065
-0.1534528285264969 -0.16818010807037354 -0.2634364664554596
-0.7725932002067566 -0.6514621376991272 1.305880069732666
-0.7181262373924255 0.6375687122344971 -0.11842630803585052
-0.3045390844345093 -0.1360509991645813 -0.05163698270916939
0.14899563789367676 0.2796371281147003 -0.01758728176355362
-0.20289993286132813 -0.844193160533905 -0.38623470067977905
-0.47934895753860474 0.766860842704773 1.021925449371338
0.0075311195105314255 0.1957910656929016 0.09036556631326675
0.21011200547218323 0.0014301254414021969 -0.2678483724594116
-0.03146900609135628 0.17279893159866333 0.44076859951019287
0.4243219792842865 -0.4002689719200134 0.2389451116323471
0.21297673881053925 -0.03586014732718468 -0.10165666788816452
0.13682785630226135 -0.13891912996768951 0.3129673898220062
1.0098285675048828 1.0388036966323853 0.14359620213508606
0.008642522618174553 1.21259343624115 0.6856345534324646
0.23536908626556396 0.18990418314933777 0.3555096387863159
-0.3235931694507599 -0.22347892820835114 0.07118280977010727
-0.17045408487319946 0.5178854465484619 0.6434884667396545
0.5568798184394836 -1.6283541917800903 -0.7036410570144653
-0.17633645236492157 -0.31763431429862976 0.037719666957855225
0.29052266478538513 -0.15070374310016632 0.029869677498936653
-0.2261015772819519 0.18156394362449646 0.7412100434303284
0.6239795088768005 -1.1404619216918945 -0.26410144567489624
0.26034340262413025 -0.219181090593338 0.08682901412248611
0.29225870966911316 -0.2607695758342743 -0.030044211074709892
0.0908929780125618 -1.2474349737167358 0.39280077815055847
0.7215660214424133 0.7284256219863892 -0.1810632199048996
0.31696292757987976 -0.2906329333782196 0.005369384307414293
0.11135862022638321 0.1689361184835434 -0.1274481564760208
-0.2708851099014282 -0.42784395813941956 0.10634789615869522
0.46418437361717224 0.3668413460254669 -0.0993524044752121
0.11087694019079208 0.13299015164375305 -0.09663262963294983
0.1231861338019371 0.40932098031044006 0.07523386925458908
0.6077567934989929 0.2823910415172577 -0.6436328887939453
-0.6686172485351563 -0.0908166691660881 -0.8496525883674622
0.08747058361768723 0.3229641616344452 -0.13345029950141907
-0.009118388406932354 -0.02733260951936245 0.1089518815279007
0.7106578946113586 -0.15874290466308594 -1.687972903251648
-0.6059793829917908 0.6506249904632568 -0.29972267150878906
0.006714495364576578 0.05371301248669624 -0.1715724617242813
0.04279244691133499 0.01333854254335165 -0.25484809279441833
-0.19735004007816315 0.6558856964111328 -0.4032140076160431
-0.576160192489624 1.4657412767410278 -0.2577150762081146
-0.07267317175865173 0.30816951394081116 -0.2738136649131775
0.05673700198531151 -0.1589096635580063 -0.2903476655483246
-0.11433995515108109 0.07435721158981323 0.17037378251552582
0.6015220880508423 -0.3315822184085846 -1.0601152181625366
0.11638233810663223 -0.15221846103668213 -0.3350575268268585
-0.2771739363670349 -0.050840385258197784 0.08096568286418915
-0.4970114231109619 -0.02480093576014042 -0.7906883955001831
0.5274310111999512 -0.05796185880899429 -0.5376083254814148
-0.1955249309539795 -0.03683597221970558 -0.12338456511497498
-0.20250988006591797 0.19964511692523956 -0.08906681090593338
0.28738605976104736 0.05855894088745117 -0.20887641608715057
-0.6288397312164307 0.034739673137664795 0.6791740655899048
-0.19583098590373993 0.16899940371513367 0.005849284119904041
-0.19288377463817596 0.18853621184825897 0.33401429653167725
-0.681678831577301 1.0011396408081055 0.017247162759304047
-1.7334959506988525 0.40132755041122437 0.019271409139037132
-0.45995965600013733 0.31815105676651 0.24042148888111115
-0.22397233545780182 -0.0019175680354237556 -0.07443462312221527
1.4043008089065552 0.31321170926094055 -0.22479914128780365
1.3695067167282104 0.47386711835861206 -1.1930724382400513
0.15829584002494812 0.07984399795532227 -0.24176448583602905
0.06494568288326263 0.23881326615810394 0.31564250588417053
-0.15856027603149414 -0.2035154104232788 -0.06352221965789795
-0.7739253640174866 0.3102867603302002 -0.08998405188322067
-0.0629248172044754 0.1976664811372757 0.2127072513103485
-0.08484043180942535 0.3815915286540985 0.09396227449178696
-0.41801318526268005 -0.24360719323158264 -0.13115839660167694
0.013459018431603909 0.7159620523452759 -0.7301443219184875
-0.13251444697380066 0.3347640633583069 -0.05383552238345146
0.1187298372387886 -0.17541424930095673 0.007332129869610071
-0.5449202060699463 -1.7060474157333374 0.30358460545539856
-0.0035543907433748245 -0.2677473723888397 -0.7334291338920593
0.017483288422226906 -0.39574313163757324 -0.03700532019138336
0.005629463121294975 0.20712414383888245 0.06282611936330795
-0.04748047515749931 0.6031073331832886 0.3309999704360962
0.37181562185287476 0.16751714050769806 -0.03829818591475487
0.06206175684928894 0.25771674513816833 0.0816117376089096
-0.009980031289160252 -0.17858269810676575 -0.02491057850420475
-0.7176240086555481 -0.2925293743610382 -0.6227952241897583
-0.22896410524845123 0.05699487775564194 -0.3332277834415436
-0.0984024628996849 -0.15999026596546173 -0.14040347933769226
0.28591108322143555 0.06953366845846176 0.36529478430747986
-0.5137567520141602 0.8780003190040588 -0.037266287952661514
0.05710078403353691 0.716693639755249 0.33739855885505676
0.14930757880210876 0.2593578100204468 0.3090969920158386
-0.2345360815525055 -0.25961974263191223 -0.04085026681423187
-0.11105691641569138 -0.33402371406555176 0.20253467559814453
-0.281840980052948 -0.30486491322517395 0.1702234297990799
-0.2296941578388214 -0.277008056640625 0.02017742395401001
-0.14874844253063202 -0.03314012661576271 -0.1349613517522812
-0.24356317520141602 -0.012595701962709427 -0.26865389943122864
0.6485342383384705 -0.1882064789533615 0.9036912322044373
-0.04674458131194115 -0.044195640832185745 -0.023674577474594116
-0.006765333469957113 0.28190141916275024 -0.40791821479797363
-0.3410382866859436 0.17019392549991608 -0.4277934432029724
0.5801186561584473 0.04732643812894821 0.5772619247436523
0.027368318289518356 0.23827654123306274 -0.28319138288497925
-0.24550016224384308 -0.12893988192081451 -0.0931207463145256
-0.8425641059875488 -0.584794819355011 -0.412258118391037
-0.8305371403694153 0.9411328434944153 -0.5095785856246948
-0.3872136175632477 -0.05102669075131416 -0.16702286899089813
-0.03777259960770607 -0.020554082468152046 0.039737768471241
-0.8012824058532715 0.19649659097194672 -0.4010329246520996
0.30847832560539246 0.10606782883405685 -1.2561172246932983
-0.08955233544111252 0.013893851079046726 -0.18205291032791138
-0.24020801484584808 0.0019452201668173075 -0.037170905619859695
0.02614551968872547 0.09973757714033127 -0.15842381119728088
0.15992318093776703 -0.2389376312494278 0.07411332428455353
-0.15433204174041748 -0.015394634567201138 -0.03200448676943779
0.252916544675827 0.03849596530199051 -0.22454941272735596
-0.3044072687625885 0.5789706707000732 0.012339374981820583
-1.1142797470092773 0.15968935191631317 -0.16050288081169128
0.0024984742049127817 0.12788526713848114 -0.17752140760421753
0.2033691257238388 -0.04048914462327957 -0.03367508575320244
-1.1341490745544434 1.0420928001403809 -0.40397414565086365
0.3409920632839203 -1.0579501390457153 -1.6306425333023071
0.029866894707083702 -0.014331798069179058 -0.30793654918670654
-0.0485483855009079 0.4903276264667511 0.08662709593772888
-0.03996715694665909 0.920651376247406 0.12526561319828033
-0.1345263570547104 0.3395747244358063 -0.08924050629138947
-0.07863611727952957 0.5124456882476807 0.053462062031030655
0.09342668950557709 0.2225310206413269 -0.1554497629404068
0.07682246714830399 0.28589800000190735 -0.21931585669517517
0.07671838998794556 0.32689929008483887 -0.2057703286409378
0.0867854505777359 0.26097407937049866 -0.175856351852417
0.2378278225660324 0.015933889895677567 -0.3994455635547638
-0.41501882672309875 -0.7594596743583679 1.2072443962097168
0.28587833046913147 0.10031439363956451 0.0646238923072815
0.1560285985469818 -0.08646835386753082 -0.11851014196872711
-0.1725991666316986 0.1704310178756714 0.06760840862989426
-0.27696743607521057 0.8689351677894592 0.627866804599762
-0.33442240953445435 0.48438748717308044 0.010118061676621437
-0.2045622617006302 0.3087186813354492 0.1309301108121872
-0.12345688790082932 0.02584667317569256 0.10085262358188629
-0.5500981211662292 0.01735859550535679 0.557837724685669
0.09328621625900269 -0.3013221025466919 0.030336804687976837
-0.15067225694656372 -0.026556378230452538 0.14265403151512146
0.12261725217103958 0.15575170516967773 0.12102897465229034
-0.07907116413116455 0.18790234625339508 0.9854185581207275
-0.4086461663246155 -0.22742702066898346 -0.1994762122631073
0.034726932644844055 0.10998696833848953 0.1808052957057953
-0.11661513894796371 0.09404538571834564 0.00980489980429411
0.7138369679450989 0.7412751317024231 0.28278735280036926
0.08767116814851761 0.23134484887123108 0.09931700676679611
0.011872591450810432 0.20079785585403442 0.06196419522166252
0.20088542997837067 0.18592044711112976 0.49255579710006714
0.6050090789794922 0.4292602837085724 0.6693230271339417
-0.04399280250072479 0.08795659989118576 0.2802245616912842
0.2480873018503189 0.22248847782611847 0.5051462054252625
-0.040146760642528534 0.09184503555297852 0.014369875192642212
0.16307932138442993 0.31385374069213867 -0.3188503682613373
-0.47771185636520386 -0.12278289347887039 0.913835883140564
-0.08066568523645401 0.08473638445138931 0.11136124283075333
-0.2263847291469574 -0.17741486430168152 -0.1607469916343689
-0.1474754810333252 -1.370130181312561 -0.2477078139781952
-1.0052814483642578 -0.297399640083313 0.29420357942581177
-0.3111870586872101 -0.3459323048591614 -0.10489650815725327
-0.06113480404019356 0.08830193430185318 -0.3203902840614319
-0.4774828255176544 0.8094476461410522 0.5033174753189087
0.31625881791114807 -0.02005094476044178 -0.3583098351955414
-0.05974279344081879 0.16728943586349487 -0.23145025968551636
0.09493264555931091 -0.008789798244833946 -0.32751724123954773
0.08415701985359192 -0.15333999693393707 -0.41374069452285767
-0.3286833167076111 0.6664280891418457 -0.20771203935146332
0.04586389288306236 0.05855898559093475 -0.32857251167297363
-0.01740015670657158 -0.35902896523475647 0.014561078511178493
0.4146912693977356 0.32774171233177185 -0.8242699503898621
-0.05493902042508125 0.31488651037216187 0.9363109469413757
0.022574380040168762 -0.18924450874328613 0.03100585751235485
0.04758618026971817 -0.03162971884012222 -0.03944855555891991
0.18447349965572357 -0.14557895064353943 -0.1995140016078949
-0.2124137133359909 -0.10544386506080627 0.12785343825817108
0.047364819794893265 -0.06586940586566925 -0.03820119798183441
0.17959536612033844 0.1815607249736786 0.22495481371879578
0.2199140042066574 1.2689095735549927 -0.6870469450950623
-0.42781367897987366 -1.0487494468688965 -0.3654297888278961
0.09906364232301712 0.16439422965049744 0.026448270305991173
0.3020414710044861 -0.1512490212917328 -0.22139590978622437
0.9293771982192993 0.05731699988245964 -0.2702215313911438
-0.04363338276743889 0.05894463136792183 -0.08193807303905487
0.33674484491348267 -0.08078181743621826 -0.206238254904747
-0.1002596914768219 -0.02564864791929722 0.245664581656456
-0.35562896728515625 0.15862368047237396 -0.20082275569438934
0.2945289611816406 -0.10737138241529465 0.9068377017974854
-0.07490429282188416 -0.016786450520157814 0.2890404164791107
-0.01851572096347809 -0.20781397819519043 -0.10814785957336426
-0.15633785724639893 -0.37056392431259155 -0.5358707904815674
-0.18642659485340118 -0.11613558977842331 0.8915623426437378
-0.05782787501811981 -0.21901825070381165 -0.020467761904001236
-0.033555787056684494 -0.03507107123732567 -0.06664355099201202
1.0392934083938599 -0.49012118577957153 0.42111936211586
0.3215916156768799 0.08454624563455582 0.11557886749505997
0.15749523043632507 -0.08292985707521439 0.01462595071643591
-0.35245975852012634 -0.0975177064538002 0.08103568851947784
0.07653743773698807 0.14842501282691956 0.4681435227394104
-0.3502504527568817 0.11897917836904526 0.18795213103294373
-0.3016418516635895 -0.04361098259687424 0.1270996332168579
-0.33855798840522766 -0.3191414475440979 -0.12776222825050354
-0.5343090891838074 -0.2738376557826996 -0.3900541067123413
-0.8577014207839966 -0.3162344694137573 -0.24413511157035828
-0.42664164304733276 -0.32519951462745667 -0.1690116673707962
0.03203101083636284 -0.3291946053504944 0.10158095508813858
0.5646946430206299 -0.11862609535455704 -0.3626725971698761
-0.14060109853744507 -0.3927706480026245 0.2451627403497696
0.08543525636196136 -0.30966076254844666 0.05906778201460838
0.04556545242667198 0.10035058856010437 0.23283006250858307
-0.3403444290161133 -0.10579106211662292 -0.2545623183250427
-0.0810731053352356 0.09867721796035767 0.1377074420452118
-0.028233883902430534 0.09270355105400085 0.15209493041038513
-0.21377943456172943 0.08370339125394821 0.08871863782405853
-0.7881999015808105 0.2992520034313202 -0.20610640943050385
-0.3058774173259735 -0.18439368903636932 -0.21145687997341156
-0.2838830351829529 0.08414509892463684 0.007754826918244362
-0.06847146898508072 -0.21974527835845947 -0.2739136815071106
0.41976961493492126 -0.193373903632164 0.23329611122608185
1.361769437789917 -0.4880504608154297 0.33313944935798645
0.17585866153240204 -0.2519944906234741 -0.12462561577558517
-0.4085010588169098 -0.038104843348264694 0.047596078366041183
0.6272658109664917 -0.06786362826824188 0.533861517906189
-0.6143038272857666 -1.130225658416748 -0.3001255393028259
-0.274255633354187 -0.18457858264446259 0.05038157477974892
-0.20072859525680542 0.020381709560751915 0.42739593982696533
-0.3044520318508148 0.5665556192398071 1.3347795009613037
-0.1462215781211853 -0.33154982328414917 -0.00167764478828758
-0.21263261139392853 0.039217930287122726 0.49190467596054077
-0.16153164207935333 -0.07090983539819717 0.18956661224365234
0.6540818810462952 0.6845179200172424 -0.3635675609111786
-0.28137242794036865 -0.20456059277057648 0.2994813621044159
-0.05309664458036423 0.012503542006015778 0.12397757917642593
-0.06585786491632462 -0.2896881699562073 -0.16793738305568695
0.016391176730394363 -0.34020212292671204 -0.09424014389514923
0.1099400743842125 -0.6462147235870361 -0.8042861819267273
-0.04864218086004257 -0.3453730642795563 -0.25753864645957947
-0.09108840674161911 -0.11096461117267609 0.09908121079206467
0.20442891120910645 0.13101854920387268 -0.3328869342803955
0.5648097395896912 -0.6597002148628235 -0.08538171648979187
0.026911694556474686 -0.1485982984304428 0.031932152807712555
0.25584518909454346 -0.16411200165748596 0.008966582827270031
0.22740550339221954 0.4544616937637329 -1.0478206872940063
0.008765090256929398 -0.629226565361023 0.29626408219337463
0.23090225458145142 -0.1708832085132599 -0.06377178430557251
-0.23056159913539886 0.38612091541290283 -0.11933653056621552
0.22060133516788483 0.9628259539604187 -0.4847274422645569
-0.362174391746521 0.565252423286438 0.26137325167655945
-0.19654440879821777 0.49446460604667664 -0.12012162804603577
0.12668448686599731 -0.05930579453706741 0.21241725981235504
-0.33426433801651 -0.4618004560470581 0.2167074978351593
0.1663227379322052 -0.35338324308395386 -0.2289888709783554
0.06687621772289276 -0.17378942668437958 0.14254827797412872
0.02459551766514778 0.012561390176415443 0.04266561195254326
-0.19821622967720032 -0.006230149883776903 -0.06456110626459122
-0.18975915014743805 -0.4892970621585846 -0.7165181636810303
-0.02810642682015896 -0.04862649366259575 -0.07251664996147156
0.0928850769996643 -0.2101196050643921 -0.07193221896886826
0.5684909820556641 -0.8715227246284485 -0.09877718985080719
0.7715465426445007 0.3025345206260681 -0.4932944178581238
0.2489807903766632 -0.23063050210475922 -0.13251008093357086
-0.1225716769695282 0.03624394163489342 0.31284165382385254
-0.2597523629665375 -0.08380085229873657 -0.00878156628459692
0.1810445338487625 -0.126888245344162 -0.6505229473114014
-0.10090968012809753 0.006127350963652134 0.1591263711452484
-0.230368509888649 0.004996563773602247 0.569119930267334
0.25405022501945496 1.3445262908935547 0.5691908001899719
-1.3046724796295166 -0.798281729221344 -0.1134682223200798
-0.2998475134372711 0.07544419914484024 0.47053763270378113
0.03133073076605797 -0.16441360116004944 -0.3258582353591919
0.12470804899930954 -0.22582495212554932 0.7427397966384888
0.04688812419772148 -0.2538340985774994 -0.3862132430076599
0.05337075889110565 -0.19471579790115356 -0.20315848290920258
-0.13557542860507965 0.028154125437140465 0.04018596559762955
1.0334360599517822 -0.34727010130882263 -0.6535110473632813
0.5068517327308655 -0.052869539707899094 0.33053356409072876
0.09214462339878082 -0.021213289350271225 -0.027907177805900574
0.07306285202503204 -0.02086775191128254 0.10132432729005814
-0.5915848016738892 -0.3834277391433716 -0.24537643790245056
0.06601091474294662 -0.6813673973083496 1.967917561531067
-0.02413121797144413 -0.1429130584001541 0.30254313349723816
-0.2626489996910095 -0.22008393704891205 0.10447782278060913
0.02253999374806881 -0.3969075083732605 -0.3712556064128876
0.7612184882164001 1.186024785041809 0.1482684463262558
-0.09078186750411987 -0.05411762371659279 0.037934109568595886
0.17242880165576935 0.1240398958325386 -0.02174554020166397
-0.2182133048772812 0.30257073044776917 0.24528494477272034
-0.021826637908816338 0.00920527521520853 -0.2618543207645416
0.08589039742946625 0.12481684237718582 -0.007810076232999563
-0.07196275144815445 -0.2504931390285492 -0.4179213345050812
0.22662253677845 0.13636291027069092 -0.501537024974823
-0.32373106479644775 -0.21800623834133148 -0.559782087802887
-0.05625857040286064 -0.17468319833278656 -0.44356009364128113
-0.010134050622582436 0.016682147979736328 0.25439366698265076
-0.05523386225104332 -0.1867918074131012 0.9401790499687195
-0.7299585342407227 -0.07701083272695541 -0.03787628188729286
-0.12489200383424759 -0.009468701668083668 0.2941133677959442
0.2708936333656311 -0.02500986121594906 0.06433551013469696
0.3122582733631134 -0.8559290766716003 0.13167846202850342
0.18994185328483582 -0.5377799272537231 1.2015379667282104
0.2695656716823578 -0.18941563367843628 0.21329371631145477
-0.08626169711351395 0.16534706950187683 0.1778622418642044
-0.6072822213172913 0.4812585115432739 -0.1050821840763092
0.689396321773529 0.1637144535779953 0.289215624332428
-0.05052528902888298 0.20483799278736115 0.1651260256767273
-0.1012137234210968 0.08610735088586807 0.02656693011522293
0.23504319787025452 -0.12310423702001572 0.16737335920333862
0.6486674547195435 -0.13028620183467865 0.4514211416244507
0.03363577276468277 0.042488981038331985 0.08935422450304031
0.0043913209810853004 0.13322588801383972 0.1093149185180664
-0.8451827168464661 -0.4387190639972687 -0.4604366421699524
-0.6155322790145874 0.4620348811149597 -0.30649474263191223
-0.1955289989709854 0.09530539810657501 -0.01324860006570816
0.1847502440214157 -0.834531307220459 -0.36194002628326416
-0.35994666814804077 0.21022699773311615 0.12302077561616898
0.48345181345939636 -0.8044483661651611 -0.4095071852207184
0.14964452385902405 -0.6999633312225342 -0.31918802857398987
0.09955103695392609 0.1129322499036789 0.06283403933048248
-0.4158110022544861 0.2721712589263916 0.035222865641117096
0.08652454614639282 -0.4205624759197235 0.49925947189331055
0.0321914479136467 0.06136101856827736 0.12236569076776505
0.23692470788955688 0.21411140263080597 -0.10330414026975632
0.3168657422065735 -0.624351441860199 1.2649773359298706
-0.18332067131996155 -0.9013382196426392 -1.2139220237731934
0.2008204460144043 -0.04482879862189293 -0.07684887945652008
0.08556674420833588 0.19752174615859985 -0.15684692561626434
0.11845158785581589 0.2940741777420044 -0.31539303064346313
0.18554721772670746 -0.17037689685821533 -0.4075321853160858
0.11347860097885132 0.15619073808193207 -0.2049722671508789
-0.16323012113571167 0.052032146602869034 0.1550392359495163
0.10059753805398941 0.3882277309894562 0.40504980087280273
-0.2786211669445038 0.3048281967639923 0.37673068046569824
-0.15161217749118805 0.1346224844455719 0.22969618439674377
-0.022567961364984512 -0.23345184326171875 -0.23216423392295837
-0.2078637033700943 -0.13816946744918823 0.014041130430996418
-0.08301199227571487 -0.2269623726606369 -0.26192784309387207
-0.06404738873243332 -0.2270197719335556 -0.19507552683353424
-0.17385552823543549 0.004672837909311056 -0.4170839488506317
0.2092348337173462 0.6005086898803711 -0.0779142752289772
0.024112660437822342 0.38006430864334106 -0.6786043643951416
-0.10390270501375198 0.12300582230091095 -0.38199421763420105
-0.2026592642068863 -0.2387353628873825 -0.17750927805900574
-0.400196373462677 -0.40623387694358826 -0.12716148793697357
-0.7391089797019958 -0.6613467931747437 -0.0878957062959671
-0.30125004053115845 -0.2946205735206604 -0.1626731902360916
-0.0646466314792633 0.060653191059827805 -0.24704082310199738
0.04802674427628517 -0.062328360974788666 -0.3275151550769806
0.02253035642206669 0.020873336121439934 -0.34003734588623047
-0.03849486634135246 0.04697345197200775 -0.2706400454044342
0.2714800536632538 0.389003187417984 -0.013945359736680984
-0.03003166802227497 0.23611128330230713 -0.0028944252990186214
0.23350968956947327 0.7339729070663452 -0.12068063020706177
0.241866335272789 0.395601361989975 -0.032962847501039505
0.02100234478712082 -0.030811406672000885 -0.04788411036133766
0.08180554956197739 0.04066966846585274 0.2292846292257309
0.1262313723564148 0.01998247765004635 -0.09204374253749847
0.03366312012076378 -0.028596792370080948 -0.014353775419294834
0.13681994378566742 0.1783062368631363 -0.07328406721353531
-0.014485253021121025 -0.9080560803413391 -1.6226693391799927
-0.2990781366825104 1.273987889289856 -0.6001607775688171
0.041713956743478775 0.18093159794807434 -0.3448486328125
-0.500284731388092 -0.11631910502910614 0.4928436875343323
-0.4299076199531555 -0.9422038793563843 0.31382447481155396
-0.5006270408630371 0.52878338098526 -0.18620677292346954
-0.4930059611797333 -0.1350749433040619 0.3645123541355133
0.192488893866539 0.09665834158658981 -0.2843818962574005
0.09516693651676178 -0.15058109164237976 0.11851335316896439
0.7766361832618713 -0.07628011703491211 0.3854369819164276
0.24883896112442017 0.0597943477332592 -0.16300620138645172
-0.18688853085041046 -0.11139475554227829 -0.36088430881500244
-0.49524185061454773 0.1761316955089569 -0.37473273277282715
-0.2831524610519409 -0.024004409089684486 -0.4190252125263214
-0.268765926361084 -0.0450037345290184 -0.37332284450531006
0.06276443600654602 -0.15886451303958893 0.024026529863476753
0.26709938049316406 -0.05469739809632301 0.4428967833518982
0.03402823954820633 0.4137570559978485 0.5261674523353577
0.07309753447771072 -0.08287502825260162 0.13865944743156433
-0.19206026196479797 0.14877694845199585 0.16183267533779144
-0.07157942652702332 0.5704177618026733 0.036533527076244354
-0.057614777237176895 0.9265299439430237 0.06094072014093399
-0.1578828990459442 0.3445131778717041 0.1313563585281372
-0.055161017924547195 -0.14225193858146667 0.044029951095581055
-0.6428456902503967 0.11582034081220627 0.5520787239074707
0.239810973405838 -0.01613358035683632 -0.11384956538677216
-0.0768946036696434 -0.10236819833517075 0.0825476348400116
0.2744615375995636 -0.06840775907039642 -0.09893564134836197
-0.34509092569351196 1.184256672859192 -0.9386622309684753
-0.40244412422180176 0.2297513484954834 0.9585319757461548
0.10899023711681366 0.1411818563938141 -0.056683097034692764
-0.10737761855125427 0.17516161501407623 0.05621673911809921
-0.009230650961399078 -0.8392122387886047 -0.676943838596344
-0.9338208436965942 1.0646708011627197 -0.017545871436595917
-0.19100293517112732 0.15677720308303833 -0.04830628260970116
0.3955891728401184 0.0166527908295393 -0.46147289872169495
0.15698915719985962 -0.3029712438583374 -0.5010130405426025
0.5100634694099426 0.628594160079956 0.49640703201293945
0.38840949535369873 0.06841214001178741 -0.34438371658325195
0.07831113785505295 0.05959579348564148 -0.0008556164102628827
0.2978537678718567 0.2857941687107086 0.4760580360889435
0.44336754083633423 -0.5519136786460876 -0.6385419368743896
0.1573692262172699 -0.0012305142590776086 -0.010818008333444595
-0.18656973540782928 -0.03532331436872482 -0.10340166091918945
1.030943751335144 -0.07332433760166168 1.1946264505386353
-0.07863402366638184 -0.23060517013072968 0.2937217056751251
-0.007511451840400696 -0.07524023950099945 0.11792872846126556
0.1971886307001114 0.21005967259407043 -0.11588121205568314
-0.877971887588501 -0.3617018461227417 0.5621410012245178
-0.047468140721321106 0.004496843088418245 0.6462250351905823
0.0038613483775407076 0.11392168700695038 0.07090263813734055
0.06231057271361351 0.08165588974952698 0.2827227711677551
-0.08157479763031006 0.09537754952907562 -0.4832872748374939
0.43426311016082764 -1.1306874752044678 1.8683648109436035
0.06844771653413773 -0.051312536001205444 0.36616793274879456
0.054333318024873734 -0.20287081599235535 -0.020616352558135986
-0.9749158620834351 -0.5181928277015686 0.29130521416664124
-0.6112407445907593 -0.685662567615509 -0.019330771639943123
-0.1728919893503189 -0.3166961073875427 0.01729585975408554
-0.18939171731472015 0.006352934520691633 0.09370516240596771
0.19828437268733978 -0.9631666541099548 -0.6021844744682312
-0.4595729410648346 0.453946977853775 0.2470313161611557
-0.16648633778095245 -0.06078190356492996 0.024730879813432693
0.059464775025844574 0.04924812167882919 -0.01408232282847166
0.20789407193660736 0.12058164179325104 0.03669080510735512
0.6804471611976624 0.14636963605880737 0.054399456828832626
0.15582506358623505 0.08044599741697311 0.005845274776220322
0.46825334429740906 0.021655088290572166 -0.1671370565891266
0.5860199332237244 -0.40512970089912415 0.2108573317527771
0.6855839490890503 0.1093110740184784 0.3909415900707245
0.5223246812820435 -0.016345011070370674 -0.037083301693201065
0.08735040575265884 0.0032632991205900908 0.2694430649280548
0.8943369388580322 0.20019035041332245 0.477043479681015
1.2540841102600098 0.31910958886146545 1.0670288801193237
0.3506627678871155 0.07638134062290192 0.40750136971473694
0.27156203985214233 0.06127089262008667 -0.04976334422826767
-0.022201674059033394 0.05683939903974533 -0.3476867973804474
0.09716898202896118 0.10703295469284058 -0.10620462894439697
0.21416157484054565 0.07944568991661072 -0.08840791881084442
0.0902017131447792 -0.046301696449518204 0.21995097398757935
0.0153139503672719 0.4703295826911926 -0.6162641644477844
0.565520167350769 0.4860228896141052 0.9854450821876526
0.1582382619380951 0.08338971436023712 0.2026628851890564
-0.0737716555595398 0.2089233100414276 -0.3652559816837311
-0.08047003298997879 0.10445848107337952 -0.27124810218811035
0.4247490167617798 -0.39096906781196594 1.3591129779815674
-0.004713066853582859 0.12666407227516174 -0.1337924748659134
0.08391124755144119 -0.4066978991031647 0.25915104150772095
-0.04263514280319214 0.7150185704231262 0.03303507715463638
-0.01813022419810295 -0.23642630875110626 0.45326462388038635
0.04377598315477371 -0.22533518075942993 0.24496065080165863
-0.10939940810203552 0.08127559721469879 -0.05983204022049904
-0.33714666962623596 1.1774179935455322 -0.4701777994632721
0.19218692183494568 -0.7687361836433411 1.0517992973327637
-0.10923302918672562 0.10409017652273178 0.016107110306620598
0.04807306081056595 -0.12112589180469513 -0.26900559663772583
-0.7000183463096619 0.5482944250106812 -0.11932755261659622
0.035657551139593124 -0.35149815678596497 -0.07301805168390274
-0.049882542341947556 -0.06553744524717331 -0.23045764863491058
0.020550016313791275 -0.07540112733840942 0.23409400880336761
-0.522319495677948 -0.5091403126716614 0.5241286754608154
-0.2792254090309143 0.6263667941093445 0.20063306391239166
-0.09511712938547134 -0.040983423590660095 0.2661312222480774
-0.07000870257616043 -0.36060601472854614 0.028892241418361664
0.21992602944374084 0.10442764312028885 -1.038867712020874
0.1570269614458084 -0.26622825860977173 -0.34048715233802795
0.007123545277863741 -0.2732909321784973 -0.16082175076007843
0.1927081048488617 0.2210501879453659 -0.007185670081526041
-0.5374371409416199 0.30108827352523804 0.012673533521592617
-0.881588876247406 0.414176344871521 -0.021526843309402466
-0.04116607457399368 0.26878124475479126 -0.022151418030261993
-0.2383599728345871 0.1887921690940857 -0.053187791258096695
-0.055784519761800766 -0.06806115061044693 -0.22258087992668152
-1.215123176574707 0.8909808397293091 -0.6065411567687988
-0.3238706588745117 0.24136435985565186 -0.13615670800209045
-0.06835006922483444 -0.2541113793849945 0.11842949688434601
0.3696920573711395 -0.8953819274902344 0.06692422181367874
-0.5067281126976013 0.6052395701408386 -0.04252251982688904
-0.07014893740415573 -0.23036420345306396 0.09109432995319366
0.3018191158771515 0.05946354568004608 0.31562983989715576
0.8072551488876343 0.8722365498542786 0.14375753700733185
0.6154990792274475 -0.05696874111890793 -0.394398033618927
0.42394015192985535 0.14169646799564362 0.18887285888195038
0.19654414057731628 0.20073148608207703 0.08055566251277924
-0.7062069177627563 0.51742023229599 -0.16444425284862518
1.080824613571167 0.16206201910972595 0.06823547184467316
0.19362406432628632 0.22435609996318817 0.05671112984418869
-0.05361155420541763 -0.1523183435201645 0.11001590639352798
0.19721074402332306 -0.06368067115545273 0.23529814183712006
-0.3075278103351593 0.3818303048610687 -0.01644032821059227
-0.06473325192928314 -0.10331110656261444 0.10739639401435852
-0.18789850175380707 -0.049014002084732056 -0.04000741243362427
0.7587518095970154 -0.34260323643684387 -0.16665029525756836
1.0541934967041016 -0.728150486946106 -0.2421710342168808
0.1111738383769989 -0.17341099679470062 -0.09668058156967163
-0.14597761631011963 0.08070603758096695 0.18684418499469757
-0.15756909549236298 -0.7677186131477356 0.2213384360074997
1.1310827732086182 -0.7645617127418518 0.6240768432617188
0.014541556127369404 -0.13892003893852234 0.23654866218566895
-0.3256704807281494 -0.07625671476125717 0.15645688772201538
0.4900299906730652 0.1925119012594223 -0.6203591227531433
-0.5995374917984009 -0.40851062536239624 0.0051835672929883
-0.260260671377182 -0.0926353707909584 0.05102500692009926
0.22185389697551727 -0.22702446579933167 -0.07234400510787964
-0.9209226965904236 0.49290189146995544 -0.6181890368461609
1.001296877861023 -1.4180699586868286 -0.47398829460144043
0.17970100045204163 -0.2912217676639557 -0.17677736282348633
-0.45261770486831665 -0.008793976157903671 0.005748260300606489
-0.9475746154785156 -0.48491448163986206 -0.36800017952919006
-0.27300214767456055 0.24656711518764496 0.4143912196159363
-0.5004898309707642 -0.03016231209039688 0.010892767459154129
-0.22116369009017944 0.13173110783100128 -0.2869504392147064
-0.28544726967811584 0.9483135342597961 -0.0337793305516243
-0.39811626076698303 0.3825731575489044 0.946437418460846
-0.2480023056268692 0.29564428329467773 -0.09171418845653534
-0.010723987594246864 -0.19913804531097412 -0.06910990923643112
-1.3426047563552856 -0.5411388278007507 -0.7484964728355408
-0.11145977675914764 0.8811993598937988 0.7164390683174133
-0.1995549499988556 -0.09886182844638824 -0.049518391489982605
0.26085591316223145 -0.04392998665571213 -0.11193805187940598
0.6127474308013916 -0.5379851460456848 0.24444478750228882
0.2539266049861908 0.3335060775279999 -0.2094026654958725
0.30116987228393555 -0.05591508746147156 -0.0748341903090477
0.10114938020706177 -0.12781979143619537 0.13219572603702545
0.17761468887329102 0.5034975409507751 0.8850095868110657
0.2658596932888031 -0.4513048827648163 -0.1723918616771698
0.13593627512454987 -0.09387940168380737 0.19794680178165436
-0.17748741805553436 0.052791379392147064 -0.036184512078762054
-0.13216137886047363 -0.39612242579460144 0.7679100036621094
-0.5287092924118042 0.25059059262275696 0.2720629870891571
-0.2195931375026703 0.03292230889201164 0.12933997809886932
-0.14500270783901215 -0.1680459827184677 0.15841229259967804
-0.29348087310791016 0.8304664492607117 0.6491790413856506
0.06182427704334259 -0.2586275339126587 0.7212454676628113
-0.14418603479862213 -0.041275810450315475 0.2940768897533417
-0.06490498036146164 -0.19687029719352722 0.012122954241931438
-0.869311511516571 0.5660548806190491 0.21201559901237488
-0.4926862418651581 -0.4887603521347046 0.39557555317878723
-0.21660390496253967 -0.1313878297805786 0.08383824676275253
-0.12594053149223328 -0.07108689844608307 0.2302100509405136
0.39811623096466064 -0.9166070818901062 0.6283294558525085
-0.2663300931453705 0.18068264424800873 0.12068215012550354
-0.08180232346057892 -0.13957877457141876 0.256822407245636
0.06179548427462578 -0.35048818588256836 0.026299625635147095
0.1474664956331253 -0.6280830502510071 -0.5231212377548218
-0.16498850286006927 0.05502648279070854 0.8403785228729248
0.031428076326847076 -0.3270447254180908 0.06739041954278946
0.11724785715341568 -0.2545752227306366 0.23719733953475952
-0.09151370823383331 0.7884138226509094 -0.22334514558315277
-0.4073496460914612 -0.4556426703929901 1.2840272188186646
0.014153962954878807 -0.13319438695907593 0.30115723609924316
0.2602602541446686 -0.18241186439990997 -0.13907790184020996
-0.13439451158046722 -0.6496292948722839 -0.05148027837276459
1.849980115890503 0.029534146189689636 0.3717561960220337
0.43842339515686035 -0.22799792885780334 -0.049437664449214935
0.19566842913627625 0.28952527046203613 -0.3345142602920532
0.6779375672340393 0.2142564207315445 0.15060506761074066
-0.14166752994060516 0.5898326635360718 -0.18539565801620483
0.21771106123924255 0.31070926785469055 -0.2568616569042206
0.1945449858903885 0.2470981776714325 0.06714578717947006
0.18139895796775818 -0.926040530204773 0.38050737977027893
-1.1086645126342773 0.29368579387664795 -0.6886538863182068
0.0021110239904373884 0.09509593993425369 0.013614934869110584
0.14735804498195648 -0.10021720826625824 -0.03400804102420807
0.8115642666816711 0.03099392168223858 -0.08337049186229706
-0.2976951599121094 -0.29692304134368896 -0.2152787148952484
0.13966122269630432 -0.11239021271467209 -0.08069723099470139
-0.26811695098876953 0.3132695257663727 0.08416464924812317
0.6427095532417297 0.2548755407333374 0.5854200720787048
-0.20394910871982574 1.591223120689392 0.13692620396614075
-0.14028990268707275 0.469471275806427 0.18306103348731995
0.08458950370550156 0.00749040674418211 0.15917424857616425
0.34749874472618103 -0.5782804489135742 0.05022009462118149
0.9288803935050964 -0.9664561152458191 0.2788873016834259
0.21551614999771118 -0.17380423843860626 0.1529923677444458
0.15296867489814758 0.060694605112075806 0.2349989116191864
0.08167698979377747 -0.5749647617340088 0.7178436517715454
0.4977675974369049 0.5557486414909363 -0.2565065622329712
0.19449572265148163 0.05977075546979904 0.2242393046617508
-0.11414751410484314 -0.04646918177604675 -0.27165043354034424
-0.09130333364009857 -0.24915088713169098 0.1290755569934845
-0.08846132457256317 -0.8277398347854614 0.9943634271621704
-0.105797179043293 -0.16871550679206848 -0.05314759910106659
-0.24666614830493927 0.5114922523498535 -0.18971677124500275
0.7438685894012451 0.6133126020431519 0.729447066783905
-0.8729950189590454 0.5396853089332581 -1.0163328647613525
-0.19880877435207367 0.5380432605743408 -0.16677507758140564
-0.2232419103384018 -0.11247462779283524 -0.07143547385931015
0.13092948496341705 -0.25621354579925537 -0.8005698919296265
-0.4257577061653137 0.46516525745391846 -0.375767320394516
-0.2134305238723755 -0.06254518032073975 -0.21553978323936462
0.18533088266849518 -0.11977382004261017 -0.013164552859961987
0.23840244114398956 -0.4347818195819855 -0.5104048848152161
-0.2838728427886963 0.21736785769462585 0.09714087098836899
0.14288124442100525 -0.11017732322216034 -0.06691394746303558
0.010500913485884666 0.10536020994186401 0.12949249148368835
0.4045342803001404 -0.8967779874801636 -0.2097983956336975
-0.33795660734176636 0.12750661373138428 1.1067639589309692
-0.0007690803031437099 -0.0265534408390522 0.21524597704410553
-0.18596012890338898 -0.07295756042003632 -0.032828494906425476
0.34072214365005493 -0.47874313592910767 0.04216616973280907
-0.11299819499254227 -0.5523174405097961 -0.23002031445503235
-0.10075284540653229 -0.19535106420516968 -0.04103092849254608
0.3428771197795868 -0.20329149067401886 0.04791472479701042
-0.3279763460159302 0.6720898151397705 0.1523568332195282
0.056198038160800934 -0.44381606578826904 0.34186607599258423
0.21457384526729584 -0.11645743250846863 0.1109161376953125
-0.20701757073402405 -0.022507425397634506 0.15055745840072632
1.0600600242614746 0.2592468857765198 -0.5134666562080383
-1.0162681341171265 0.07296650111675262 0.11667134612798691
-0.14977915585041046 0.024509292095899582 0.05950130149722099
0.16695401072502136 -0.11712204664945602 -0.025541195645928383
1.0913504362106323 -0.07859070599079132 -1.1903342008590698
-0.24238862097263336 -0.9787671566009521 0.7083715796470642
0.23753270506858826 -0.2372722625732422 -0.07518530637025833
0.038767579942941666 0.051333509385585785 -0.09619931876659393
0.5658828616142273 0.017196036875247955 -0.3307170271873474
-1.0735647678375244 0.7582795023918152 0.12199552357196808
-0.043317973613739014 0.15187348425388336 -0.0833929106593132
0.03192739933729172 0.0649048313498497 -0.1857832670211792
-0.08548624813556671 -0.23576442897319794 1.6141254901885986
-0.3711486756801605 -0.36910367012023926 0.5557051301002502
-0.04802585020661354 -0.033974163234233856 0.1393105387687683
-0.19254639744758606 0.34320709109306335 0.11189315468072891
-0.6894080638885498 0.13852334022521973 -0.42953112721443176
-0.8615047931671143 -0.011537618935108185 1.1851723194122314
-0.326201856136322 0.2610037922859192 0.16397254168987274
-0.045938845723867416 -0.08582282066345215 0.020323162898421288
-1.0918532609939575 0.682935893535614 -0.9774503111839294
-0.7537605166435242 0.21124325692653656 -0.33882611989974976
-0.27716538310050964 0.04556949436664581 -0.15703439712524414
-0.21209393441677094 -0.07357329875230789 -0.07101315259933472
-0.2394593060016632 0.3655184209346771 0.4527818560600281
-1.0047074556350708 -0.6302131414413452 -0.5605601072311401
-0.329020231962204 -0.10079022496938705 -0.08236429840326309
-0.17791444063186646 0.1500217467546463 0.2510533630847931
-0.5949883460998535 -0.3211975693702698 0.9237132668495178
0.07559799402952194 0.33961549401283264 -0.5767822861671448
-0.20570078492164612 0.12742850184440613 0.1847131997346878
0.012920529581606388 0.14327087998390198 -0.05659305304288864
-0.23546737432479858 -0.6046031713485718 1.3287487030029297
-0.03320031985640526 0.5511840581893921 0.263733446598053
-0.029270118102431297 0.08029467612504959 0.18776629865169525
0.06474220752716064 -0.07458741962909698 -0.0013752965023741126
0.3891480565071106 0.07673899084329605 1.0483174324035645
-0.7076094150543213 0.6591842174530029 -0.4807993769645691
-0.0062209684401750565 0.06209602579474449 0.060124870389699936
-0.060449227690696716 0.20336653292179108 0.04708396643400192
-0.20922575891017914 -0.18836171925067902 0.041458673775196075
0.06707177311182022 -0.1793382614850998 -0.1125548779964447
-0.06256416440010071 0.10548388212919235 0.024861041456460953
-0.29171717166900635 -0.10937138646841049 -0.011824610643088818
0.014773780480027199 0.06533073633909225 0.798621654510498
-0.31677696108818054 -0.332791268825531 -0.14375759661197662
-0.2447110265493393 -0.11216894537210464 0.10009042173624039
-0.11900228261947632 -0.07232965528964996 -0.2562066912651062
0.107631616294384 0.6594653129577637 0.4902702867984772
-0.4854956269264221 -0.18156138062477112 -0.5405032634735107
-0.13280342519283295 -0.00023865484399721026 -0.1888715922832489
0.21443523466587067 0.2274169772863388 0.235316202044487
0.5844083428382874 1.0767416954040527 0.8180755376815796
-1.036110520362854 0.6894158124923706 -0.19903677701950073
0.08380702883005142 0.4034952223300934 0.2505497932434082
-0.043743815273046494 -0.18083180487155914 0.2125970721244812
-0.16077901422977448 -1.8318833112716675 -0.8955510258674622
-0.22569066286087036 -0.6105424761772156 -0.48254525661468506
-0.07899600267410278 -0.4400236904621124 -0.03170853480696678
0.03594980761408806 0.18682341277599335 -0.03534514456987381
-0.7736381888389587 -0.18801875412464142 0.1178712397813797
0.06735353171825409 0.1830141246318817 0.38029807806015015
-0.07072338461875916 0.13759742677211761 0.03304029256105423
-0.221294105052948 0.01149937603622675 0.23137375712394714
0.6628099083900452 0.47759294509887695 0.3025282323360443
-1.0061918497085571 0.40000319480895996 0.2699354290962219
-0.2098252773284912 0.1035739853978157 0.24931728839874268
0.15363970398902893 -0.01714465394616127 -0.3620534837245941
-0.541914165019989 -0.20189401507377625 0.2756268084049225
-0.38778993487358093 -0.3772949278354645 0.001958901295438409
-0.011479761451482773 -0.08508425951004028 -0.21827277541160583
-0.10929804295301437 0.09891773760318756 0.0864706039428711
0.28603270649909973 -0.3737543225288391 0.28774887323379517
0.24030107259750366 -0.27194392681121826 -0.2209479659795761
-0.0033482026774436235 -0.020492631942033768 0.07255653291940689
0.216250941157341 -0.09236657619476318 0.24161693453788757
0.5926957130432129 0.12858547270298004 0.796531081199646
0.25583308935165405 -0.10073421895503998 0.3320371210575104
0.26827308535575867 -0.06399042159318924 0.32094600796699524
-0.38396063446998596 0.14754994213581085 -0.5296231508255005
-0.023402217775583267 0.46667519211769104 -0.8256893157958984
0.4740927517414093 0.0392172709107399 0.33132562041282654
-0.24545516073703766 0.16329199075698853 -0.44935449957847595
0.03421260416507721 0.14566835761070251 0.07883607596158981
0.9813182353973389 -0.20192241668701172 -0.23466046154499054
0.014630821533501148 -0.6366033554077148 0.09627077728509903
0.1427859216928482 -0.012447217479348183 0.0438668467104435
0.003616702975705266 0.3494813144207001 0.02186478115618229
1.1373811960220337 0.43484556674957275 0.5246787071228027
-0.9376335144042969 1.6215401887893677 0.2506762146949768
0.02491993084549904 0.525526225566864 0.12550610303878784
0.038772642612457275 -0.09681446850299835 -0.2327997237443924
0.43621981143951416 -0.26502352952957153 -0.5279375314712524
-0.5338510274887085 0.5454317927360535 -0.8078510165214539
0.019677288830280304 -0.03219721466302872 -0.34463873505592346
-0.1327585130929947 0.11303471028804779 0.12798883020877838
-0.026205524802207947 0.06837351620197296 -1.1683764457702637
1.428094744682312 -0.42627888917922974 -0.7964304089546204
0.057209208607673645 0.04424096271395683 -0.15597891807556152
-0.00650585163384676 -0.177122101187706 -0.0998382717370987
0.7313479781150818 0.8049623966217041 -0.26404932141304016
-0.576771080493927 0.3063241243362427 0.050804927945137024
0.007970299571752548 0.014480158686637878 -0.11512655764818192
-0.07745272666215897 -0.05346974357962608 -0.30818018317222595
0.04770282655954361 -0.018467053771018982 0.04793836548924446
-0.10316475480794907 -0.15152403712272644 0.3456394076347351
-0.04665958136320114 -0.06631078571081161 -0.1682901233434677
0.12038704752922058 -0.14965257048606873 0.08194543421268463
-0.12390938401222229 -0.5007456541061401 0.9756307601928711
0.6532667875289917 0.11673402786254883 -0.962041974067688
0.17013660073280334 -0.18208901584148407 0.07438410073518753
0.15660405158996582 0.2128543257713318 -0.1358266919851303
-0.7668688893318176 0.5069888830184937 1.513628363609314
0.45319026708602905 0.22367654740810394 1.179328441619873
0.06174233555793762 0.2543192505836487 0.2692096531391144
0.17137950658798218 0.010606296360492706 -0.09439084678888321
0.1436927318572998 -0.004067513160407543 -0.4621351659297943
0.08679351955652237 -0.023082207888364792 0.3171246647834778
0.15885525941848755 0.005767849273979664 -0.08380664139986038
-0.09021476656198502 -0.003158693667501211 -0.08250404894351959
0.005355928558856249 0.413266658782959 -0.416799932718277
-0.5353378057479858 -1.3587759733200073 -0.6176146268844604
-0.14663174748420715 -0.1118050366640091 -0.21106067299842834
-0.1091766357421875 -0.055099714547395706 0.137271448969841
-0.17189931869506836 -0.06500233709812164 0.15513411164283752
1.0397053956985474 -0.6145657896995544 0.5256693363189697
0.04170702397823334 -0.1404787302017212 0.18349146842956543
-0.0492992140352726 0.10560294985771179 -0.16351625323295593
0.27400633692741394 -0.3188305199146271 -0.36502406001091003
-0.6303015351295471 -0.5436282753944397 0.8938348889350891
-0.05730963870882988 -0.012456675060093403 -0.03771624714136124
0.15864019095897675 -0.09645012021064758 0.24030953645706177
-0.5126716494560242 -0.4223341941833496 0.17712382972240448
0.40002530813217163 0.15385951101779938 0.6893910765647888
0.10170213878154755 -0.11152099072933197 0.30186936259269714
0.005865083541721106 -0.2815164625644684 -0.1315447837114334
0.24044491350650787 0.22368386387825012 -0.08330804854631424
-0.04105337709188461 -0.3470509648323059 0.5002656579017639
0.028757818043231964 -0.21788278222084045 -0.039148058742284775
0.3285917043685913 0.009315420873463154 0.23454232513904572
0.19833256304264069 -0.44356414675712585 -0.17280295491218567
0.4795321822166443 0.32485759258270264 -0.26213908195495605
0.355703741312027 -0.022451957687735558 0.115102119743824
-0.2596626877784729 -0.029650256037712097 -0.19524700939655304
-0.27104365825653076 -0.3551699221134186 -0.4235757291316986
-0.5403028130531311 -0.07871683686971664 0.004798727575689554
-0.2841002643108368 -0.09234322607517242 -0.18489421904087067
0.2339567393064499 -0.37749183177948 -0.1964167207479477
0.210724338889122 -0.40586182475090027 -0.21113237738609314
0.40301960706710815 -0.6048808693885803 0.029752518981695175
0.2421928346157074 -0.3955846130847931 -0.1783635914325714
-0.14360548555850983 -0.06821247935295105 -0.15148712694644928
-0.3952769339084625 -0.5004922747612 0.6296594738960266
-1.193126916885376 -0.04638476297259331 -1.156008005142212
-0.31535860896110535 -0.11428458243608475 -0.17190684378147125
-0.1504075676202774 -0.3466181755065918 0.177110955119133
0.3799936771392822 -0.20349453389644623 -0.2624073624610901
0.5470825433731079 -0.04148205742239952 -0.5651580691337585
0.0037257573567330837 -0.2789214253425598 0.040290188044309616
-0.021335484459996223 0.2662982940673828 -0.048512544482946396
0.017743179574608803 0.23086459934711456 0.6195473670959473
-0.41739991307258606 0.7190350294113159 -0.026231512427330017
-0.07765518128871918 0.3362351357936859 0.05614323168992996
-0.6549354195594788 -0.2311749905347824 0.053304482251405716
0.18232424557209015 -0.6269015073776245 0.14940562844276428
-0.5690658092498779 0.5038425326347351 0.6087419390678406
-0.5259692668914795 -0.1901358664035797 0.14545752108097076
-0.3084484040737152 0.01288913656026125 0.12536413967609406
-0.7415239810943604 0.16328519582748413 0.36416929960250854
-0.9129383563995361 0.07696133106946945 0.4057466983795166
-0.4503225088119507 0.060095928609371185 0.1892617791891098
0.27211645245552063 0.12788242101669312 0.012701820582151413
0.5721631646156311 0.389415979385376 -0.12356387823820114
-0.40299534797668457 0.44382813572883606 -0.1890311986207962
0.2275238186120987 0.18411968648433685 -0.039524585008621216
0.03748289868235588 -0.024026373401284218 0.029653672128915787
-0.6307839155197144 -0.15712423622608185 0.6871553063392639
0.17250053584575653 -0.9364265203475952 -0.6643386483192444
-0.022403990849852562 -0.16956721246242523 0.01591380685567856
-0.01626904308795929 -0.0234508253633976 -0.19121915102005005
-0.07323359698057175 -0.002116164192557335 -0.22502264380455017
-0.39345821738243103 -0.046462755650281906 -0.4041219651699066
-0.08777367323637009 -0.022626830264925957 -0.21786217391490936
0.26685401797294617 0.005209679249674082 0.0424652099609375
0.3308348059654236 0.40580081939697266 -0.6328871846199036
0.3114846348762512 0.020048195496201515 0.25863155722618103
0.27024659514427185 0.06604069471359253 -0.04918122664093971
-0.12731660902500153 0.16798441112041473 -0.02779472805559635
0.6992942094802856 0.6496952772140503 0.4236890971660614
0.41743311285972595 0.4208163917064667 -1.2134848833084106
0.04044239595532417 0.2791160047054291 -0.11510379612445831
-0.1976996809244156 -0.09466268122196198 -0.14339956641197205
0.6859583258628845 0.3258621096611023 0.6369950175285339
-0.4162105619907379 0.1905311793088913 0.5746760964393616
-0.13215123116970062 -0.01133692730218172 0.03926105797290802
0.494262158870697 0.15939512848854065 0.15154461562633514
0.4878906309604645 -0.1716582477092743 0.06416399776935577
0.720652163028717 -0.21225164830684662 1.115197777748108
0.5117964148521423 0.05517207458615303 0.26996466517448425
-0.056303929537534714 -0.03332741558551788 0.06511114537715912
0.3566324710845947 -0.530046284198761 -0.514011800289154
-0.27637001872062683 -0.010109588503837585 -1.2249104976654053
-0.040313489735126495 -0.08144040405750275 -0.18316330015659332
-0.08158260583877563 0.09996037185192108 0.2375601977109909
0.26263439655303955 -0.4776420593261719 1.4773260354995728
-0.39028656482696533 0.6080262064933777 -0.09184829890727997
-0.08320928364992142 0.09276410937309265 0.3646186888217926
-0.3006867468357086 0.09251262247562408 -0.21234731376171112
-1.0158723592758179 0.6222715973854065 0.1500502973794937
-0.07685009390115738 -0.41445192694664 -0.07081978768110275
-0.3776765763759613 0.10095091909170151 -0.14529982209205627
-0.09901658445596695 -0.20181238651275635 0.13701926171779633
-0.47141727805137634 -0.12464118003845215 0.4785086512565613
-0.29566705226898193 -0.594880223274231 -0.1606290191411972
-0.20667622983455658 -0.2170979082584381 0.12035894393920898
0.12618161737918854 -0.05619261786341667 -0.07375446707010269
0.512724757194519 0.26147305965423584 -0.13916698098182678
-0.021140648052096367 0.5476818680763245 0.4431004822254181
0.15776459872722626 0.06765283644199371 -0.01923009194433689
-0.13710425794124603 0.021123751997947693 -0.03015136905014515
0.18926358222961426 -0.08527044951915741 0.2507922351360321
-0.46910759806632996 0.4813455641269684 -0.14649789035320282
-0.13993650674819946 0.08310245722532272 0.006188355386257172
0.3778742253780365 -0.03846356272697449 -0.04752623289823532
0.9165971279144287 -0.7684582471847534 0.13107480108737946
-0.23739448189735413 0.7159019112586975 0.10856065899133682
0.37692153453826904 -0.048809170722961426 0.007228644099086523
0.1504763513803482 0.10122577846050262 -0.0714278519153595
0.9584729671478271 -0.47845298051834106 -0.405568927526474
0.026218166574835777 0.8196414113044739 -0.8485776782035828
0.2486874759197235 0.10886034369468689 -0.22901591658592224
0.005950783379375935 0.1957695186138153 0.10444080829620361
-0.4408781826496124 0.6640733480453491 0.6146602630615234
-0.49501216411590576 0.5407137274742126 -0.20688524842262268
-0.1267450451850891 0.29547807574272156 0.1304038166999817
0.08104021102190018 -0.2654685080051422 0.08941914886236191
0.5915140509605408 -1.6207053661346436 -0.009158209897577763
0.3381483256816864 0.2616834044456482 0.6754399538040161
0.1743296980857849 -0.3897830843925476 0.16900323331356049
-0.28828832507133484 0.3114956319332123 -0.16209638118743896
-0.11769428849220276 0.3363415598869324 -0.14469726383686066
0.005702686030417681 0.7494773864746094 -0.20075224339962006
-0.23830397427082062 0.37406226992607117 -0.17360042035579681
-0.031988438218832016 -0.03539036959409714 -0.04326482117176056
-0.040949612855911255 0.04119614511728287 1.0278713703155518
0.23019686341285706 -0.5759984850883484 -1.5436460971832275
0.010675315745174885 -0.10542122274637222 -0.1128450557589531
0.2229982316493988 -0.20377160608768463 -0.38964253664016724
-0.5481007099151611 0.5992732048034668 -0.44699060916900635
0.6130234599113464 0.35668498277664185 -2.00207257270813
0.1624978482723236 -0.015074953436851501 -0.6190759539604187
0.2468944638967514 -0.04833685979247093 0.20708823204040527
-0.08449512720108032 -0.4756338894367218 0.5210081934928894
0.1276107132434845 -0.06305369734764099 -0.34236830472946167
0.1721530705690384 -0.0953846350312233 0.17195038497447968
0.17971082031726837 0.21785669028759003 0.16242557764053345
-0.4440605938434601 1.2346042394638062 0.08302298933267593
-0.2232791632413864 -0.1553214192390442 0.580023467540741
0.0403452143073082 0.310711532831192 0.20730118453502655
-0.1951034516096115 -0.1531401127576828 0.023688003420829773
0.3452550768852234 -0.6259419322013855 -0.2742084264755249
-0.3039971590042114 -0.06800569593906403 0.02782362885773182
-0.1484595388174057 -0.20903803408145905 -0.010912219993770123
0.021877970546483994 0.5620000958442688 0.19964732229709625
0.6793122887611389 -0.45568689703941345 0.3982459604740143
-0.02375994808971882 0.6263084411621094 0.1788751184940338
0.10935578495264053 0.422884464263916 0.22722679376602173
0.004120302852243185 0.09787251800298691 0.2585105895996094
-0.35484328866004944 -0.9779106378555298 0.1708291620016098
-0.4672980010509491 -0.7446073889732361 0.5143232345581055
-0.09832897782325745 -0.1658717840909958 0.2761930525302887
0.08245660364627838 -0.1913336217403412 0.040114857256412506
-1.0511966943740845 -0.08034124970436096 0.8874344825744629
0.29035383462905884 -0.13904696702957153 0.03180022910237312
-0.04504463076591492 -0.1538090854883194 0.15445338189601898
-0.025837453082203865 -0.37898945808410645 0.3737625479698181
-0.8327482342720032 -0.8780210614204407 0.5973623991012573
-0.7258577346801758 0.755447268486023 0.21850259602069855
-0.22513645887374878 -0.3231068551540375 0.3645915389060974
-0.3773452937602997 -0.18370655179023743 0.17946654558181763
-1.426926612854004 -0.33527234196662903 0.46975284814834595
-0.8086694478988647 0.22589418292045593 0.16901111602783203
-0.6011021733283997 -0.1625530868768692 0.2207474261522293
-0.057189248502254486 -0.20954246819019318 0.18655575811862946
0.7820588946342468 0.8057845234870911 -0.3157810866832733
0.02337152510881424 -1.9564568996429443 -0.6793686747550964
0.04352780058979988 -0.303697794675827 -0.01541631855070591
-0.08322181552648544 -0.11198041588068008 0.4319378435611725
0.7425947189331055 0.07467111200094223 -0.026005636900663376
0.7162066698074341 -0.017746834084391594 0.27939683198928833
0.11847912520170212 -0.07071422040462494 0.3391527533531189
-0.04966186359524727 -0.3152010440826416 0.16651567816734314
0.04835918918251991 0.02217879705131054 -0.477615624666214
-0.4899001717567444 0.16592508554458618 0.08224121481180191
-0.1115310788154602 -0.205473855137825 0.07234150171279907
-0.22011272609233856 -0.08987037092447281 0.02249939553439617
-0.5243713855743408 -0.6351632475852966 0.1405184417963028
-0.1335236132144928 0.032291363924741745 0.06434746831655502
-0.226154625415802 -0.13052409887313843 0.039663221687078476
0.3652384579181671 -0.0930950865149498 0.29611465334892273
1.1754834651947021 -0.6459762454032898 1.3522305488586426
1.155163049697876 0.19201257824897766 -0.6986483931541443
0.5898602604866028 -0.15447522699832916 0.30344358086586
-0.03872912377119064 0.039824195206165314 0.2529565691947937
1.249739170074463 0.004153160378336906 0.17026536166667938
-0.4574429392814636 -0.0010488837724551558 -0.054375987499952316
0.08866206556558609 0.02102738432586193 0.2076142132282257
-0.01498294435441494 -0.10515034943819046 -0.1755983680486679
-1.0838623046875 -0.3744066059589386 0.18575014173984528
-0.16348524391651154 -0.3686596751213074 -0.5895137786865234
-0.15701322257518768 -0.16145475208759308 -0.1716865599155426
-0.12443370372056961 0.122154600918293 -0.07693015038967133
0.1494016796350479 -0.15354099869728088 -0.04410333186388016
-0.123680479824543 -0.4451111853122711 0.3601796627044678
-0.07875525951385498 -0.005933871492743492 -0.014035939238965511
-0.3451460003852844 -0.06348517537117004 -0.39061060547828674
0.990561842918396 -0.6245901584625244 0.009762839414179325
0.27690061926841736 0.5735509991645813 0.0788857713341713
-0.07854079455137253 -0.050723884254693985 -0.2648446261882782
-0.01936633326113224 -0.21450196206569672 0.08006791025400162
-1.265563726425171 0.23188816010951996 0.27187538146972656
0.43216779828071594 -0.0018195697339251637 0.49481678009033203
-0.10555820167064667 -0.14838632941246033 0.15190494060516357
0.15695154666900635 0.13318584859371185 -0.31081831455230713
0.350170373916626 1.5411810874938965 -0.3540322780609131
0.8445160388946533 0.4806053340435028 -0.2106349617242813
0.2755141854286194 0.35252928733825684 -0.31091076135635376
-0.22603482007980347 -0.0066496841609478 0.06399980187416077
-0.29973289370536804 0.024476991966366768 -0.159578338265419
-0.21026885509490967 0.0052902852185070515 -0.05916054546833038
-0.2287127524614334 0.012147863395512104 0.029488686472177505
0.2259666472673416 0.07733579725027084 -0.11871790885925293
1.1638144254684448 0.13256043195724487 -0.19029845297336578
0.3707882761955261 0.1544632762670517 0.11898309737443924
0.3599851727485657 0.08756937086582184 -0.10081405937671661
-0.16662836074829102 0.02729390189051628 -0.2965398132801056
-1.411881446838379 0.583487331867218 1.090996503829956
-0.7422162294387817 0.21758826076984406 1.17280912399292
-0.4186146557331085 0.13562911748886108 0.0672977939248085
0.11661839485168457 -0.07159452140331268 -0.25249865651130676
-0.03828868269920349 1.4019612073898315 0.61823570728302
-0.4303455650806427 -0.31958332657814026 -0.7111929059028625
0.01758180931210518 0.0849386602640152 -0.19487574696540833
-0.10748174786567688 -0.07326377183198929 -0.311854749917984
0.5689941048622131 -1.250057339668274 0.5686306357383728
0.42901578545570374 -0.15969347953796387 -0.7019279599189758
0.06782515347003937 -0.23202604055404663 -0.24302680790424347
-0.20147627592086792 0.05285893753170967 -0.19575999677181244
-0.7953104376792908 0.3269258141517639 -0.006319653708487749
0.326446533203125 0.2984141409397125 0.43811026215553284
-0.2349519431591034 0.08982748538255692 -0.0791674479842186
0.13925687968730927 -0.21682065725326538 0.04824148863554001
-0.3700461983680725 0.7293506264686584 -0.025863774120807648
0.2886832058429718 -0.44715604186058044 -0.1292857676744461
0.07651033997535706 -0.10964850336313248 0.02723982185125351
-0.16824494302272797 0.07812231779098511 0.0022005692590028048
0.23398159444332123 0.1303918957710266 0.2359396368265152
-0.7376123666763306 -0.45452433824539185 0.1189231127500534
-0.2127949446439743 0.005382077768445015 0.044955313205718994
-0.09419701993465424 -0.18676134943962097 0.3275909125804901
-0.7616950273513794 0.38635507225990295 -0.8361877799034119
-1.2712740898132324 -0.9009724259376526 -0.14148451387882233
-0.3338213860988617 -0.19436964392662048 0.12603330612182617
0.03980764001607895 -0.3319302201271057 0.4059232175350189
0.04026264324784279 -0.9435005187988281 0.19212406873703003
-0.021285293623805046 0.3611164093017578 0.5510728359222412
0.035046789795160294 -0.34561246633529663 0.38459905982017517
-0.27067071199417114 0.10985563695430756 0.011609472334384918
0.2882597744464874 0.48795267939567566 -0.0640917420387268
-0.4526914954185486 -0.23539991676807404 -0.07175318896770477
-0.22666600346565247 0.10774562507867813 -0.005217663943767548
0.14702822268009186 -0.02354225516319275 -0.14836257696151733
-0.7949540615081787 -0.2567729651927948 -0.08933890610933304
0.36326834559440613 1.2258250713348389 -0.17974288761615753
0.05086129531264305 0.11015694588422775 -0.13542750477790833
0.15876807272434235 -0.12855568528175354 -0.09852052479982376
0.16599451005458832 -0.24426114559173584 -1.8083969354629517
0.4148028492927551 0.3623708486557007 0.32368943095207214
0.19551879167556763 -0.07158063352108002 -0.27736398577690125
0.09237979352474213 0.01636241190135479 -0.14369182288646698
-0.015781616792082787 -1.0262662172317505 0.32164478302001953
0.5597720146179199 0.4258239269256592 -0.7352184057235718
0.1432315558195114 -0.06564570963382721 -0.15717367827892303
-0.1344488114118576 -0.0582980178296566 0.06368143111467361
-0.05584295094013214 -0.25663694739341736 -0.5118647813796997
0.28851041197776794 -0.30486860871315 0.41258400678634644
-0.06418145447969437 -0.09822393208742142 0.010991991497576237
0.1127009317278862 0.2102600783109665 0.08106140047311783
0.3311612904071808 0.5909067988395691 0.4946092367172241
-0.14167802035808563 -0.42406249046325684 -0.10118959844112396
0.12019656598567963 0.1626795083284378 0.11070623248815536
-0.10932287573814392 -0.2964797914028168 -0.08269915729761124
0.06157223880290985 -0.2868332266807556 0.014765576459467411
-0.2146148383617401 -0.16281597316265106 -0.06438513845205307
-0.08952484279870987 -0.2816433906555176 -0.06282351166009903
0.10819313675165176 0.04521586000919342 0.14207924902439117
0.32039162516593933 -0.3434693515300751 -0.26219210028648376
-0.3275752067565918 0.3364378809928894 0.4536060690879822
0.06029631569981575 0.02546471357345581 0.1491408795118332
-0.35967305302619934 0.05975951626896858 0.06554323434829712
-0.44264674186706543 1.378145456314087 0.5483499765396118
-1.2601051330566406 0.07100719213485718 -0.04061892256140709
-0.49618104100227356 0.24441201984882355 0.12492547184228897
-0.03435591608285904 0.11883247643709183 0.0607498362660408
-0.5494296550750732 -0.27755746245384216 -0.802393913269043
-0.8437852263450623 -0.8625205159187317 0.021519647911190987
-0.20492637157440186 -0.04979878291487694 -0.052805498242378235
0.27322882413864136 0.5036109089851379 -0.14405891299247742
-0.3492580056190491 0.01304057240486145 0.25192105770111084
-1.1882705688476563 -0.07709775120019913 0.20453009009361267
0.01862240955233574 0.35315772891044617 -0.04519810527563095
0.39703091979026794 0.1187179833650589 0.13198190927505493
-0.033534418791532516 0.34835878014564514 -0.6865985989570618
-0.3099839985370636 -0.912927508354187 0.5003349781036377
0.23735393583774567 0.013391409069299698 0.07928309589624405
-0.21582187712192535 0.1963615119457245 -0.049068015068769455
-0.1794603019952774 0.663710355758667 -0.5654305219650269
-0.8540223240852356 -0.38731950521469116 -0.13559389114379883
-0.2729194760322571 0.1914079785346985 -0.13217021524906158
0.01317205186933279 0.06482469290494919 -0.1138605922460556
-0.18393592536449432 0.5797014832496643 0.11101625114679337
-1.1696996688842773 -0.028690189123153687 0.27829521894454956
-0.1707935631275177 0.11238878220319748 -0.04398626089096069
-0.048306189477443695 0.18919628858566284 -0.0015969763044267893
-0.26167207956314087 -0.18397583067417145 -0.35017693042755127
-0.3281354606151581 -0.05910768732428551 0.5964301228523254
-0.11946103721857071 0.09814666956663132 0.02841857820749283
-0.11970671266317368 0.20147666335105896 0.08000871539115906
-0.03500497341156006 -0.8663367033004761 0.14436760544776917
-0.20803561806678772 1.0433868169784546 0.11618006229400635
-0.12028054893016815 0.1888120472431183 0.07078823447227478
-0.3681473731994629 0.14359958469867706 -0.22311490774154663
-0.7505626678466797 0.9233858585357666 -2.633293628692627
-0.7014681100845337 0.1867324262857437 -0.2225756198167801
-0.4447840750217438 0.24628616869449615 -0.5335630774497986
-0.20745554566383362 0.00875304639339447 -0.05236049368977547
0.25640711188316345 -0.0008527691825293005 -0.802269458770752
-0.19183434545993805 -0.010004489682614803 -0.0623929388821125
-0.14206527173519135 0.0006320473621599376 -0.16047902405261993
-0.35943377017974854 -0.15387503802776337 0.046930618584156036
-0.799932599067688 -0.30820319056510925 1.4401097297668457
0.2891983687877655 -0.28301191329956055 -0.9539305567741394
-0.32837483286857605 -0.19638286530971527 0.09864140301942825
0.41549330949783325 -0.13317909836769104 -0.2723979949951172
1.7674121856689453 -0.8165050148963928 -0.2509388327598572
-0.3777347505092621 0.013704583048820496 -0.23468917608261108
0.4695974886417389 -0.19451481103897095 -0.26022258400917053
0.3971428871154785 -0.16336673498153687 -0.17255723476409912
0.661027729511261 -0.22104038298130035 -0.2356346994638443
-0.46095794439315796 -0.2551044523715973 0.1015259325504303
0.32278674840927124 -0.17819662392139435 -0.15088219940662384
-0.020741678774356842 -0.11214715987443924 -0.05966169759631157
0.5121278762817383 0.21710382401943207 0.002288894262164831
0.07386984676122665 0.36761853098869324 -0.35211309790611267
0.055061906576156616 0.016537388786673546 -0.08754511177539825
0.13552235066890717 0.07588136941194534 -0.06636851280927658
0.36670050024986267 0.04757792130112648 -1.5627727508544922
0.3993319869041443 -0.3226943910121918 1.3799676895141602
0.20111927390098572 0.027046510949730873 -0.0778140053153038
0.02466307021677494 0.11586891114711761 0.08547672629356384
0.16323348879814148 0.28666260838508606 -1.2600675821304321
0.4991634488105774 0.20857064425945282 0.20740370452404022
0.11811918020248413 0.13940882682800293 -0.08216603100299835
-0.17617854475975037 0.04052405431866646 -0.18523669242858887
-0.24427001178264618 -0.06127873435616493 0.5139979720115662
0.40460461378097534 -0.3335125148296356 -0.6883515119552612
-0.11007397621870041 -0.03243694081902504 -0.14684522151947021
-0.18592435121536255 0.0019207868026569486 0.0018826660234481096
-0.31795692443847656 -0.13456213474273682 -0.25546690821647644
-0.1558142900466919 0.09449633955955505 0.13239677250385284
-0.19845926761627197 -0.014910031110048294 -0.0204986110329628
-0.14599789679050446 -0.2269427627325058 -0.4046720862388611
0.2621901333332062 -0.09081065654754639 -0.11607351899147034
-0.9597912430763245 -0.11592473089694977 -0.6485066413879395
-0.17461182177066803 -0.2009822428226471 -0.38072800636291504
0.12766730785369873 0.2639266550540924 0.053372111171483994
-0.1289612501859665 0.1430055946111679 -0.15361806750297546
0.37800905108451843 0.4476872682571411 -0.14691749215126038
0.12553368508815765 0.2603508532047272 0.008463118225336075
-0.118745356798172 0.2645220160484314 -0.10671588033437729
1.0568863153457642 -0.44818225502967834 1.4560918807983398
0.502755880355835 0.2776747941970825 -1.1757835149765015
0.09981364756822586 0.15268224477767944 -0.04664190486073494
-0.2976391613483429 -0.11025061458349228 0.07934316992759705
-0.275855153799057 0.23431728780269623 0.2783772945404053
-0.619938313961029 -0.7054718732833862 0.31896042823791504
-0.32701778411865234 -0.13779781758785248 0.1434367150068283
-0.01216411218047142 0.10728516429662704 -0.18965645134449005
1.1068758964538574 0.5280819535255432 0.00936158187687397
0.6475081443786621 -0.19989119470119476 1.1494636535644531
0.22334600985050201 0.11103998869657516 0.03230377659201622
-0.10075949877500534 0.2092074155807495 -0.06249158829450607
0.46890899538993835 0.22426916658878326 0.056514669209718704
-0.3956376612186432 0.522450864315033 0.3975931406021118
-0.0754733458161354 0.2611423134803772 0.0029336228035390377
-0.3034698963165283 0.03478412702679634 -0.3092421591281891
0.4040483832359314 0.17203259468078613 -0.869903028011322
1.1703163385391235 0.4008622467517853 -1.327631950378418
-0.00026987463934347034 0.1013503447175026 -0.5129650235176086
0.24939896166324615 0.11167019605636597 -0.16177013516426086
-0.4131917655467987 -0.05558699369430542 -0.08077672868967056
0.6755189299583435 -0.3523845672607422 -0.4796554744243622
0.21474668383598328 0.02561105228960514 -0.172533318400383
-0.19725117087364197 -0.25082042813301086 0.089126817882061
-0.228682279586792 0.5188024640083313 -0.3078705668449402
-0.3382183611392975 1.4378416538238525 -1.492479920387268
-0.22519737482070923 0.08572003990411758 -0.17028947174549103
-0.11242230236530304 -0.09934104979038239 -0.24358120560646057
-1.0181467533111572 -0.5672226548194885 0.3777165114879608
0.3780059516429901 0.3212060034275055 -0.03199509158730507
-0.16537979245185852 -0.10625042021274567 -0.11012056469917297
0.4225118160247803 0.16699981689453125 0.023106947541236877
0.34950825572013855 -0.5983120799064636 0.8283421993255615
0.807641327381134 0.7442936301231384 -0.09144081920385361
0.47113004326820374 0.15346042811870575 0.09910833835601807
0.18645279109477997 -0.4015500843524933 -0.004617090802639723
0.231767937541008 0.7254244685173035 0.670696496963501
-0.9722285866737366 -0.5545593500137329 -0.4248630702495575
0.03065076842904091 -0.2702274024486542 0.06318088620901108
-0.10086765885353088 -0.11811906844377518 0.1278676688671112
-0.2757030129432678 0.19879557192325592 -0.47066715359687805
-0.2623886168003082 0.07789290696382523 -0.48378095030784607
-0.1444399505853653 -0.050366293638944626 -0.03435871750116348
0.14212261140346527 0.32281285524368286 0.1503235101699829
0.03334001079201698 0.7083086967468262 -0.31124329566955566
0.430671751499176 -0.410328209400177 -0.4456154704093933
0.1562640219926834 0.26943281292915344 0.0006717757205478847
0.34989386796951294 0.030751336365938187 -0.27330341935157776
0.42340102791786194 0.743506908416748 0.10211040824651718
0.593272864818573 -0.673699676990509 0.15226531028747559
0.3928329348564148 0.04043557122349739 -0.17062300443649292
-0.005016259383410215 -0.09941202402114868 -0.4119935929775238
0.2884282171726227 0.26032087206840515 0.07269778847694397
0.800380527973175 -0.44024205207824707 0.16875329613685608
0.15732255578041077 -0.09700808674097061 -0.28055065870285034
0.07029739767313004 -0.09178198873996735 -0.46479687094688416
-0.11887101829051971 -0.11219025403261185 -0.4153173863887787
-0.4708975553512573 0.06610240787267685 -0.033012185245752335
-0.026374483481049538 -0.07695409655570984 -0.38449826836586
-0.14649368822574615 0.16450601816177368 0.4605458676815033
-0.16006572544574738 -0.20994530618190765 -0.39609357714653015
-0.8218473196029663 0.37564268708229065 0.29692965745925903
-0.23631396889686584 0.1483236849308014 0.33433303236961365
0.03552164137363434 -0.16610461473464966 0.16496941447257996
-0.9055089354515076 0.9014433026313782 0.4096606373786926
0.06613490730524063 0.6240127086639404 1.1905113458633423
-0.07266023010015488 0.08732715249061584 0.32140782475471497
-0.11088597774505615 0.29642730951309204 -0.029845505952835083
-0.26798444986343384 0.875802755355835 1.2203311920166016
-0.022588418796658516 -0.771422266960144 0.1631266474723816
-0.11023186147212982 0.25360631942749023 0.17513224482536316
0.004767701495438814 0.12211069464683533 0.16494913399219513
0.6379801034927368 0.3128214180469513 -0.22660574316978455
0.06724056601524353 -0.14164884388446808 0.0954979732632637
0.09163349866867065 0.10660640150308609 0.1150297150015831
-0.07013068348169327 -0.08842772245407104 -0.04705195128917694
0.1538814902305603 -0.906208872795105 -0.5657760500907898
-0.06140337884426117 -0.30958276987075806 -0.17238552868366241
-0.03726202994585037 -0.23425006866455078 -0.14204400777816772
-0.3496858775615692 -0.18926693499088287 -0.3222252130508423
0.4640180766582489 0.8666263818740845 -0.0433935783803463
-1.7649625539779663 0.2946564257144928 -0.26002949476242065
-0.44962334632873535 0.027299122884869576 -0.3040631115436554
0.25729289650917053 -0.17539119720458984 0.08928736299276352
0.0075783319771289825 -0.0783628448843956 0.10466742515563965
-0.1544146090745926 -0.09579937905073166 0.46705880761146545
0.14964276552200317 -0.13535724580287933 0.1640344113111496
0.32751286029815674 -0.17333529889583588 0.29483917355537415
-0.18625740706920624 0.3409118354320526 1.1784229278564453
0.7829340100288391 -0.7662913203239441 1.4004724025726318
0.31923991441726685 -0.1963966339826584 0.5345929861068726
0.028787026181817055 -0.25024792551994324 -0.010874666273593903
-0.6315606236457825 -0.26128828525543213 -0.11567941308021545
-0.20615361630916595 -0.3894690275192261 0.011000584810972214
-0.08116491883993149 -0.2663906514644623 -0.017810918390750885
-0.15122754871845245 0.198040172457695 0.11899243295192719
-0.08028177171945572 0.10877778381109238 0.04137630760669708
0.44824832677841187 -0.8981316685676575 0.4458247423171997
-0.07985900342464447 0.05209662765264511 0.14646001160144806
0.1964709609746933 -0.0720294862985611 0.1254587173461914
-0.60569167137146 -1.1810554265975952 -1.5365512371063232
-0.1773896962404251 -0.2980118691921234 -0.6649680733680725
0.022713223472237587 -0.23408132791519165 -0.20799022912979126
0.08182228356599808 0.19146853685379028 -0.19697289168834686
0.8545730710029602 1.025669813156128 -0.2434968799352646
-0.2499941885471344 -1.0858135223388672 0.03014364279806614
0.14550890028476715 0.13978742063045502 -0.1663494110107422
0.12452058494091034 -0.10823900997638702 -0.24329477548599243
-0.9069118499755859 -0.029718542471528053 1.029626488685608
-0.3917328417301178 -0.2637501060962677 1.236493468284607
-0.06370457261800766 -0.130486860871315 0.14977961778640747
0.36801743507385254 0.0034209273289889097 0.20804786682128906
-0.13850893080234528 0.00919650960713625 0.331829309463501
1.2901543378829956 -0.10216175764799118 -0.10634605586528778
0.4332368075847626 -0.0052590882405638695 0.17981910705566406
-0.07914523780345917 -0.500929594039917 -0.15554216504096985
-0.8778154253959656 0.16508634388446808 0.32525745034217834
-0.6796405911445618 0.048821039497852325 0.22507496178150177
-0.2565137445926666 -0.3559606671333313 -0.05334986373782158
0.17301739752292633 -0.03168470412492752 0.1989050656557083
-1.355262041091919 0.5219933390617371 0.5793104767799377
-0.917897641658783 -0.34479954838752747 -0.20367901027202606
-0.1522768884897232 -0.0004537555214483291 0.18076321482658386
0.210445836186409 -0.1426129937171936 0.08355934172868729
0.43262583017349243 0.40457651019096375 0.3627444803714752
-0.8955128788948059 0.42431384325027466 1.4994263648986816
0.11467122286558151 0.01215191651135683 0.3142659664154053
-0.26151853799819946 0.35711899399757385 -0.05934705212712288
0.2745213210582733 0.21742460131645203 0.49705642461776733
0.30218514800071716 -0.09949134290218353 1.1068406105041504
-0.1150856763124466 0.2746415138244629 0.18683122098445892
-0.10806548595428467 -0.04251101613044739 0.028910433873534203
0.16089750826358795 0.0024304429534822702 -0.6406702995300293
0.052327338606119156 0.6391487121582031 -0.8636282682418823
-0.052796367555856705 0.03534816950559616 -0.17347626388072968
0.10447286814451218 0.05514771118760109 -0.1735471934080124
0.282819926738739 0.16062164306640625 -0.6310039162635803
0.47321322560310364 0.24267058074474335 0.03135145828127861
0.18385948240756989 0.0849682167172432 -0.22320911288261414
0.3461707532405853 -0.07063635438680649 0.371555358171463
-0.2986716032028198 0.22115066647529602 0.43711021542549133
1.175135612487793 -0.47661688923835754 0.43507111072540283
0.3806024193763733 -0.08225668966770172 0.3840107023715973
0.05079181492328644 -0.04216714948415756 0.07770513743162155
0.3382776081562042 -0.10291211307048798 0.29020288586616516
0.17202268540859222 -0.06454799324274063 -0.255746454000473
0.09878037124872208 -0.03993220254778862 0.06437131017446518
-0.22621341049671173 0.19166186451911926 -0.054094068706035614
0.03723900765180588 -0.14534203708171844 0.493132621049881
-0.12494156509637833 0.28594666719436646 0.0946844294667244
-0.18006858229637146 0.16380073130130768 0.048453204333782196
0.06830047070980072 0.024192454293370247 -0.03850466385483742
0.33543211221694946 0.867996871471405 0.23542983829975128
-0.2654711902141571 0.09273076057434082 -0.23712031543254852
0.05503890663385391 0.1374855786561966 -0.04094540327787399
-0.12818197906017303 0.0478271022439003 -0.1385541707277298
-0.6796581149101257 -0.6958394646644592 0.2003118246793747
-0.03025406412780285 0.11976797878742218 -0.4098708927631378
-0.19708354771137238 -0.03548264503479004 -0.13084961473941803
0.06030568853020668 0.0013412048574537039 0.020857248455286026
-1.4180957078933716 -0.45236125588417053 0.057900674641132355
0.42989611625671387 0.4263573884963989 -0.20029810070991516
-0.09035012125968933 0.007959236390888691 0.006016681902110577
0.08243376761674881 -0.4437711536884308 -0.09893418848514557
0.24801746010780334 0.4220971167087555 -0.1226058304309845
-0.20540039241313934 0.6817427277565002 1.2577422857284546
0.06457427889108658 -0.17463712394237518 0.0661197304725647
0.1809118688106537 0.303806871175766 -0.14512869715690613
0.8781968951225281 0.8509271144866943 0.17362628877162933
1.4352971315383911 1.2877682447433472 -0.6328235864639282
0.43585214018821716 0.5087311267852783 -0.16912515461444855
-0.26215896010398865 -0.05426489934325218 0.07229989022016525
-0.4507301151752472 0.041616808623075485 -0.4204946756362915
-0.5591958165168762 0.12883256375789642 -0.7682055234909058
-0.31763356924057007 -0.0051221721805632114 -0.09335646778345108
0.08974125981330872 0.02737286128103733 0.11838952451944351
0.15368132293224335 -0.21188591420650482 -0.7974874377250671
0.742922842502594 0.6974117755889893 0.21437305212020874
0.19569358229637146 0.07537978142499924 0.011211922392249107
0.1987730860710144 0.220168799161911 -0.003558211028575897
0.4901215136051178 0.09829248487949371 -0.9388611912727356
-0.5671889185905457 -0.31643834710121155 0.11534494161605835
0.14597003161907196 0.10733884572982788 -0.09881763160228729
0.011933853849768639 0.04340972378849983 -0.13095131516456604
-0.41733890771865845 -0.24510598182678223 -0.5448036193847656
0.4426937997341156 0.3913666903972626 0.8049718141555786
-0.0005460276152007282 0.050604213029146194 -0.05217088386416435
0.24406541883945465 0.2611572742462158 0.2676636874675751
-0.3739567697048187 0.11445475369691849 1.059706449508667
0.7422905564308167 -0.5161013603210449 0.045370690524578094
0.23036827147006989 0.10133496671915054 0.33711308240890503
0.24851059913635254 -0.009785597212612629 0.08142498880624771
-0.15039221942424774 -0.11893947422504425 -0.4293026924133301
0.11779455840587616 -0.11829865723848343 0.34388306736946106
0.1823965311050415 -0.03918297961354256 0.05116753652691841
-0.16140173375606537 -0.21088790893554688 0.042694710195064545
0.8158072233200073 -0.4135429263114929 0.8514230251312256
-0.636637806892395 0.23312929272651672 -0.7709353566169739
-0.09018654376268387 -0.18314583599567413 0.03586610034108162
-0.24119330942630768 -0.19107148051261902 -0.11391710489988327
-0.07368946820497513 -0.3163816034793854 0.3137049674987793
-0.27764591574668884 0.42895928025245667 0.12627097964286804
-0.2412535548210144 -0.1315603405237198 -0.03213023021817207
0.11837996542453766 -0.2604438066482544 -0.31631067395210266
0.029181862249970436 -0.01069293636828661 -1.4390337467193604
0.008593282662332058 0.6266109943389893 0.54343181848526
0.08226598799228668 -0.11459968239068985 -0.3501472771167755
-0.177469864487648 0.08081778883934021 -0.32531893253326416
-0.49865490198135376 -0.38637131452560425 -0.3914547860622406
-0.6642856597900391 0.22623394429683685 0.2128770351409912
-0.28928443789482117 0.017719849944114685 -0.2480568289756775
0.009133070707321167 -0.3458857536315918 0.23975852131843567
1.1854740381240845 -1.478799819946289 0.5076786875724792
0.19383621215820313 -0.6064170002937317 0.3898879587650299
0.19035093486309052 -0.539943516254425 0.2868083715438843
-0.1424175649881363 0.14314335584640503 -0.40650612115859985
-0.625013530254364 -0.18587443232536316 -0.3329295814037323
-0.09767927974462509 0.10720455646514893 0.020808342844247818
-0.21096886694431305 0.092120461165905 -0.338260680437088
0.16054460406303406 0.013359816744923592 -0.10042265802621841
0.041068390011787415 1.2447794675827026 0.5266820192337036
0.12498102337121964 0.17080740630626678 0.10651033371686935
0.12294317036867142 0.2202693372964859 0.019880684092640877
0.0704440176486969 -0.2266366183757782 0.3388989567756653
-0.22219222784042358 -0.888872504234314 0.8647702932357788
0.22735896706581116 0.40397921204566956 -0.12434199452400208
0.053523678332567215 -0.23629991710186005 0.3613218665122986
-0.4160974323749542 0.11426910012960434 0.1760093867778778
-0.929513156414032 -0.5871221423149109 0.06725560128688812
-0.29157212376594543 0.41098752617836 0.30903562903404236
-0.47366881370544434 0.05121450871229172 0.2010679394006729
0.23495684564113617 0.2560403645038605 0.08695518970489502
0.44404056668281555 1.7363933324813843 0.5164697766304016
0.3666345179080963 0.08736060559749603 0.03272904455661774
0.27942991256713867 0.4173697531223297 0.13371658325195313
0.5379370450973511 -0.21486827731132507 0.0384318083524704
1.0306040048599243 -0.39625370502471924 0.7439985871315002
-0.075867660343647 0.3898191750049591 -0.4472801685333252
0.5047485828399658 -0.15841874480247498 0.062410805374383926
-0.09681859612464905 0.05358682945370674 -0.1736653596162796
-0.7204962372779846 -0.6677186489105225 -0.745855450630188
0.06742137670516968 1.0192441940307617 0.3635142147541046
-0.1467486470937729 0.07759250700473785 -0.1629435271024704
-0.001562531222589314 -0.2429402768611908 -0.39780116081237793
-0.5714983940124512 0.6322671175003052 -0.7314842343330383
-0.21723197400569916 -0.08601223677396774 -0.2881374657154083
-0.13158658146858215 -0.10669838637113571 -0.43510085344314575
0.22236377000808716 -0.1688791811466217 0.1368933618068695
-0.12403290718793869 -0.38747313618659973 -0.7754912972450256
-0.19190800189971924 0.1357959806919098 0.03526082634925842
0.0986003503203392 -0.15142303705215454 -0.012073956429958344
-0.15046916902065277 0.06959104537963867 0.2500191032886505
-1.5050188302993774 0.23227539658546448 -0.4121784567832947
0.4685240089893341 -0.13670849800109863 0.8751980662345886
-0.2243855595588684 0.0693637803196907 0.23585864901542664
0.05064496770501137 0.06372472643852234 0.018341178074479103
-0.24737858772277832 0.34270116686820984 0.12100246548652649
0.7226273417472839 0.60887211561203 -0.5509828925132751
0.10076248645782471 0.16412366926670074 -0.0438995398581028
-0.11502496153116226 -0.038286831229925156 -0.050616033375263214
-0.10322918742895126 0.15045437216758728 0.07066597789525986
-0.32332083582878113 -0.043755900114774704 0.48551100492477417
-0.14144349098205566 -0.009754732251167297 0.03267035260796547
-0.20752158761024475 0.08091585338115692 -0.06783954799175262
-0.3882026970386505 0.39038553833961487 -0.28138089179992676
-0.12718093395233154 0.14182943105697632 -0.4144504964351654
-0.2246503382921219 0.14282193779945374 -0.15323859453201294
0.25528082251548767 -0.15688729286193848 0.08041565120220184
0.5493142008781433 0.23691949248313904 -0.5281728506088257
-0.21105343103408813 -0.08161672204732895 0.34653207659721375
0.2224196046590805 -0.09992403537034988 0.05551727116107941
-0.07752613723278046 0.27938148379325867 -0.11580496281385422
-0.029790421947836876 0.29842817783355713 0.574089765548706
0.9264060258865356 0.4918091893196106 0.4071776866912842
0.07875879853963852 0.3136795461177826 0.0750826746225357
0.12072934955358505 0.33399632573127747 0.20041391253471375
0.2666584253311157 -0.5277170538902283 0.6427060961723328
0.08512319624423981 0.6817063689231873 -1.1509814262390137
0.14782322943210602 0.2636631727218628 0.10190340131521225
0.13888777792453766 -0.02715170942246914 0.08811411261558533
0.7006939053535461 0.22095279395580292 -0.4048439562320709
0.009789648465812206 0.5918134450912476 0.5590040683746338
0.2039019614458084 0.09107211232185364 0.07670022547245026
-0.4004790484905243 0.18422047793865204 -0.2323552966117859
-0.09345322102308273 -0.24146166443824768 -0.7856439352035522
-0.5604397058486938 0.8606661558151245 -0.13574616611003876
-0.38650715351104736 0.19795849919319153 -0.3195323646068573
0.06647894531488419 0.05275743082165718 -0.03801156207919121
-0.16310885548591614 -0.28120043873786926 0.5100829005241394
0.6258574724197388 -0.4682113528251648 -0.428679496049881
0.11058368533849716 -0.06807834655046463 -0.03675919771194458
-0.07746993750333786 0.07339837402105331 -0.14023801684379578
-1.4812546968460083 -1.2306662797927856 0.27641957998275757
-0.22775860130786896 -1.2048468589782715 -0.5042027235031128
-0.2943477928638458 -0.24944165349006653 -0.12889309227466583
0.07163240760564804 -0.07945052534341812 0.13169966638088226
-0.25899747014045715 -0.1557023823261261 0.4584748148918152
0.2638961374759674 -0.41583719849586487 0.0495881550014019
0.06987359374761581 -0.14438600838184357 0.18612073361873627
0.16273413598537445 -0.052303869277238846 -0.14859463274478912
0.621400773525238 -0.4410703480243683 -0.5913854837417603
-0.03383456543087959 0.13592885434627533 -0.0047362251207232475
0.20861682295799255 -0.07769323885440826 -0.20240741968154907
-0.017135413363575935 -0.05315635725855827 0.0234912671148777
-0.3350183665752411 -0.2897341549396515 0.24339143931865692
-0.012672826647758484 0.04377591237425804 0.3814220428466797
-0.0651133731007576 -0.08698621392250061 0.10834121704101563
0.27306067943573 -0.07210363447666168 -0.22565655410289764
0.055583175271749496 -0.8337956666946411 0.24591611325740814
-0.3815852999687195 0.05679384618997574 -0.5450270771980286
0.15487182140350342 -0.1609705090522766 -0.20954161882400513
-0.3093975782394409 0.3120180368423462 0.09057001769542694
-0.20132552087306976 -0.755473792552948 -0.26341092586517334
0.19123907387256622 0.6569674015045166 0.2588476538658142
-0.2374577671289444 0.22292160987854004 0.06445696949958801
0.29149746894836426 -0.16983084380626678 -0.2024499624967575
0.1207888051867485 -0.6461701393127441 -0.4724777638912201
1.0361318588256836 1.2306194305419922 -0.7316539287567139
0.3647530972957611 -0.03967539593577385 -0.31237801909446716
0.15589505434036255 -0.034458089619874954 -0.1267717480659485
0.022315924987196922 0.07426165789365768 -0.37362149357795715
0.14229759573936462 -0.18904522061347961 -0.39202237129211426
0.13656769692897797 -0.04578036442399025 -0.216463103890419
-0.3002561032772064 0.20270413160324097 -0.26012688875198364
-1.1002670526504517 -0.100713811814785 -0.36255690455436707
-0.3837200701236725 -0.052078280597925186 0.6171541213989258
-0.3821769654750824 0.11978193372488022 -0.16502319276332855
-0.05575112625956535 -0.032049767673015594 0.05930015444755554
0.14738017320632935 0.9282883405685425 -0.05407068878412247
-0.337329626083374 0.5415076613426208 1.1089874505996704
-0.050823234021663666 0.15870852768421173 0.16865859925746918
-0.10188786685466766 -0.11861597746610641 -0.10038959234952927
-0.9990290999412537 -0.3020856976509094 -0.3821007013320923
0.10498452186584473 -0.06104229763150215 0.6577380895614624
-0.20627442002296448 -0.13844221830368042 -0.02999156340956688
-0.20023903250694275 -0.26282811164855957 0.17854802310466766
-0.05189109593629837 -0.3631320297718048 0.4235597848892212
0.1849943846464157 -0.19832228124141693 -0.28333595395088196
-0.11071060597896576 -0.2566337287425995 0.14246366918087006
0.04170529916882515 -0.2904881536960602 0.024435874074697495
0.4874947965145111 1.2282029390335083 0.6174365282058716
-0.17311450839042664 -0.2441430687904358 1.0760998725891113
0.07695384323596954 -0.07688317447900772 0.24652162194252014
-0.18190570175647736 -0.14470990002155304 0.21130889654159546
0.4325805902481079 -0.3630744218826294 0.679455578327179
-0.4972258508205414 0.3283019959926605 0.4231274724006653
-0.13480940461158752 -0.11936059594154358 0.29701271653175354
-0.31245723366737366 0.0008935022633522749 0.03706960752606392
0.16836576163768768 -0.9668672680854797 -0.7515726685523987
-0.024373596534132957 -0.4801050126552582 -0.47254908084869385
-0.21256639063358307 -0.16179147362709045 -0.12799690663814545
-0.11159304529428482 0.3305950164794922 -0.19732016324996948
-0.5972293615341187 -0.3341441750526428 0.4488237500190735
-0.38528043031692505 1.2401047945022583 0.08178462833166122
-0.1921505630016327 0.36823880672454834 -0.04883809760212898
0.0663837119936943 0.37037983536720276 -0.15907201170921326
-1.7794162034988403 -0.04697411134839058 0.13223320245742798
0.6642305850982666 0.2617108225822449 1.2300209999084473
-0.11054228991270065 0.2955951392650604 0.05170591548085213
-0.12020111829042435 0.2787531316280365 -0.17054808139801025
0.8917759656906128 -0.10417924076318741 -1.1386739015579224
0.1062336266040802 0.37458375096321106 0.9962562918663025
0.04634518176317215 0.25811702013015747 -0.13615073263645172
0.22983968257904053 -0.105911985039711 -0.09911051392555237
0.11877813190221786 0.04231629520654678 -0.6578290462493896
-0.6578060388565063 -1.14850652217865 -0.14912791550159454
0.09794164448976517 -0.18749722838401794 -0.1743987500667572
-0.06955809891223907 -0.07006674259901047 0.396186888217926
0.6577484011650085 -0.2941387891769409 0.000358410004992038
0.05472169071435928 0.13473723828792572 0.7013619542121887
0.04072112962603569 -0.09300795197486877 0.3814866840839386
0.19733379781246185 0.21707510948181152 0.12746348977088928
-0.5567545294761658 0.028027832508087158 -0.5102713704109192
1.4186650514602661 0.3310057520866394 0.28670063614845276
0.2603606879711151 0.21040821075439453 0.06787273287773132
-0.3004624843597412 -0.052758969366550446 -0.030539287254214287
1.4149398803710938 -0.6010717749595642 -1.3541498184204102
0.01077006570994854 -0.0023708664812147617 -0.18860051035881042
-0.04834458604454994 -0.1276921182870865 -0.2258477360010147
-0.1193649023771286 0.12895025312900543 0.09555746614933014
0.6821004152297974 0.03594760224223137 0.18427880108356476
-0.14669139683246613 -0.06662721186876297 -0.017304837703704834
-0.0269257090985775 0.10072540491819382 0.0694488063454628
-0.15268047153949738 -0.15638557076454163 -0.4389433264732361
0.7386006712913513 -0.9862282276153564 -0.7073500156402588
-1.0359987020492554 -0.4169360101222992 0.18508435785770416
-0.1549638956785202 -0.30587509274482727 -0.3832029104232788
0.10985138267278671 -0.4428539574146271 0.30612385272979736
-0.4730069935321808 -0.2683420479297638 0.1368316411972046
0.0746135339140892 -0.9180509448051453 0.3806264400482178
0.038774523884058 -0.4681062698364258 0.2834027409553528
-0.07969502359628677 0.25332459807395935 0.22440533339977264
-0.768569827079773 0.3926660418510437 -0.5365940928459167
0.3299948573112488 0.407328337430954 0.6189210414886475
-0.12334351241588593 0.29426223039627075 0.15824805200099945
0.04895658418536186 -0.3114207983016968 -0.11756221204996109
-1.088295578956604 0.6820203065872192 -0.5924807786941528
0.8479593992233276 0.11427316069602966 0.7683675289154053
-0.0007566332933492959 -0.12881243228912354 -0.06434128433465958
0.04334019124507904 -0.15657205879688263 0.1773304045200348
-0.5457742214202881 0.09039027988910675 0.5873658657073975
-0.2363981455564499 1.0846037864685059 0.12609951198101044
-0.07059051841497421 0.05132625624537468 0.2085380256175995
-0.22490525245666504 -0.06218963488936424 -0.018930727615952492
0.6777746677398682 -0.2568275034427643 -0.20470328629016876
-0.23659957945346832 -0.06351643055677414 -0.0066521926783025265
-0.1283404380083084 -0.0985555648803711 -0.045115504413843155
0.1151580736041069 0.18078210949897766 0.23729318380355835
0.04020310938358307 1.0050194263458252 1.4319301843643188
0.13148261606693268 -0.5216320753097534 -0.35797640681266785
0.10267432779073715 0.19809357821941376 0.3163563907146454
-0.07293114066123962 0.2888055443763733 0.13350462913513184
0.3159734308719635 -0.5771730542182922 -0.7491375207901001
-0.00629078084602952 0.028700267896056175 -0.8002657294273376
0.0013383036712184548 0.13236191868782043 -0.13710911571979523
-0.29629600048065186 0.15253153443336487 0.04541384428739548
-1.33328378200531 -0.5144972205162048 0.7406001091003418
-0.24084383249282837 -0.12045051902532578 0.4320286512374878
-0.42540451884269714 0.03425901010632515 0.18321314454078674
0.004786613862961531 0.1253427118062973 -0.036035023629665375
-0.4976823627948761 -0.6872738599777222 -0.18302959203720093
0.2813479006290436 0.16256195306777954 -0.19453084468841553
-0.026046592742204666 0.01034038607031107 -0.09113741666078568
-0.16409680247306824 0.1181340143084526 0.07678292691707611
0.5747336149215698 0.3958733379840851 -0.48680874705314636
-0.37653571367263794 0.04509763792157173 0.23563499748706818
-0.0953228771686554 0.141260027885437 0.020322449505329132
0.19021236896514893 -0.0643664300441742 -0.32516661286354065
0.18085993826389313 0.675338089466095 0.09529897570610046
0.2679443061351776 -0.3070008456707001 1.0506184101104736
0.19057832658290863 0.01012740284204483 -0.10062063485383987
0.12913711369037628 0.11761143803596497 0.1795005351305008
0.15344344079494476 0.09256570786237717 0.226353257894516
0.3864387273788452 0.14608877897262573 -0.9318665266036987
0.15673129260540009 0.1217724084854126 0.04077159985899925
-0.33265921473503113 0.06072019413113594 0.0867202952504158
-0.17681197822093964 -0.47349122166633606 -1.4725440740585327
0.24314479529857635 0.2046089470386505 1.015357494354248
-0.22584271430969238 -0.007094224449247122 -0.003830130212008953
-0.08803365379571915 -0.02740328013896942 0.2699756920337677
0.1896960437297821 0.713198184967041 -1.0071686506271362
-1.0398077964782715 0.38647645711898804 -0.1458524763584137
-0.17511065304279327 0.12074142694473267 0.02493002451956272
-0.44174614548683167 0.261993944644928 -0.07790657877922058
-1.2180495262145996 0.27499470114707947 -0.4091686010360718
-0.2927934527397156 0.574253499507904 -0.32520443201065063
-0.5111444592475891 0.30415934324264526 -0.14658066630363464
-0.14660534262657166 0.06468170881271362 -0.1835971474647522
0.6737404465675354 -0.19449836015701294 0.7813778519630432
-0.47294867038726807 -0.5423159599304199 -0.27499455213546753
-0.07677552849054337 -0.04816880822181702 -0.0753052607178688
0.07977572083473206 0.07077132910490036 0.08765225857496262
1.20097017288208 0.20246140658855438 0.4550764858722687
0.5595574378967285 0.054669808596372604 -0.07189197838306427
0.2931423485279083 0.08096940070390701 0.11954855173826218
0.2515239715576172 0.04315176606178284 -0.35036683082580566
2.217451333999634 -1.148094654083252 0.8253394961357117
-0.559925377368927 0.20565560460090637 -0.632622480392456
0.395717978477478 -0.08986660838127136 -0.23118339478969574
0.02217944525182247 -0.02364739216864109 0.27268528938293457
-0.350420206785202 -0.25517311692237854 -0.3383438289165497
-0.35677123069763184 1.3489298820495605 0.034384582191705704
-0.09331735223531723 0.0991077795624733 0.17917798459529877
0.019572624936699867 0.1615355908870697 -0.06971265375614166
-0.20826326310634613 1.6730657815933228 -0.458037406206131
-0.3645636737346649 -0.15960009396076202 0.7901559472084045
-0.03440139442682266 0.30300936102867126 0.0006299117812886834
0.11905649304389954 0.20134106278419495 -0.04727891460061073
0.02764953300356865 0.3794003427028656 0.16263705492019653
-0.1344752460718155 -0.07349091023206711 0.2247457206249237
0.06471209973096848 0.1904098391532898 0.00943270605057478
0.03034496307373047 0.11940088123083115 0.04266572371125221
0.17068573832511902 -0.04711839184165001 0.11182709038257599
-0.06597808003425598 0.05003604665398598 -0.16620956361293793
0.05809570103883743 0.09045082330703735 0.012654275633394718
-0.08098951727151871 -0.34083297848701477 0.31605395674705505
0.5873917937278748 0.3016388416290283 -0.8557131886482239
-0.28679654002189636 0.32478633522987366 0.04465151205658913
-0.02939707785844803 -0.18016605079174042 0.15022972226142883
0.4908936619758606 0.0818919986486435 0.026619162410497665
0.5250836610794067 -0.031072964891791344 -0.345007061958313
-0.028592830523848534 0.3669082522392273 1.0001189708709717
0.4304094612598419 0.09803075343370438 0.11948172748088837
0.26312294602394104 0.05381563678383827 -0.207854762673378
0.09651105105876923 -0.04075416922569275 -0.25565603375434875
-0.3972048759460449 0.1039428859949112 0.3511120080947876
0.14048783481121063 0.054312415421009064 -0.14771831035614014
0.31175610423088074 -0.5906832814216614 -0.09726162254810333
0.20999915897846222 -0.7475112080574036 0.8000408411026001
0.8291757702827454 -0.05821561440825462 -0.20847952365875244
0.37241819500923157 -0.5473009943962097 0.008910425938665867
-0.0336899496614933 0.03081538714468479 0.027017243206501007
-0.1297684609889984 -0.5782542824745178 1.2175213098526
0.014287462458014488 -0.30937817692756653 2.29793643951416
-0.033756788820028305 -0.07220834493637085 0.4938238859176636
-0.008058345876634121 0.057023875415325165 -0.008885920979082584
0.08611910045146942 0.1289931982755661 -0.22670026123523712
0.005106235854327679 -0.09705208241939545 -0.07135530561208725
-0.006598685402423143 0.0510062575340271 -0.06947203725576401
0.18616831302642822 0.31636741757392883 -0.048728108406066895
-0.18984486162662506 -0.31564560532569885 -0.23159119486808777
0.03003360889852047 0.4204070270061493 0.5495264530181885
0.1183631420135498 0.2216690629720688 0.003167123533785343
0.07829254120588303 0.05119819939136505 0.024581648409366608
0.39730018377304077 0.6427994966506958 1.887911319732666
-0.10830821096897125 0.6968653202056885 0.03399702534079552
0.09364641457796097 0.24429214000701904 0.2819291651248932
0.36385393142700195 0.19192831218242645 0.03047885000705719
-0.3787626028060913 -0.0510573573410511 0.1575256884098053
0.434660941362381 0.07044073939323425 0.30281034111976624
0.2603795528411865 0.14337515830993652 0.07271510362625122
0.12301662564277649 -0.09603387862443924 -0.018870290368795395
-0.515568733215332 -0.922748327255249 -1.1198906898498535
0.5639150738716125 0.7622412443161011 0.3512324392795563
0.08183126896619797 -0.10227172821760178 -0.1129460409283638
0.015282687731087208 0.12916873395442963 -0.5356640219688416
0.20051699876785278 -0.44747552275657654 -0.0007680502021685243
1.7430223226547241 0.8007604479789734 -0.17125847935676575
0.2714208960533142 0.13689176738262177 -0.41987118124961853
0.080622598528862 -0.13908898830413818 -0.30814021825790405
0.2052737921476364 0.6779270172119141 0.121796615421772
0.41770389676094055 0.8472631573677063 -0.29902395606040955
0.14120891690254211 0.12050405144691467 -0.23539282381534576
-0.0030316854827106 -0.3121563196182251 0.03796013817191124
0.026096343994140625 0.9512452483177185 -0.3400386571884155
-0.034603673964738846 -0.6668223738670349 0.621334969997406
-0.006741988006979227 -0.18998970091342926 0.057675112038850784
-0.020986802875995636 -0.10097969323396683 0.12519952654838562
0.018835430964827538 -0.08115404099225998 0.12305621057748795
0.3228246569633484 -0.26295655965805054 0.08247529715299606
0.04603163152933121 -0.1195782870054245 0.12457460165023804
0.01369825191795826 -0.12576253712177277 -0.032782137393951416
1.3528193235397339 -1.7463171482086182 -1.7205424308776855
0.6342495083808899 -0.7119325399398804 -0.23053869605064392
0.2796926200389862 -0.3847452998161316 -0.2669507563114166
-0.22100509703159332 -0.17406147718429565 -0.10658308118581772
-0.09094050526618958 -1.6606210470199585 -1.1203974485397339
-0.3479126989841461 4.945625551044941e-5 0.18901124596595764
-0.21195997297763824 -0.3514876961708069 -0.20609420537948608
0.039462536573410034 -0.11733956634998322 -0.10436056554317474
-0.6320856213569641 -0.17073868215084076 -0.11662335693836212
0.3633260130882263 -0.3563038408756256 0.14031529426574707
-0.009124755859375 -0.15409237146377563 -0.07328509539365768
-0.20801971852779388 0.018330978229641914 -0.18838447332382202
0.2448994666337967 1.0023130178451538 0.6283933520317078
-0.43282368779182434 -0.9716441035270691 -0.015576395206153393
-0.16879001259803772 0.01244147215038538 -0.06313896179199219
-0.061956025660037994 0.24338585138320923 -0.13650396466255188
-1.4483164548873901 0.2809164822101593 -0.9799137115478516
1.0188196897506714 0.6447555422782898 -0.9982816576957703
-0.09617689996957779 0.27556726336479187 -0.36071354150772095
0.3288349509239197 -0.2553179860115051 0.2411404550075531
-0.9469732642173767 -1.2466219663619995 0.11493285745382309
0.27583950757980347 -0.3261955678462982 0.3499261140823364
0.1491035521030426 -0.399246484041214 0.23689936101436615
0.010048559866845608 -0.14735034108161926 -0.2434532344341278
-0.23870722949504852 0.524618923664093 -0.12093789130449295
0.29905107617378235 -0.49444806575775146 -0.6233415603637695
0.010043922811746597 -0.09422676265239716 -0.28011345863342285
0.03167058527469635 0.13763496279716492 0.04161307215690613
-0.1497357040643692 0.344397634267807 0.3932103216648102
0.04741925001144409 0.12038476020097733 0.522946298122406
0.008013974875211716 0.15159554779529572 0.17057262361049652
0.18005907535552979 -0.26620063185691833 0.18062695860862732
0.28570568561553955 -0.49141138792037964 -0.2502608299255371
0.2032078355550766 -0.2696579396724701 0.3121729791164398
0.19204150140285492 -0.3053860068321228 0.11173217743635178
-0.08871939033269882 0.014002087526023388 0.30349135398864746
0.06680132448673248 -0.021199218928813934 0.42447787523269653
-0.14120863378047943 -0.2868906259536743 0.07092137634754181
-0.0776834636926651 -0.0411723367869854 0.2828088104724884
-0.069821797311306 -0.017075851559638977 0.057063184678554535
0.24280080199241638 0.09413681924343109 0.39466503262519836
-0.36086171865463257 -0.5494611859321594 -0.5364797711372375
-0.0738535225391388 -0.06936084479093552 0.021042272448539734
-0.04065569117665291 0.041948672384023666 0.02452670969069004
0.8036378026008606 0.34102708101272583 0.6522348523139954
0.3999338746070862 -1.0809600353240967 1.0277611017227173
0.13028289377689362 -0.062137287110090256 0.23134249448776245
0.27142783999443054 -0.13071171939373016 -0.04468732699751854
0.2534143626689911 0.289783239364624 0.07041420787572861
0.10638385266065598 0.06215190887451172 -0.06213192269206047
0.23706106841564178 -0.05402258783578873 -0.021924711763858795
0.004194842651486397 -0.0649501383304596 0.10173455625772476
-0.38245272636413574 -0.3676411807537079 0.6735213994979858
0.3671349585056305 -0.21083880960941315 -0.14114460349082947
0.021594155579805374 -0.11550024896860123 0.13683852553367615
0.40008100867271423 0.036782704293727875 -0.19479474425315857
-1.392177939414978 -0.6599160432815552 -0.5875688195228577
0.03357042372226715 -0.33143025636672974 -0.24966752529144287
0.1005501002073288 -0.11295400559902191 -0.2501130700111389
-0.35192158818244934 -0.15433983504772186 0.2597365379333496
-0.5178275108337402 0.09572397172451019 0.8449699878692627
-0.4763816297054291 0.1622011512517929 0.8288350701332092
-0.37876948714256287 -0.09484102576971054 0.4138282537460327
0.1089085042476654 -0.25535646080970764 -0.05198941379785538
0.2812286615371704 -0.4548867344856262 0.497843474149704
0.45719075202941895 0.1215721070766449 -0.04125437140464783
0.17486871778964996 -0.23966583609580994 0.018268972635269165
-0.0898609608411789 0.2274329662322998 -0.1082695797085762
-0.24863649904727936 -0.21350166201591492 -0.13659407198429108
-0.1892436444759369 0.7000916600227356 -0.4616580009460449
-0.1485726535320282 0.22314585745334625 -0.15177060663700104
-0.015138160437345505 -0.010855401866137981 -0.2733442783355713
-1.202802062034607 0.21532079577445984 -0.8085637092590332
-0.27859795093536377 1.1482830047607422 -0.29888132214546204
-0.21099354326725006 0.1686151921749115 -0.3641102910041809
-0.031730767339468 0.21772867441177368 0.21043571829795837
0.02900041826069355 -0.27729225158691406 0.6123844385147095
0.7504238486289978 0.14751534163951874 -0.6495544910430908
0.09895045310258865 0.14603036642074585 0.14209580421447754
-0.16543364524841309 -0.3622090518474579 0.16132409870624542
0.15877126157283783 0.10769840329885483 0.358015239238739
-0.6569826602935791 -0.6201776266098022 0.33934834599494934
-0.16994734108448029 -0.31982770562171936 0.22817765176296234
-0.16011172533035278 0.28779706358909607 -0.3415558636188507
-0.46743127703666687 0.20766757428646088 -0.48915979266166687
0.10787567496299744 0.3351014256477356 -0.2123105674982071
-0.1318953037261963 0.29375529289245605 -0.32593992352485657
-0.17143197357654572 0.05689438059926033 0.06809583306312561
0.71537184715271 -1.2012299299240112 -0.6565729975700378
0.1970524936914444 0.22646397352218628 -0.3121425211429596
0.004820132628083229 -0.07440565526485443 -0.06708943098783493
-0.07190871238708496 -0.19621258974075317 0.02179778553545475
0.34920021891593933 0.765475869178772 -0.04387557879090309
0.3954532742500305 0.18969479203224182 -0.19607603549957275
0.0469612181186676 -0.015083887614309788 -0.006930943112820387
0.5102453231811523 -0.16083618998527527 -0.034084904938936234
0.49208182096481323 -0.7857473492622375 0.5765857100486755
-0.2739872932434082 0.08969876915216446 -0.08446834981441498
0.4045533239841461 -0.20700828731060028 0.04487735405564308
0.17057466506958008 -0.24464105069637299 -0.02758345752954483
1.2930785417556763 -0.5556616187095642 0.11759115010499954
-0.4745515286922455 -0.391468346118927 1.1784541606903076
0.23931150138378143 -0.30114707350730896 0.148649662733078
-0.04473899304866791 -0.04683425650000572 0.18644185364246368
-0.10338006168603897 -0.3646358847618103 -0.18037864565849304
-0.8330197930335999 -0.23312459886074066 -0.24927490949630737
-0.16667884588241577 -0.12456720322370529 0.07995984703302383
-0.006137345917522907 -0.1041334718465805 0.08277460187673569
0.28079327940940857 0.26948070526123047 -0.5537287592887878
-0.6691659688949585 -1.5310982465744019 -0.9792248606681824
-0.06049446389079094 -0.25550952553749084 -0.14468105137348175
0.07445888221263885 -0.27442893385887146 -0.13283123075962067
0.2558881640434265 -0.3255409300327301 -0.08066572993993759
-0.04372250661253929 0.06680154800415039 -0.3184795081615448
0.07410400360822678 -0.20263908803462982 -0.1611546128988266
-0.03704649955034256 0.37090858817100525 0.14772070944309235
0.9194830060005188 0.47029826045036316 -0.38057395815849304
0.0028390695806592703 0.6701717972755432 1.0452855825424194
0.10410397499799728 0.43963250517845154 0.1899162232875824
6.221594230737537e-5 -0.14124663174152374 0.03690203279256821
0.3540283143520355 0.19435587525367737 0.15889164805412292
0.2535989284515381 0.2479938119649887 0.03286612033843994
0.08318445086479187 -0.04585539177060127 0.030957406386733055
0.3284676969051361 -0.03574493154883385 -0.355151891708374
0.4904056787490845 -0.0023943763226270676 -0.3040628433227539
-0.03687107935547829 -0.14899781346321106 -0.6133025288581848
0.28707748651504517 -0.038540054112672806 -0.38368603587150574
-0.1503399759531021 0.05187876522541046 0.05117517709732056
0.13188405334949493 -1.439918875694275 1.1931365728378296
0.16637058556079865 -0.8837177157402039 0.5550086498260498
-0.075098916888237 -0.2458372712135315 0.273632287979126
0.1508609652519226 0.26499828696250916 0.11735211312770844
-0.09876522421836853 0.23721137642860413 0.12357057631015778
0.6116621494293213 -0.24190649390220642 -0.5777746438980103
0.17595995962619781 0.20422829687595367 0.03629074990749359
0.09499655663967133 -0.1295645534992218 0.24503251910209656
-0.025370515882968903 0.8505098223686218 0.6146019697189331
-0.8718217611312866 -0.6087919473648071 0.03343522548675537
-0.06801966577768326 -0.06419351696968079 0.24658747017383575
0.23301678895950317 -0.07929820567369461 -0.039542876183986664
-0.30069875717163086 -0.5849606990814209 -0.500876784324646
0.19523555040359497 1.0433268547058105 0.4681805968284607
0.160210981965065 0.004285626113414764 -0.010555758140981197
0.2530267536640167 0.3249528706073761 0.05684239789843559
1.0495169162750244 -0.10868149995803833 0.05902588367462158
1.5320533514022827 1.3561838865280151 -1.1034303903579712
0.5281165242195129 0.3958413302898407 -0.09267044812440872
-0.0882411077618599 -0.09989208728075027 0.09201304614543915
-1.1011162996292114 0.5250800251960754 -0.07046595215797424
0.19359323382377625 -0.3073822557926178 0.09385169297456741
-0.17736825346946716 -0.04779602214694023 0.06212809309363365
0.18572641909122467 -0.06437885761260986 0.20770080387592316
-0.40386947989463806 -0.040772825479507446 1.0437514781951904
0.9624341726303101 -0.01917874626815319 0.14994536340236664
0.21891862154006958 -0.0701594427227974 0.29739049077033997
0.3999525010585785 0.1506059318780899 -0.21569254994392395
0.05488263815641403 0.3558858335018158 0.14542847871780396
0.5059678554534912 0.7481040358543396 -0.4366370439529419
0.3645307719707489 0.24221168458461761 -0.20197437703609467
-0.17695176601409912 0.06997571140527725 -0.16438941657543182
-0.7438889145851135 0.12692643702030182 0.06394299119710922
0.013408946804702282 0.33221107721328735 -0.17497600615024567
-0.22590050101280212 0.1037195473909378 -0.1229308471083641
0.00544751575216651 -0.06965500116348267 0.0754689946770668
0.3928513824939728 -0.122214175760746 -0.34723496437072754
0.18163438141345978 -0.21495327353477478 -0.115265853703022
0.10162605345249176 -0.10471320152282715 -0.01313930843025446
-0.22980447113513947 -0.06756588816642761 0.1488780528306961
0.02857978828251362 -0.0358407236635685 0.18833303451538086
-0.062452640384435654 0.16466304659843445 0.564907431602478
-0.1672714203596115 -0.043286778032779694 0.2158915102481842
0.07427754998207092 -0.19789808988571167 0.03426644578576088
-0.7720614671707153 0.23458221554756165 0.8732556104660034
0.9257996082305908 0.3861018419265747 0.11458195000886917
0.04762454330921173 -0.03553159907460213 0.154019296169281
0.018265264108777046 0.19362282752990723 0.1772964596748352
-0.7245296835899353 0.15927591919898987 -0.5082628130912781
1.2760701179504395 -0.582392692565918 1.1822596788406372
0.07603135704994202 0.06894870847463608 0.21874506771564484
-0.2643595337867737 0.2627834975719452 0.32777464389801025
0.7758795022964478 0.2177727073431015 0.5015661120414734
-0.2388881891965866 -0.09731753170490265 0.4973578155040741
-0.1184532567858696 0.19808362424373627 0.37776362895965576
-0.057612475007772446 -0.12107333540916443 0.07002031058073044
-0.18909138441085815 0.16590580344200134 0.027905413880944252
0.24425260722637177 -0.7968018651008606 0.34696364402770996
-0.04336071014404297 -0.1793828159570694 0.10697638243436813
0.01207366120070219 0.2329561710357666 -0.3597047030925751
0.42889901995658875 0.48261088132858276 0.6767186522483826
-0.35760945081710815 -0.5186801552772522 -0.9639186859130859
0.019203217700123787 0.15934570133686066 -0.3007003664970398
0.09499825537204742 -0.29485535621643066 0.07748482376337051
0.09741285443305969 0.12563765048980713 -0.6688920259475708
0.3056544363498688 -0.9779746532440186 0.4541572630405426
0.11517337709665298 -0.35239192843437195 0.04816010221838951
-0.1067119911313057 -0.1204480305314064 0.051355261355638504
-0.002421317622065544 -0.040050048381090164 -0.8810434341430664
0.32404235005378723 -0.14497311413288116 0.20008516311645508
-0.03349301964044571 -0.11554139107465744 -0.030645618215203285
-0.009639744646847248 -0.02617366798222065 0.3335399329662323
-0.31913772225379944 0.04083454608917236 0.4096684157848358
-0.1614854335784912 0.17616026103496552 0.021566353738307953
-0.08337388932704926 0.016553841531276703 0.29831379652023315
-0.11512088775634766 -0.27576521039009094 -0.37158310413360596
0.29036545753479004 -1.171058177947998 -0.35434097051620483
-1.0465601682662964 -0.34195297956466675 0.3259744942188263
-0.18290652334690094 -0.4030236005783081 -0.28394752740859985
-0.09080251306295395 0.19342094659805298 -0.00013149694132152945
-0.3141325116157532 -0.4662327766418457 0.17458394169807434
0.029280994087457657 0.5265620946884155 0.6830896735191345
-0.08455353230237961 0.13325096666812897 0.11181295663118362
0.3056908845901489 0.2665906250476837 -0.0038266261108219624
-0.5323017239570618 -0.9601819515228271 0.31132540106773376
0.2205055207014084 0.884924054145813 1.1123749017715454
0.2010432332754135 0.18551956117153168 0.177412748336792
0.2390969842672348 0.03813895955681801 -0.1005001813173294
0.28060203790664673 -0.135777547955513 0.11353354901075363
0.6642042398452759 0.3596465587615967 -0.366571843624115
0.3005331754684448 0.06726976484060287 -0.08191035687923431
-0.21073707938194275 -0.16770897805690765 0.14578582346439362
0.02641129679977894 -0.4434817135334015 0.34174463152885437
-0.5406910181045532 0.8564618229866028 -1.267133116722107
-0.22943536937236786 -0.08090338855981827 -0.02550220489501953
0.35038813948631287 -0.07404753565788269 -0.12292242050170898
0.4139559864997864 0.7023761868476868 -1.0024906396865845
-0.861670970916748 -0.00016083109949249774 0.5151382088661194
0.18846391141414642 0.05007735267281532 -0.14793260395526886
0.11263687908649445 0.06796082109212875 -0.2211047112941742
0.7021095752716064 0.2878091037273407 0.6561963558197021
-0.11666397750377655 -0.3004838824272156 0.1396649032831192
0.15969154238700867 0.0459008663892746 -0.0781153216958046
-0.1316714584827423 -0.03907485678792 -0.035681385546922684
-0.9273151755332947 1.1189993619918823 0.8331793546676636
0.1774596869945526 -0.34915515780448914 -0.8730919361114502
-0.1801774799823761 0.09201013296842575 -0.020798057317733765
-0.04077410697937012 0.2955704629421234 -0.16940359771251678
-0.29279574751853943 0.12890003621578217 0.12909741699695587
0.12671016156673431 -0.05633934959769249 -0.1192939355969429
-0.05253337696194649 0.23164241015911102 -0.11332244426012039
-0.01313798874616623 0.0832693949341774 -0.16555722057819366
-0.14323332905769348 0.04235566034913063 -0.9312981367111206
-0.6487144827842712 0.25430062413215637 -0.22167550027370453
-0.12299257516860962 0.09522341191768646 -0.27320772409439087
0.18423190712928772 -0.4035739302635193 0.08564659208059311
1.7923098802566528 -1.5666687488555908 0.5393697619438171
-0.10132547467947006 0.09515161067247391 1.6136010885238647
0.36608627438545227 -0.4845413267612457 0.3371903896331787
-0.07753212004899979 0.17835095524787903 0.08705824613571167
-0.047280699014663696 -0.5003688931465149 0.08476681262254715
-0.4397454559803009 0.4549048840999603 -0.24264873564243317
-0.13244597613811493 0.1330888569355011 0.05844014510512352
-0.020443743094801903 0.028996070846915245 -0.09494110941886902
0.47912222146987915 0.7300214171409607 -0.46250244975090027
-0.24363745748996735 0.382252037525177 0.004341505002230406
0.018793640658259392 0.1684088557958603 -0.13493949174880981
0.0027804297860711813 0.2231370508670807 -0.1744353324174881
-0.6335622668266296 -0.4125722348690033 -0.1264193058013916
-0.421505331993103 0.19133614003658295 -0.5267587900161743
-0.10302204638719559 0.131125345826149 -0.2208600789308548
-0.09825897216796875 0.08574054390192032 -0.030244288966059685
-1.0161212682724 0.3467956483364105 -0.6466521620750427
-0.5118083357810974 -0.09146418422460556 0.4743894040584564
-0.2599726915359497 0.09700150042772293 -0.0378708615899086
0.13705267012119293 0.062337663024663925 -0.2900245785713196
0.46140989661216736 -0.03096194379031658 -0.05584845319390297
0.023819509893655777 0.26925382018089294 -0.21482908725738525
0.17943893373012543 0.08049584925174713 -0.25322166085243225
0.18846333026885986 -0.008494041860103607 0.2079329937696457
0.011114994995296001 0.4410768747329712 0.4292026460170746
0.09513100236654282 -0.3741304576396942 0.6135036945343018
0.13855916261672974 0.0030589019879698753 0.27723976969718933
0.20154739916324615 0.005418671760708094 0.08645051717758179
-0.8023786544799805 0.003823572536930442 -0.2246645987033844
-0.517954409122467 0.23537689447402954 1.2874497175216675
-0.032141488045454025 0.03651890903711319 0.19747798144817352
-0.08337832242250443 -0.2148522585630417 0.08749876171350479
0.21895016729831696 -0.30053257942199707 0.17697003483772278
-0.4522436857223511 0.02626855857670307 -0.16566748917102814
-0.09241124242544174 -0.19230160117149353 0.05534897744655609
-0.05220599099993706 -0.08215547353029251 -0.19960883259773254
0.5655636191368103 0.19271713495254517 -0.9562899470329285
-0.5160645246505737 -0.2209758162498474 0.22157065570354462
-0.013246718794107437 -0.06205546855926514 -0.2489408701658249
0.2607634365558624 0.043688517063856125 0.07603193819522858
-0.030804330483078957 -1.0234088897705078 -0.4876372516155243
-0.8979007601737976 0.1942700892686844 0.7285491228103638
0.0727958157658577 -0.07403463870286942 0.07293474674224854
-0.07087577879428864 0.25201067328453064 0.14799359440803528
-0.08052832633256912 0.09069197624921799 0.1455998569726944
0.07644929736852646 -1.0767083168029785 2.1287710666656494
-0.05613778159022331 0.05160568282008171 0.42522069811820984
0.3716077208518982 0.1944618970155716 0.166514590382576
-0.04125727713108063 -0.6105561852455139 0.34764114022254944
0.2723259925842285 0.1545933485031128 0.34826788306236267
0.31506088376045227 0.09094852209091187 0.20403894782066345
0.0549091100692749 -0.06105358898639679 0.14294400811195374
-0.1766355037689209 1.0217368602752686 0.014155815355479717
-0.031359024345874786 0.651728093624115 0.04571723937988281
0.018219783902168274 0.19270533323287964 0.11094790697097778
0.28258761763572693 0.1192564070224762 -0.18613241612911224
-0.2942620813846588 -0.726620614528656 0.6825143694877625
-0.8617731928825378 0.6891189217567444 0.339115172624588
0.05153697729110718 0.07521890848875046 -0.0055801053531467915
0.30406883358955383 0.2942061424255371 0.025614282116293907
0.06313855201005936 0.37722253799438477 0.19899731874465942
0.46056410670280457 1.2507328987121582 -0.3035666048526764
0.29115498065948486 0.42064133286476135 0.004371853545308113
0.15775302052497864 -0.029336821287870407 -0.20762048661708832
0.4698984622955322 -0.2506391406059265 -0.027740461751818657
-1.4147809743881226 0.18948467075824738 -0.3757654130458832
0.005066486541181803 -0.023310499265789986 -0.2050018608570099
0.19439956545829773 0.2956458330154419 0.0794876217842102
0.38548457622528076 0.21073895692825317 0.36182036995887756
0.11150921881198883 -0.16126009821891785 0.287645161151886
0.21462616324424744 0.2440161406993866 0.1281416267156601
0.03734409436583519 0.2674536108970642 0.31892338395118713
0.2738316059112549 0.07218345254659653 0.6453447937965393
1.124292254447937 0.35072243213653564 -0.6157703995704651
0.21788111329078674 0.25997915863990784 0.2237989753484726
0.11510910093784332 0.1036527156829834 -0.09525400400161743
0.18611222505569458 -0.27870815992355347 -0.16644540429115295
0.0013488802360370755 0.19459949433803558 1.4615323543548584
0.11761965602636337 0.060271959751844406 0.09583022445440292
-0.29398930072784424 -0.004340948071330786 -0.23277772963047028
-0.841083288192749 -0.37626636028289795 0.2411564439535141
-0.14919954538345337 0.34152951836586 -0.42782869935035706
-0.34557923674583435 -0.0029428224079310894 -0.20368973910808563
0.031957823783159256 -0.23628677427768707 -0.09998877346515656
-0.03546253219246864 -0.634486734867096 -0.297667920589447
-0.13799914717674255 -0.23462878167629242 0.3878336548805237
0.005014732014387846 -0.2896263301372528 -0.03859422728419304
-0.22157873213291168 0.11189664155244827 -0.3562665283679962
0.02590879239141941 -0.5135831236839294 -1.1325732469558716
-0.3153354227542877 0.34070974588394165 -0.6879199743270874
-0.18873494863510132 0.06304166465997696 -0.5147984623908997
0.2589932084083557 0.20892085134983063 -0.09377947449684143
0.3398406207561493 -1.2676447629928589 -0.3946548402309418
-0.3391302525997162 -0.6165578961372375 0.06612735986709595
0.18872497975826263 -0.08173050731420517 -0.09617749601602554
-0.06135478988289833 0.18337850272655487 0.2678202688694
-0.27283933758735657 1.602008581161499 -0.7495310306549072
0.7676673531532288 -0.10145018994808197 1.0225778818130493
0.010461601428687572 0.33400750160217285 0.23716455698013306
0.2798604369163513 0.03647422790527344 -0.06876237690448761
-0.8880149722099304 0.06592067331075668 0.2719365954399109
0.5844221711158752 -0.014113507233560085 0.5664787888526917
0.16892042756080627 0.023516928777098656 0.049923125654459
0.6384953856468201 -0.12124431133270264 -0.004554235842078924
0.15564827620983124 0.20375272631645203 -0.1943293660879135
0.3856135904788971 -0.5431234836578369 0.2670580744743347
0.5290818214416504 -0.12837004661560059 0.03174598142504692
-0.29525959491729736 0.44789522886276245 -0.2669563293457031
0.842729389667511 1.031657099723816 0.19056536257266998
-1.3535182476043701 0.4588501453399658 0.9569452404975891
-0.28375008702278137 0.5356194972991943 -0.030362946912646294
-0.06811387836933136 0.16127899289131165 0.05164571478962898
-0.0207897387444973 0.10757298767566681 -1.0950567722320557
0.24019472301006317 0.005385975819081068 0.020856695249676704
-0.028236117213964462 0.12138920277357101 -0.0957702249288559
0.06142314523458481 -0.21404752135276794 -0.1534515917301178
0.37530362606048584 -0.45541641116142273 0.36718010902404785
-0.12232961505651474 -0.34932196140289307 -0.182759091258049
0.08127954602241516 -0.2543628513813019 -0.07922550290822983
-0.08890553563833237 0.5285866856575012 -0.04023963585495949
0.817954957485199 0.9505031108856201 0.6956035494804382
0.2968797981739044 0.4258919954299927 -0.10318825393915176
0.09571640193462372 0.5580551028251648 0.05366753786802292
0.10631019622087479 0.0249834842979908 0.059227701276540756
0.3701212704181671 -0.1817663013935089 0.7980353236198425
0.5731460452079773 0.4565797448158264 -0.3696688711643219
0.19267211854457855 0.06261180341243744 0.10341998189687729
0.11321838945150375 -0.10552603006362915 -0.14793848991394043
0.3841811716556549 -0.37778058648109436 0.3650767207145691
0.1652694046497345 -0.01653135009109974 -1.1376490592956543
0.16400986909866333 -0.13187463581562042 -0.21843691170215607
-0.06874191015958786 0.171583890914917 0.14506621658802032
-1.404761552810669 -0.7091996073722839 0.717298686504364
0.05541392043232918 -0.10034088790416718 0.2744452655315399
-0.23832422494888306 -0.006738903932273388 0.2536543607711792
0.3298790156841278 0.4354863166809082 0.1306292861700058
-0.5030094385147095 0.2516441345214844 0.22516338527202606
-0.12581241130828857 0.3091837763786316 -0.47617292404174805
0.15534502267837524 0.39015063643455505 0.0590437613427639
0.2472928762435913 -0.0876348465681076 0.2882044315338135
0.7555745244026184 0.17377926409244537 0.5929908752441406
0.335496187210083 -0.16255192458629608 0.2937871217727661
0.3448490500450134 -0.06478890031576157 0.33736222982406616
0.01732286624610424 0.035753119736909866 0.17231114208698273
-0.0030000375118106604 -0.8508766293525696 0.2283959686756134
-0.14440609514713287 1.0128436088562012 0.17109443247318268
-0.011032650247216225 0.05520243942737579 0.17993523180484772
0.0960293635725975 0.05140509456396103 -0.14445842802524567
0.6117366552352905 0.2245725393295288 -0.39315134286880493
-0.11597418785095215 0.0754179134964943 -0.1815808266401291
0.12155670672655106 0.07097885757684708 -0.1836889237165451
0.009899036958813667 0.11807014793157578 -0.0773911103606224
0.5569666028022766 -1.008876919746399 0.047229308634996414
-0.6311331391334534 -0.5774505138397217 0.6266109943389893
-0.008418618701398373 -0.10780606418848038 0.026248058304190636
-0.021517233923077583 -0.057313889265060425 0.12205509096384048
-0.12113858014345169 0.31507107615470886 0.6375749707221985
-0.6852297782897949 -0.04198155924677849 -0.386287122964859
-0.11854485422372818 -0.0020597537513822317 0.12026263028383255
0.32234060764312744 0.0918349027633667 -0.3053446412086487
-0.22432130575180054 0.20067456364631653 0.5613403916358948
0.49705398082733154 -0.04577697813510895 -0.5656521320343018
0.2791213393211365 0.09689359366893768 -0.2250547707080841
-0.027475839480757713 -0.13076728582382202 -0.010113810189068317
-0.19302503764629364 -0.4303770065307617 1.1947383880615234
-0.2788781523704529 -0.2730942368507385 0.9834703207015991
-0.08077024668455124 -0.1784301996231079 0.26878559589385986
0.09549842029809952 -0.44860541820526123 -0.15336062014102936
-0.04310205951333046 0.3388526737689972 -0.2999396026134491
0.7751098275184631 -1.1762512922286987 -0.9777832627296448
0.16607911884784698 -0.43942418694496155 -0.2896052598953247
0.22824782133102417 0.4516354203224182 0.11915106326341629
-0.5650973320007324 -1.1629681587219238 0.13896991312503815
0.00495244050398469 -0.2872355580329895 -0.24179798364639282
0.10161075741052628 0.15271779894828796 0.09570543467998505
-0.06359066069126129 -0.021262219175696373 -0.16539406776428223
0.0312412790954113 0.2598598301410675 0.6328883767127991
-0.06170354411005974 0.06437602639198303 -0.5517334342002869
-0.05823449790477753 0.020905859768390656 -0.10743390768766403
-0.1902933418750763 -0.14667227864265442 -0.17398999631404877
-0.36644771695137024 0.10141012072563171 -0.009064207784831524
-0.3054598867893219 0.26324769854545593 0.28866907954216003
-0.22368969023227692 -0.047939956188201904 -0.07583221793174744
0.15911537408828735 -0.009803461842238903 -0.18102405965328217
0.44889169931411743 -0.17165064811706543 0.3183955252170563
0.5733308792114258 -0.29054996371269226 -0.2861884534358978
0.2607918977737427 -0.05842090770602226 -0.14631325006484985
-0.21569477021694183 -0.13520567119121552 0.26593706011772156
0.08881637454032898 0.3525348901748657 -0.1429455727338791
-0.2940700650215149 -0.15482555329799652 0.415421724319458
-0.18092869222164154 -0.05987295135855675 0.22493112087249756
0.14401449263095856 -0.24919280409812927 0.2059115171432495
-0.4737355411052704 -0.7352341413497925 0.0018553714035078883
-0.08772033452987671 0.15266962349414825 0.2651952803134918
0.024659644812345505 -0.27067333459854126 0.17431433498859406
-0.2674005627632141 -0.04178678244352341 0.12293729931116104
-0.17530152201652527 0.39553698897361755 0.8507843613624573
0.17183507978916168 0.14241938292980194 -0.3164534270763397
-0.21095222234725952 0.04579966515302658 0.14309054613113403
0.20271344482898712 -0.05038375407457352 -0.04705166444182396
0.20942802727222443 -0.6433554291725159 -0.2009497433900833
0.19165469706058502 -0.7068302631378174 -0.37262609601020813
0.19768433272838593 -0.23794235289096832 -0.11772893369197845
0.15883460640907288 0.21049915254116058 -0.2884540855884552
-0.2748783528804779 0.18744637072086334 -0.888760507106781
-0.0008072864729911089 0.40639442205429077 -0.014015613123774529
0.07755739241838455 0.22210021317005157 -0.3361814022064209
0.09620192646980286 0.26840874552726746 0.14915387332439423
0.03394552692770958 -0.35414379835128784 0.22333034873008728
-0.2116624414920807 -0.9022181630134583 -0.9983152747154236
0.048085201531648636 0.04729027301073074 0.009242002852261066
0.13255788385868073 -0.14168429374694824 -0.25451868772506714
0.7735581994056702 0.009202215820550919 0.6208466291427612
0.22601638734340668 1.479462742805481 1.3233877420425415
0.21310921013355255 0.08601690828800201 0.050781939178705215
0.14331983029842377 0.2807217538356781 0.07727614790201187
0.18550072610378265 0.28824302554130554 0.18215471506118774
0.07625217735767365 0.3920826315879822 -0.1418582797050476
0.14464758336544037 0.30209606885910034 0.05910733714699745
0.3292921483516693 0.16672596335411072 -0.19034671783447266
-0.4080115556716919 0.8722291588783264 0.3335950970649719
0.04672233760356903 -0.8864130973815918 0.13012661039829254
0.17760702967643738 0.11479370296001434 -0.08530261367559433
0.023849131539463997 -0.27659839391708374 -0.4079900085926056
-0.20199255645275116 0.2535081207752228 -0.2701287865638733
0.1395174115896225 -0.47260579466819763 -0.0029275158885866404
0.008246646262705326 -0.23933538794517517 -0.3356933891773224
-0.16191671788692474 -0.0011844749096781015 0.06922700256109238
-0.13964642584323883 -0.26090484857559204 -0.11134882271289825
-0.05842224881052971 -0.6101341843605042 -0.46591028571128845
-0.138423889875412 -0.11850740015506744 -0.03098050132393837
0.3135872483253479 -0.022356154397130013 -0.10354702919721603
-0.08755861222743988 -0.5889932513237 -0.17848774790763855
0.934166669845581 -0.23345796763896942 0.09105587005615234
0.3509804904460907 -0.13726796209812164 -0.10433921962976456
-0.16348522901535034 0.11011750251054764 -0.5677832961082458
0.26306211948394775 0.632468581199646 -0.4579673707485199
-0.6160902976989746 0.2845146059989929 0.0822296291589737
-0.17179414629936218 0.19796180725097656 -0.46432191133499146
-0.006625785492360592 0.2705232501029968 -0.1568036526441574
0.4921119213104248 -0.39680618047714233 0.9037960767745972
0.2559097111225128 0.6443809270858765 -1.0721558332443237
0.0964040458202362 0.2355530560016632 -0.14036749303340912
-0.2380240112543106 0.2394033670425415 -0.24641190469264984
-0.6175695657730103 -0.6516192555427551 0.4185074269771576
0.20260173082351685 0.5257055759429932 -1.1981260776519775
-0.23201562464237213 0.16055381298065186 -0.2635791003704071
0.12460967153310776 0.10015895962715149 -0.1661594957113266
0.2560769021511078 0.01579967886209488 -0.17946606874465942
0.23445509374141693 0.092499740421772 0.263726145029068
0.1490952968597412 0.08350397646427155 -0.11837853491306305
0.2435058206319809 -0.12459395080804825 0.11110184341669083
0.0935378223657608 -0.09177713841199875 0.796160876750946
0.6791106462478638 0.5461696982383728 0.14827868342399597
0.2798881530761719 -0.04289207607507706 0.21115340292453766
-0.04360559210181236 -0.055750250816345215 0.15092790126800537
0.36182916164398193 0.1748110055923462 1.100795865058899
-0.7254528999328613 -0.3324004113674164 -0.1851513683795929
-0.0516907274723053 -0.06612473726272583 0.25789394974708557
0.27168169617652893 0.3128494322299957 -0.5027604699134827
-0.5993958711624146 -0.021504245698451996 0.6202197074890137
0.4077325463294983 0.8713353276252747 -0.8719469904899597
0.17163528501987457 0.3457447588443756 -0.3854832947254181
-0.0037012917455285788 -0.2871028482913971 0.12703882157802582
0.4624863862991333 0.17188149690628052 1.0036604404449463
0.40211328864097595 0.13961802423000336 0.9810364246368408
0.10155987739562988 -0.17078545689582825 0.36051517724990845
0.17896291613578796 -0.13737881183624268 -0.08643773198127747
0.9246553778648376 0.9785043597221375 -0.6009004712104797
-0.424148291349411 -0.5627843141555786 -1.5586313009262085
0.16889792680740356 -0.03607303649187088 -0.3630043864250183
-0.04042099788784981 0.10289314389228821 0.35214051604270935
0.6053171157836914 0.49291613698005676 0.29182910919189453
-0.5517856478691101 -0.10714762657880783 0.23906929790973663
-0.03471200913190842 0.12221689522266388 0.32449814677238464
-0.01567598059773445 0.10514244437217712 0.1519261747598648
0.2829078733921051 0.5941558480262756 0.15259549021720886
-0.3841336667537689 -0.49419546127319336 0.21650375425815582
-0.025612924247980118 0.07499919831752777 0.16478084027767181
-0.08241711556911469 0.20844221115112305 -0.144374281167984
0.7885215282440186 0.8908252120018005 1.5864479541778564
0.14525343477725983 0.3517338037490845 -1.1422605514526367
0.06754787266254425 0.31902825832366943 -0.01905948668718338
0.142868310213089 -0.028962882235646248 -0.036077242344617844
-0.047960538417100906 0.33323124051094055 -0.7455280423164368
0.3056948781013489 0.33551767468452454 0.6848835349082947
0.13029438257217407 0.06176551803946495 -0.021649131551384926
0.23474016785621643 0.13516391813755035 0.3357800841331482
0.11095438152551651 -0.030342377722263336 0.29626011848449707
0.9732471108436584 0.09653350710868835 -0.1962292641401291
0.3370136320590973 0.10400612652301788 0.2709837853908539
0.3815813660621643 0.11853574961423874 0.07389727234840393
-0.26263880729675293 -0.7527087926864624 0.1313401609659195
-0.3120141327381134 0.8420423865318298 0.7503082752227783
0.21670392155647278 0.10194271802902222 0.15288867056369781
0.4100032150745392 0.15879511833190918 -0.1898234635591507
-0.5235491394996643 0.1174229308962822 -0.6842294335365295
-0.08719626069068909 -0.2821001708507538 -0.7499554753303528
0.25273406505584717 0.10694778710603714 -0.3267277777194977
-0.15941014885902405 -0.15051034092903137 0.06090234965085983
-0.25342896580696106 0.45613864064216614 -0.11817024648189545
-0.055884212255477905 0.31851011514663696 -0.011583035811781883
-0.15999680757522583 0.004936650861054659 0.025076717138290405
0.1339009702205658 0.08610258996486664 0.02129214257001877
1.398771047592163 -0.23174118995666504 0.11664029955863953
0.036310456693172455 -0.3058602213859558 0.3526843190193176
0.31154218316078186 -0.013390292413532734 0.07029196619987488
0.13326139748096466 0.16316120326519012 -0.1341812014579773
0.08675708621740341 -0.11676366627216339 -0.4566672742366791
-0.1475331038236618 0.7267041802406311 0.4432098865509033
0.07763529568910599 0.17813318967819214 -0.10918920487165451
-0.20531973242759705 0.18132537603378296 0.03770923614501953
0.07596918940544128 0.6547468900680542 0.11251723021268845
-0.007917406037449837 0.7251988649368286 -0.1299065500497818
-0.12621144950389862 0.31972599029541016 0.016657069325447083
-0.06294281780719757 -0.3004492223262787 -0.4325580894947052
0.253558486700058 0.44103145599365234 0.5627418756484985
-0.8896774053573608 1.2547619342803955 -0.8163473010063171
-0.12447859346866608 -0.001915732049383223 -0.3608729839324951
0.06205982342362404 0.011518994346261024 0.06964554637670517
0.6320229768753052 1.016983985900879 0.1699162721633911
0.89249587059021 0.5111695528030396 -0.9188236594200134
0.24394647777080536 0.224971204996109 -0.04268839210271835
0.06859445571899414 -0.05925473943352699 0.2484803944826126
0.6079384684562683 0.5236399173736572 0.39558160305023193
-0.7530121803283691 0.4583279490470886 0.0503203459084034
0.04404193535447121 0.07824939489364624 0.2308761477470398
-0.04984119161963463 -0.06227573752403259 -0.25635045766830444
0.26290154457092285 -0.6884003281593323 -0.6660415530204773
-0.19478784501552582 0.9252763390541077 -1.036889910697937
-0.01012230385094881 -0.018729548901319504 -0.39406344294548035
-0.06210281699895859 0.2524139881134033 -0.1966402381658554
-0.026779092848300934 -0.6914672255516052 -0.21185903251171112
0.5751342177391052 1.4906138181686401 0.1311357319355011
0.039401356130838394 0.28585195541381836 -0.15319350361824036
0.17780739068984985 0.20288684964179993 -0.03579716384410858
0.2265833020210266 -0.7170134782791138 -0.7439088821411133
-0.878913938999176 0.7386602759361267 -0.28473031520843506
0.05822628363966942 0.1449369639158249 -0.18129487335681915
0.07510832697153091 0.25489577651023865 0.27472665905952454
-0.12507061660289764 0.30832168459892273 0.4332164227962494
0.19561828672885895 0.12828722596168518 0.9338979721069336
0.06372816860675812 0.24862760305404663 0.37490224838256836
-0.12544552981853485 0.3837009072303772 0.0383618138730526
0.5679314732551575 0.9650577902793884 0.3604695498943329
0.04138739034533501 -0.40285933017730713 0.5272766351699829
-0.010644654743373394 0.3629216253757477 0.14533425867557526
-0.12947440147399902 -0.11238633096218109 -0.1529487520456314
-0.9856833219528198 -0.33745235204696655 -0.1314833015203476
0.2934175133705139 -0.7608821392059326 -0.011341574601829052
-0.1756996363401413 -0.2261437475681305 -0.13688206672668457
-0.13056319952011108 -0.2919325828552246 0.06137832626700401
-0.14991919696331024 -0.05836343392729759 -0.13976404070854187
0.09094627946615219 -0.8588735461235046 -0.17181676626205444
-0.1043543815612793 -0.3376306891441345 -0.006546149030327797
0.23428066074848175 0.2382930964231491 0.5973345041275024
-0.3007970154285431 -1.4872604608535767 0.5100325345993042
0.25904083251953125 0.15812456607818604 0.25502654910087585
0.16917170584201813 -0.010201039724051952 0.5313073396682739
-0.3555021584033966 -0.23546111583709717 0.03361308574676514
-0.4849708378314972 -0.3065618872642517 0.7620865702629089
-0.9349720478057861 0.2723969519138336 -0.6328442096710205
-0.4521063268184662 -0.1594817191362381 0.02942493185400963
0.18837319314479828 -0.11805558949708939 0.0019771738443523645
-0.01924709603190422 -1.2420698404312134 -0.11450425535440445
0.3949461281299591 0.7315670847892761 0.1394052505493164
0.18179740011692047 -0.15276379883289337 0.004915528930723667
0.009496358223259449 0.24486812949180603 0.014012977480888367
1.002946376800537 -0.0886659100651741 -1.314221739768982
0.35039791464805603 0.14244118332862854 -0.484463095664978
0.1797792613506317 0.1790299117565155 -0.22803696990013123
-0.13728727400302887 -0.2012178748846054 -0.03406556323170662
-0.32218804955482483 -0.9029841423034668 -0.4037976861000061
0.5690627098083496 0.5115288496017456 -0.06674376875162125
-0.06489354372024536 -0.1943216174840927 -0.08137467503547668
-0.030415324494242668 -0.10908255726099014 0.06472638994455338
0.4509415328502655 0.05910278111696243 0.21222546696662903
0.5438777804374695 0.16993096470832825 0.4867308437824249
0.11091692000627518 -0.046896230429410934 0.14409185945987701
0.008990669623017311 -0.21804192662239075 -0.03370371833443642
0.9999942183494568 0.533784806728363 0.6054704189300537
-0.475488543510437 -0.2348310947418213 -0.7394531965255737
0.07405147701501846 -0.13396020233631134 -0.0538654699921608
-0.27848878502845764 -0.432448148727417 0.096162810921669
-0.7170565128326416 -0.3893730938434601 -0.8841407299041748
0.5134273767471313 0.3705592751502991 -0.7168593406677246
-0.220370352268219 -0.3138551115989685 -0.1357492059469223
-0.04416755214333534 -0.2868187427520752 0.018227608874440193
-0.3768695890903473 -0.33491820096969604 -0.131416916847229
0.22830595076084137 -0.2789097726345062 0.30706480145454407
-0.03776073455810547 -0.29050329327583313 0.046495888382196426
-0.21981483697891235 -0.19637024402618408 -0.09850849956274033
-0.5989855527877808 -0.5981763601303101 0.7986926436424255
-1.4798606634140015 -0.8016873002052307 0.06377974152565002
-0.44369202852249146 -0.33525559306144714 0.03180559352040291
-0.4889044165611267 0.021145805716514587 -0.0990278422832489
-0.11727084219455719 0.7477986216545105 -0.6917157769203186
-0.7579180598258972 0.8013955354690552 -0.9439073801040649
-0.47326281666755676 0.22462208569049835 -0.2909632921218872
0.09122201800346375 0.05780206620693207 -0.07710414379835129
-0.2580767273902893 0.006672302260994911 0.2375972867012024
-0.2547016143798828 0.3903270363807678 0.39307910203933716
0.002565376926213503 0.05927237868309021 0.017860306426882744
0.1092384085059166 0.0137246735394001 0.0024409135803580284
-0.47188806533813477 -0.6604955792427063 0.11951971799135208
0.06115410476922989 -0.39781397581100464 -0.03670128062367439
0.031999073922634125 -0.1261635273694992 0.022661572322249413
0.2155134528875351 -0.021019190549850464 -0.15936985611915588
0.04997463896870613 0.4288373291492462 0.2201734483242035
-0.12986820936203003 0.5867950916290283 0.6086829900741577
0.1574334055185318 0.09859200567007065 -0.027411658316850662
0.058060768991708755 -0.07158949226140976 -0.014107964001595974
0.1464097797870636 0.052708227187395096 -0.5825038552284241
0.6441455483436584 0.28341183066368103 0.38099730014801025
0.1362489014863968 -0.0044341967441141605 -0.04020829126238823
-0.07365869730710983 -0.05181915685534477 0.16491758823394775
1.0343577861785889 -0.09290821850299835 0.7208827137947083
0.11251873522996902 0.5265485048294067 -0.9368444085121155
0.10647965967655182 0.016231907531619072 0.09267204999923706
0.06862331181764603 -0.175182044506073 0.2779945433139801
-0.25661981105804443 0.1569960117340088 -0.4495159685611725
-1.305177927017212 0.48217207193374634 0.04688940942287445
-0.14385193586349487 -0.04325214400887489 0.145344078540802
-0.1745252013206482 0.29852259159088135 -0.1331193447113037
-0.38780921697616577 0.6282452940940857 -0.33575117588043213
-0.05344293266534805 0.39747101068496704 0.2634340524673462
-0.18008092045783997 0.3579539656639099 -0.11312346160411835
0.2906431555747986 0.026462135836482048 -0.0064710467122495174
0.03736855834722519 1.5265204906463623 0.021994881331920624
0.815166711807251 -0.35643407702445984 1.258196234703064
0.29775598645210266 0.1689016968011856 0.17483197152614594
0.11069478839635849 0.16831086575984955 0.18170355260372162
-1.5894255638122559 -0.001056428998708725 -0.24024078249931335
0.18397435545921326 0.2652347683906555 -0.19973188638687134
-0.08649355918169022 0.16413366794586182 0.07793156057596207
0.1770850121974945 0.054494939744472504 -0.011651155538856983
0.11969809979200363 0.11002758145332336 0.07541278004646301
0.11034399271011353 0.0666845366358757 0.2601303458213806
0.16271378099918365 0.06926935166120529 0.0488702617585659
-0.08211938291788101 -0.1261940449476242 -0.03538484871387482
-0.13859690725803375 -0.36285218596458435 -0.031625159084796906
-0.3298259675502777 -1.499221920967102 -0.057850711047649384
-0.1310855746269226 -0.32958295941352844 -0.030425705015659332
0.10715645551681519 0.018246477469801903 -0.19997864961624146
-0.1580255925655365 0.4455317258834839 -0.8143182396888733
-0.040392979979515076 -0.5201613903045654 0.1411755084991455
0.06686019897460938 -0.0036103345919400454 -0.25555872917175293
-0.1563691347837448 0.23824338614940643 -0.007697269786149263
-0.6115999817848206 -0.3553042411804199 0.07580064982175827
0.21476855874061584 -0.03902054950594902 0.02862614020705223
-0.16286353766918182 0.136759415268898 -0.021614927798509598
-0.15304289758205414 0.11464207619428635 -0.040032703429460526
-0.07761747390031815 0.10291705280542374 0.3762577772140503
-0.11033625900745392 0.02039123885333538 -0.26879358291625977
-0.13506533205509186 0.10451626777648926 -0.0009931077947840095
-0.19897495210170746 -0.039756182581186295 -0.0434194840490818
1.1593396663665771 0.1594417691230774 -0.3197360634803772
0.2430340200662613 0.013067567721009254 -0.1196247860789299
0.046875596046447754 0.02028277888894081 -0.07457448542118073
-0.26938357949256897 -0.027338458225131035 0.25305700302124023
0.9127236604690552 1.3778027296066284 1.169882893562317
0.955829918384552 -1.5572764873504639 -0.2951340079307556
0.047231853008270264 -0.018305765464901924 0.28813686966896057
-0.10007071495056152 -0.21289664506912231 0.2402501106262207
-0.4193848967552185 -0.8211914300918579 -0.5097110867500305
0.9287099838256836 0.9993638396263123 0.9441992044448853
-0.004803040064871311 -0.12442377954721451 0.2380658984184265
0.1694633662700653 0.392749547958374 -0.0008381977677345276
-0.12616556882858276 0.15633217990398407 -0.46672171354293823
0.18668648600578308 0.4907996356487274 -0.013612176291644573
0.1403253674507141 0.38422396779060364 -0.027966231107711792
0.1327972561120987 -0.31754612922668457 0.15953762829303741
0.3284573554992676 0.363695353269577 0.2843284606933594
0.7722840309143066 -0.7989406585693359 -0.31084775924682617
0.253252774477005 -0.2961796522140503 0.1041562482714653
0.06189893186092377 -0.22734665870666504 -0.4415890574455261
-0.610182523727417 -1.308472752571106 1.3816081285476685
0.48370692133903503 0.47009772062301636 -1.6371347904205322
0.02907785214483738 -0.2992889881134033 -0.3485364317893982
0.1717195212841034 0.12288437783718109 0.12815402448177338
1.39628267288208 0.6437619924545288 0.37102973461151123
-1.7148491144180298 -0.33695271611213684 1.2818272113800049
0.08846429735422134 0.12901711463928223 0.2907969057559967
-0.21429389715194702 0.27483081817626953 -0.11313723027706146
-0.42838138341903687 0.2601577043533325 -0.736844003200531
0.22363929450511932 0.14456820487976074 -0.7193711400032043
-0.1859760880470276 0.23500126600265503 -0.2861345112323761
0.18289446830749512 0.024236178025603294 -0.12960563600063324
0.5622471570968628 0.39839980006217957 -0.10273951292037964
0.6145970821380615 0.785506546497345 1.1805660724639893
0.29481950402259827 0.19232887029647827 0.05640826374292374
0.2969871461391449 0.27433037757873535 -0.016585074365139008
0.20295727252960205 0.4524211585521698 -0.6525354385375977
0.42060840129852295 0.13091720640659332 0.5306925177574158
0.3053102195262909 0.2741868495941162 -0.01453902292996645
-0.2188531756401062 0.15470336377620697 0.07108001410961151
-0.3315483629703522 0.11239423602819443 0.07859580963850021
0.313001424074173 -0.8584750294685364 -0.3103550970554352
-0.162043958902359 0.011967542581260204 0.039098452776670456
-0.14336754381656647 -0.14563661813735962 0.04507177323102951
-0.5723997354507446 0.12554048001766205 -0.20963811874389648
-0.6591494083404541 0.7135096192359924 -0.8243106007575989
-0.27291759848594666 -0.010690384544432163 -0.11361250281333923
-0.04080533608794212 -0.1991402953863144 -0.26218676567077637
2.2389461994171143 -0.5297057628631592 0.2867272198200226
1.4339935779571533 -0.21628065407276154 -0.859676718711853
0.4657379388809204 -0.2526624798774719 -0.2436245083808899
-0.06066083163022995 0.10412389039993286 0.08980179578065872
-0.40281349420547485 0.16505245864391327 1.3151901960372925
-1.059234619140625 0.05129024013876915 0.3253522515296936
-0.2278989851474762 0.09885105490684509 0.24963968992233276
-0.05537334457039833 -0.026382241398096085 -0.11875087022781372
-0.28977149724960327 -0.5261756777763367 0.30674657225608826
0.18114329874515533 -0.19973495602607727 -0.47418877482414246
-0.05804886296391487 -0.11986188590526581 -0.09649874269962311
-0.03627918288111687 0.0757901668548584 -0.29154232144355774
0.040076155215501785 -0.41885027289390564 -0.14460548758506775
0.633569061756134 1.0151176452636719 0.29552948474884033
0.07894046604633331 0.14150844514369965 -0.20145732164382935
-0.3670910596847534 -0.17931734025478363 -0.14537161588668823
0.8786408305168152 -0.6591672897338867 -0.263040155172348
-0.16027264297008514 -0.14779531955718994 -0.11283837258815765
-0.15372955799102783 -0.25183963775634766 -0.14816968142986298
-0.29927918314933777 -0.2758554518222809 0.17477060854434967
-0.441348671913147 0.596836507320404 -0.1844257116317749
-0.515853762626648 -0.616097092628479 0.16182555258274078
-0.34507307410240173 -0.2091478556394577 0.12931716442108154
0.3367561399936676 0.08451677113771439 0.038499075919389725
1.61054527759552 -0.27551746368408203 0.13487012684345245
0.20915240049362183 0.18848225474357605 -0.4242926239967346
0.48554158210754395 0.05885609611868858 -0.01774010993540287
-0.041632115840911865 -0.12776067852973938 -0.01538987085223198
0.14302022755146027 0.5402692556381226 -1.1561461687088013
-1.3542711734771729 -0.6058516502380371 0.09267505258321762
-0.19584448635578156 -0.09100354462862015 -0.14711062610149384
-0.19663608074188232 -0.07211527973413467 -0.009088157676160336
-0.2729923129081726 0.17509841918945313 -0.5111817717552185
-0.36676400899887085 0.36506325006484985 1.0709398984909058
-0.22114378213882446 0.016996588557958603 0.048198118805885315
-0.20715956389904022 0.11734521389007568 -0.05590138956904411
-0.7649700045585632 -0.3672865033149719 1.0165793895721436
0.1327177733182907 -0.8832385540008545 0.44307565689086914
-0.21938352286815643 -0.07113681733608246 0.1723768264055252
-0.13706456124782562 0.22864535450935364 0.19763652980327606
-0.22775565087795258 0.48353397846221924 0.06662642955780029
-0.6471202969551086 0.6426836848258972 -0.07778467237949371
-0.20053112506866455 0.3040303587913513 0.13466978073120117
0.10520579665899277 0.04925766587257385 0.06638297438621521
0.43749064207077026 0.12053386867046356 0.3146810531616211
0.27120620012283325 0.2547653019428253 -0.2703191637992859
0.1738707423210144 0.07563032954931259 0.052935097366571426
-0.3349224328994751 -0.40824228525161743 -0.033388540148735046
0.49791330099105835 1.1231545209884644 -0.1272677332162857
-0.32545000314712524 0.30528387427330017 -0.24759285151958466
-0.21946465969085693 -0.14162877202033997 -0.07440927624702454
0.11660310626029968 0.0813039094209671 0.023360054939985275
-0.7367674708366394 -0.7631584405899048 -0.6232160925865173
-0.41283118724823 -0.5639950633049011 -0.44774216413497925
-0.06490373611450195 -0.0975329801440239 -0.12048462778329849
-0.009520195424556732 -0.18522824347019196 -9.938341099768877e-5
-0.7098316550254822 0.4112095236778259 -0.14217649400234222
0.2625825107097626 -0.7039464116096497 0.10247629135847092
-0.062191057950258255 -0.17962270975112915 -0.00836509931832552
0.4024815559387207 0.15374653041362762 -0.035340815782547
0.2159479260444641 -0.0557858869433403 0.17696663737297058
0.256694495677948 0.38497695326805115 -0.07068536430597305
0.36817869544029236 0.1859159767627716 0.004722766578197479
-0.15710963308811188 -0.1660987287759781 0.01604723371565342
0.03756105899810791 0.5083300471305847 -0.2751414179801941
-0.06321130692958832 -0.64328932762146 -0.5067715048789978
-0.1171189621090889 -0.13699080049991608 -0.0934755727648735
0.02219053916633129 0.15037083625793457 0.30433008074760437
0.30571380257606506 0.6072937846183777 -0.17462775111198425
-0.475654661655426 -0.13994848728179932 -0.3492303192615509
-0.024573946371674538 0.17748084664344788 0.1563442498445511
0.13076747953891754 0.020631439983844757 -0.1338268667459488
0.12665830552577972 -0.12737686932086945 -0.24320949614048004
0.022864162921905518 -0.10584608465433121 0.21899357438087463
0.11435601860284805 -0.021258074790239334 -0.11060462892055511
-0.12904858589172363 0.18809109926223755 -0.13624244928359985
-0.03247597813606262 0.10951147228479385 -0.39175766706466675
-1.4873039722442627 0.37763717770576477 -0.8919861316680908
-0.30896762013435364 0.2143702507019043 -0.28854280710220337
-0.10400564223527908 0.25542840361595154 -0.017345506697893143
-0.11490385979413986 0.11157559603452682 0.15395435690879822
0.9215782880783081 -0.5081444978713989 0.11135087162256241
0.006744793616235256 0.14775103330612183 0.009184912778437138
-0.2730844020843506 -0.13481692969799042 0.18315759301185608
0.4240371286869049 -0.6710249781608582 -0.2705433666706085
-1.3083034753799438 -0.9196168184280396 0.16023968160152435
-0.3314908444881439 -0.3126889169216156 0.11777611076831818
0.055867619812488556 0.3094051778316498 -0.08352657407522202
-0.39721205830574036 -0.22283916175365448 -0.23246008157730103
0.6361839771270752 0.16523630917072296 -0.3294661343097687
0.0733788013458252 0.22890734672546387 -0.13907334208488464
0.022105589509010315 -0.24554377794265747 -0.05150426924228668
-0.20647262036800385 0.09117504954338074 -0.1956985890865326
0.8714591264724731 -0.5113235116004944 -0.08656031638383865
0.12072473019361496 -0.24379314482212067 -0.08305178582668304
-0.21357938647270203 -0.2022889107465744 -0.17695289850234985
-0.27575740218162537 -0.8469321727752686 0.1485380232334137
0.257146418094635 -0.32651615142822266 -0.6588826775550842
-0.15143410861492157 -0.29638421535491943 -0.1782243549823761
-0.2824702262878418 -0.30224132537841797 -0.3486650288105011
-0.24091008305549622 -0.7365906834602356 -0.00545195396989584
-0.33516228199005127 -0.684387743473053 -0.4613107144832611
-0.29526299238204956 -0.4150417447090149 -0.313351571559906
-0.18753807246685028 -0.16249708831310272 -0.01526731252670288
-0.5379075407981873 -0.6578865647315979 -0.8032013177871704
0.459039568901062 1.0571563243865967 -0.2592417299747467
-0.15776368975639343 -0.06273099780082703 -0.16630880534648895
-0.09658743441104889 0.06380912661552429 -0.03404667600989342
0.856246292591095 -0.1680195927619934 -0.05037546902894974
0.23539039492607117 0.08724305033683777 0.34948405623435974
0.07541771978139877 0.03190434351563454 0.0210329107940197
-0.013971736654639244 0.07632511854171753 0.19101877510547638
-0.21881332993507385 0.05110074579715729 0.6332476139068604
0.36196160316467285 0.8329923152923584 0.10067985951900482
0.011198092252016068 0.18508759140968323 0.22041259706020355
-0.17881172895431519 -0.08529443293809891 0.21772406995296478
-0.5362375378608704 -0.0375555083155632 0.4025823771953583
-0.5703850984573364 -0.9654297232627869 -0.16038073599338531
-0.2749943435192108 -0.18769104778766632 0.2088596075773239
-0.04175882786512375 0.04263801872730255 -0.30099233984947205
-0.45450741052627563 -0.8207765221595764 0.28228431940078735
0.6276791095733643 0.3909839391708374 1.135158658027649
-0.03422123193740845 0.015344743616878986 -0.06100304797291756
0.38216111063957214 -0.13937847316265106 -0.06876157224178314
0.22075213491916656 0.6437463760375977 -0.8813163042068481
0.14617474377155304 -0.5938167572021484 -0.6048562526702881
0.33708226680755615 -0.10274302214384079 -0.2270156592130661
-0.09077301621437073 0.13681243360042572 -0.010316772386431694
0.1050606518983841 -1.2202941179275513 -2.094203472137451
-0.5836052298545837 0.21322564780712128 -1.4450573921203613
-0.13457824289798737 -0.045743778347969055 -0.47645726799964905
-0.027086474001407623 0.1685960441827774 -0.07376885414123535
-0.3690078556537628 0.1649644672870636 0.8257717490196228
0.6900591254234314 0.1398725062608719 -0.2730010747909546
0.016082486137747765 0.17240360379219055 0.03292558342218399
0.016943851485848427 -0.025888625532388687 0.007252758834511042
-0.17015303671360016 -0.6204119920730591 -0.28256282210350037
0.3669419586658478 -0.054410967975854874 -0.8458319306373596
0.04025346040725708 -0.12063246220350266 -0.13671395182609558
-0.029861515387892723 -0.14479653537273407 -0.08801364153623581
-0.4535911977291107 -0.08795202523469925 0.38812851905822754
0.5281286835670471 -0.49990853667259216 -0.6229883432388306
-0.015747038647532463 -0.1887461096048355 -0.09209234267473221
-0.10899052768945694 0.28415247797966003 0.1240704208612442
-1.6132057905197144 1.2959799766540527 0.1118335872888565
-0.0473383329808712 0.6419734358787537 1.1639313697814941
-0.3015955090522766 0.4210211932659149 0.26257428526878357
-0.23259465396404266 -0.1365710198879242 0.14676305651664734
0.08133761584758759 -0.439087837934494 -0.6863176226615906
-0.46891075372695923 -0.03760187327861786 0.5243380665779114
-0.213688924908638 -0.17985813319683075 0.06419911980628967
0.12770509719848633 -0.12427830696105957 0.023342929780483246
-0.5827030539512634 -0.5277889370918274 -0.04521086812019348
0.002509508980438113 0.3522774279117584 0.7857712507247925
0.0003028377832379192 -0.10976791381835938 0.10761953890323639
-0.11444026976823807 0.05742567777633667 -0.07416485995054245
-0.007695822045207024 -0.09597042948007584 -1.4179301261901855
0.3241962194442749 -0.07726583629846573 0.59235018491745
-0.0492439866065979 0.016398366540670395 -0.15869075059890747
0.019799714908003807 0.22418639063835144 -0.0448366180062294
0.07874884456396103 0.22287940979003906 0.0359460711479187
0.03429104760289192 0.11921188980340958 -0.07220450788736343
0.027453236281871796 0.2086048722267151 -0.05816568806767464
0.11445465683937073 0.06510958075523376 0.16608093678951263
-0.811632513999939 -0.6618894338607788 0.26519280672073364
0.19031426310539246 0.1324428766965866 0.9123052954673767
0.0027396001387387514 -0.024010827764868736 0.2827989161014557
-0.15763358771800995 -0.13392825424671173 0.4332960247993469
-0.5478656888008118 0.17111559212207794 0.17229478061199188
-0.2138185054063797 -0.06665711849927902 0.4806993305683136
-0.21691752970218658 -0.07926832884550095 0.40517091751098633
-0.04218807443976402 -0.1426263153553009 0.048478107899427414
-0.6110261082649231 -0.5145521759986877 -0.3673337697982788
-0.021264128386974335 -0.43305596709251404 0.488791823387146
-0.11716943979263306 -0.2544953227043152 0.036778002977371216
0.35670778155326843 0.35252445936203003 -0.32793664932250977
-0.0815424993634224 -0.07698260247707367 -1.215559482574463
0.562211275100708 -0.22854343056678772 0.19040097296237946
0.3301352262496948 0.20737957954406738 -0.3722860813140869
0.16821832954883575 -0.25464776158332825 -0.1810551881790161
0.30638280510902405 -0.25663548707962036 -0.770328164100647
0.4253171682357788 0.1410282552242279 -0.4584202766418457
0.21394628286361694 -0.21649070084095 -0.2828645408153534
-0.024275247007608414 0.028962720185518265 -0.1416381299495697
0.4289660155773163 1.049113392829895 0.8556674718856812
-0.3585912883281708 -1.3348506689071655 0.03804326802492142
-0.00497727794572711 -0.01338967401534319 0.017504416406154633
0.017641335725784302 -0.03103378228843212 -0.07414153963327408
0.20501279830932617 0.017127985134720802 -0.646428108215332
-0.6142154932022095 -0.15410152077674866 -0.22703449428081512
-0.0631645992398262 -0.02144026570022106 -0.1823953539133072
0.19387215375900269 -0.04472727328538895 0.2582019567489624
0.4484536051750183 -0.30947262048721313 0.4437728524208069
-0.037079304456710815 -1.0600402355194092 0.7668535113334656
0.19851961731910706 -0.2141726166009903 0.348971962928772
0.0916776955127716 0.2608039379119873 -0.1604859083890915
-0.7022688984870911 -0.7852548956871033 0.866416871547699
-0.9780778288841248 -0.06485804915428162 0.02201162651181221
-0.1294679343700409 0.12677177786827087 -0.01638440228998661
0.012576835229992867 0.12874926626682281 -0.4306284189224243
-0.05641215667128563 -0.8695584535598755 -0.21490707993507385
-0.8959801197052002 0.029307719320058823 -0.7970167398452759
-0.1253175139427185 -0.0015496443957090378 -0.4429163932800293
-0.2319313883781433 -0.32380566000938416 0.20643818378448486
-0.1211187019944191 0.9948725700378418 0.44537028670310974
-1.1566171646118164 -0.4468708634376526 -0.6804476976394653
-0.3487609326839447 -0.17104598879814148 0.1337110996246338
0.30007126927375793 0.2443617284297943 -0.26670894026756287
0.3293938636779785 0.44981175661087036 0.6194320917129517
0.5016531348228455 -0.14694543182849884 0.22420743107795715
0.34714624285697937 0.24208776652812958 -0.09785553067922592
-0.21495813131332397 -0.48213058710098267 0.03218888118863106
-0.5748533010482788 -0.309383362531662 -0.13838696479797363
-0.5018851161003113 0.7395632863044739 -0.034353695809841156
-0.2927737534046173 -0.30195045471191406 0.011460535228252411
0.08106489479541779 -0.00613240385428071 -0.0841011181473732
-0.27325576543807983 -0.03122665174305439 -0.3407793641090393
0.4076039493083954 -0.15998271107673645 -0.3217226564884186
0.0802784413099289 -0.027931327000260353 -0.15695859491825104
0.26151368021965027 -0.13749343156814575 0.0908283069729805
0.3167741000652313 -0.8820752501487732 -0.34690791368484497
-0.25185057520866394 -0.29970410466194153 0.9929488897323608
0.18149630725383759 -0.2506362497806549 0.09945893287658691
-0.3667915463447571 0.15561534464359283 -0.3286729156970978
-0.8915596008300781 2.2899527549743652 0.29199570417404175
-1.1472554206848145 0.21696588397026062 -1.448515772819519
-0.5512168407440186 0.45725199580192566 -0.40675875544548035
-0.041910409927368164 -0.19744595885276794 -0.1570427119731903
-0.5470501184463501 0.26000306010246277 0.0816010981798172
-0.7725966572761536 0.8944661021232605 0.17907705903053284
-0.20993763208389282 0.009875364601612091 -0.08068225532770157
-0.12150584161281586 -0.016652218997478485 -0.19224552810192108
0.169827401638031 -1.6452972888946533 -1.1162981986999512
0.23794712126255035 -0.04230897128582001 -0.8004761338233948
-0.0441511869430542 -0.23586389422416687 -0.39753997325897217
-0.06601551175117493 -0.10194580256938934 -0.19900308549404144
-1.6263511180877686 0.2921557128429413 2.0873727798461914
-0.7162008881568909 0.4113834798336029 -0.38921332359313965
-0.347400963306427 0.0023469245061278343 0.0981459841132164
0.1713102012872696 -0.29459506273269653 -0.18621626496315002
0.7035877704620361 -0.008545853197574615 -0.4077696204185486
0.14266887307167053 0.2500896453857422 -0.39038652181625366
0.2338561713695526 -0.18423636257648468 -0.2405220866203308
0.013157239183783531 0.11123216152191162 -0.07734852284193039
-0.4813387393951416 -0.08213477581739426 0.2837052345275879
-0.2574533522129059 0.520561695098877 0.11790408939123154
-0.08190280944108963 0.13396088778972626 0.006451908033341169
0.013342535123229027 0.07341116666793823 -0.11340822279453278
-0.635888934135437 -0.7611035108566284 -0.40801697969436646
-0.8302887082099915 0.8371390700340271 0.5893750190734863
-0.18107078969478607 0.04646473750472069 -0.042235180735588074
-0.09038994461297989 0.027700364589691162 0.15796878933906555
0.32631510496139526 0.10532130300998688 0.0683399960398674
0.019073979929089546 0.013487567193806171 0.1052929162979126
-0.0235456433147192 0.02834331803023815 0.14389297366142273
0.17631345987319946 0.0686114951968193 0.33192750811576843
0.024620141834020615 -0.034578435122966766 0.2989836037158966
0.6975351572036743 0.055713798850774765 0.5932756662368774
0.24542441964149475 0.044585730880498886 0.3699752986431122
0.04136839509010315 0.11158303171396255 -0.06171175837516785
-0.15172834694385529 0.5546298623085022 -0.06073720008134842
-0.037880439311265945 0.3269648849964142 0.1405644565820694
0.006610487122088671 0.20466072857379913 -0.024446820840239525
0.1625014841556549 0.07902906090021133 -0.0811472162604332
-0.6927582025527954 -0.6205771565437317 -0.6482340097427368
0.36381644010543823 0.5156576633453369 1.168117880821228
0.08136613667011261 0.038172900676727295 0.008941475301980972
-0.15861842036247253 0.08709952235221863 -0.06658194959163666
0.760111391544342 0.12239252030849457 -0.11095661669969559
-0.8631266355514526 0.04531325027346611 -0.07662151753902435
-0.13880935311317444 0.08422113955020905 -0.060051143169403076
-0.36899757385253906 0.1359286904335022 0.01328794751316309
-0.6988386511802673 0.07994084805250168 0.010250481776893139
0.12180660665035248 0.39096635580062866 -0.7653069496154785
-0.34050050377845764 0.1588962972164154 -0.10539039224386215
0.09743274748325348 -0.037314001470804214 -0.33744752407073975
-0.7822611927986145 -0.32774510979652405 -0.5518872737884521
0.23395229876041412 0.04540235921740532 0.6670658588409424
-0.023867322131991386 -0.06706929206848145 -0.2418464869260788
-0.02591525763273239 0.10892929881811142 0.018749816343188286
-0.6283231973648071 -1.2948427200317383 0.6325684189796448
-0.5438012480735779 -1.152215600013733 0.5924357771873474
-0.1598641723394394 -0.2523297369480133 0.19500894844532013
0.15493936836719513 0.09248866140842438 -0.09731102734804153
0.6684212684631348 -0.6783919930458069 -0.1676955670118332
-0.4165831506252289 0.9340332746505737 -0.4823748469352722
0.15544810891151428 0.09992620348930359 -0.1560571789741516
0.11292346566915512 -0.08828522264957428 -0.11109711974859238
0.09748507291078568 0.3547956347465515 0.10467185080051422
-0.37291350960731506 0.27857789397239685 -0.2380133718252182
0.038480594754219055 0.03530195727944374 -0.09386054426431656
0.20845022797584534 0.01251191832125187 0.254338800907135
-0.05113571137189865 -0.7299408316612244 0.38251620531082153
-0.3877056837081909 0.09975668042898178 -0.39249470829963684
0.09310199320316315 -0.07203643023967743 0.17769107222557068
0.39932161569595337 0.0813160315155983 0.40643230080604553
0.6244281530380249 0.14098726212978363 0.11989900469779968
0.06959417462348938 -0.06697189807891846 0.508841872215271
0.3926193118095398 0.06243027001619339 0.391492635011673
0.5138357877731323 6.152476271381602e-5 0.0832592099905014
0.549545168876648 0.25043439865112305 0.2867756187915802
0.40928301215171814 -0.047902949154376984 -0.056447584182024
0.5098331570625305 0.033233918249607086 0.10091353207826614
0.1471582055091858 -0.19581931829452515 0.056045375764369965
-0.40884673595428467 0.7505149841308594 -0.18915270268917084
0.5429542064666748 -0.5492973923683167 0.4921293258666992
0.14711467921733856 -0.11074018478393555 0.10339876264333725
-0.46445441246032715 0.004425303544849157 -0.04959247261285782
0.3872835040092468 -0.156945139169693 0.11808156222105026
-0.35691672563552856 0.007191285025328398 -0.13447965681552887
-0.35407158732414246 -0.012656626291573048 -0.034874387085437775
-0.05435192584991455 0.4246813952922821 0.14192959666252136
0.0952075943350792 -0.02652517706155777 -0.6850596070289612
-0.005015859380364418 0.497317910194397 -0.27979323267936707
-0.02290981449186802 0.36404019594192505 -0.01382109709084034
0.34079667925834656 0.18165355920791626 0.2637842297554016
1.078503966331482 0.4633634090423584 -0.23303183913230896
-0.004510927014052868 -0.4073891341686249 -0.3361358046531677
0.4071689546108246 0.14136174321174622 0.1263519674539566
0.1612650752067566 0.2479303777217865 0.12078016251325607
0.4320261478424072 -0.5884444117546082 0.177617147564888
-0.06414695829153061 0.5703620314598083 0.10616898536682129
0.18520452082157135 0.19613765180110931 0.12083552032709122
-0.39546993374824524 -0.1423635184764862 -0.10396421700716019
0.19137024879455566 -0.620969295501709 0.20593266189098358
-1.0930122137069702 -0.4593341648578644 0.16869734227657318
-0.4025852084159851 -0.24686653912067413 -0.026201630011200905
-0.21259647607803345 0.10312685370445251 0.15657979249954224
-0.7041141390800476 -0.5184053778648376 0.13819892704486847
0.502548336982727 0.3472956717014313 0.5040178894996643
-0.17975324392318726 0.08136647939682007 0.1824108213186264
-0.1639636904001236 -0.04732841998338699 -0.20557619631290436
0.10941716283559799 -0.26170796155929565 -0.3230654299259186
-0.5449626445770264 -0.05777497962117195 -0.4391056001186371
-0.17189429700374603 -0.0779162347316742 -0.2563881278038025
-0.13133734464645386 -0.14837150275707245 0.13577145338058472
1.52011239528656 0.07999218255281448 -1.104663372039795
-0.06052277237176895 0.4346933960914612 0.839709997177124
0.09540237486362457 -0.02759625017642975 0.07228831946849823
0.0648815706372261 0.15508230030536652 -0.06862125545740128
-0.534150242805481 -0.047555215656757355 0.1736944317817688
0.029289083555340767 -0.2239077389240265 0.6677254438400269
-0.028670698404312134 0.07794984430074692 0.056802526116371155
-0.12382841855287552 -0.17427188158035278 0.1751880794763565
0.12688419222831726 -0.16662660241127014 -0.13329213857650757
-0.18473821878433228 0.33373573422431946 0.12640030682086945
-0.08612845838069916 -0.10053429752588272 0.14712977409362793
0.05068318918347359 0.2252884954214096 0.19516174495220184
0.18390709161758423 0.4680032432079315 0.3781983554363251
-0.030528368428349495 1.0444955825805664 0.4715951383113861
0.06980063021183014 0.37283360958099365 0.2590171992778778
0.27170106768608093 -0.15154901146888733 -0.12215828895568848
-1.4234458208084106 -1.1177898645401 0.562434732913971
1.8005362749099731 0.03571160137653351 1.023983120918274
0.23655959963798523 -0.2572706639766693 0.11132118105888367
-0.2876588702201843 -0.008403846994042397 0.24295559525489807
-0.14807596802711487 0.2897043526172638 0.215509831905365
-0.37467169761657715 -1.8112269639968872 -0.37438279390335083
-0.2738631069660187 -0.2040003091096878 0.17205941677093506
0.2065170705318451 0.011339048855006695 0.08843500912189484
1.5935858488082886 0.7191115021705627 0.3599597215652466
-0.4062514305114746 1.1275455951690674 0.04240599274635315
0.306416779756546 0.24494817852973938 0.10848115384578705
0.04612438753247261 -0.22188600897789001 -0.08487923443317413
-0.6963083744049072 -1.1548595428466797 0.25318238139152527
-0.3420667350292206 1.2568397521972656 0.6516031622886658
-0.08085537701845169 -0.13606087863445282 0.04592740163207054
-0.15818873047828674 -0.2514651119709015 0.00995114166289568
-0.6470483541488647 0.23269644379615784 -0.0639711394906044
0.29571881890296936 0.017459381371736526 0.43034619092941284
-0.16090801358222961 -0.17336778342723846 0.06213487684726715
0.16422750055789948 0.08821823447942734 -0.00015531200915575027
-0.041756801307201385 0.0049050250090658665 1.1146948337554932
0.6663529872894287 0.06924007833003998 0.998508870601654
0.1997111737728119 0.06856289505958557 0.3018943965435028
0.021504158154129982 0.19076669216156006 -0.039207544177770615
-0.06605575978755951 0.22658395767211914 0.39053869247436523
0.922802746295929 -0.12741823494434357 -0.8405144214630127
0.13022452592849731 0.15405583381652832 -0.07658654451370239
-0.21197544038295746 0.28755366802215576 0.1258545219898224
-0.15643887221813202 0.6173311471939087 0.8552509546279907
-1.387220859527588 0.5267956852912903 -0.3114897906780243
-0.35517242550849915 0.36940449476242065 0.16991925239562988
0.39029422402381897 0.03968803212046623 0.2781003713607788
0.37328407168388367 1.4188745021820068 0.14218398928642273
-0.7002623677253723 -0.31627121567726135 -0.7095972299575806
0.24343672394752502 0.1660427749156952 0.1322382390499115
0.13904660940170288 -0.0519910603761673 0.22372035682201385
0.9854270219802856 0.07117553055286407 2.060413360595703
0.1586962342262268 -0.0660567656159401 0.23332291841506958
0.24371373653411865 -0.031083323061466217 0.48050597310066223
0.030228840187191963 -0.20607557892799377 0.08896874636411667
-0.10041733831167221 -0.7714601755142212 -0.199179008603096
-0.25004926323890686 -0.1324041336774826 -0.22715261578559875
-0.03118642419576645 -0.2808699905872345 0.018243419006466866
0.18632277846336365 0.028500178828835487 0.12426594644784927
-0.6319704651832581 1.3576343059539795 1.3022115230560303
-0.2058594524860382 -1.0952904224395752 0.24683600664138794
0.04045962169766426 0.0806785523891449 0.3071783781051636
-0.01770063489675522 0.08462827652692795 -0.06278856098651886
-0.9852892160415649 0.19008906185626984 0.4462204873561859
0.36236798763275146 0.225311741232872 -0.20033028721809387
-0.11740240454673767 0.13116367161273956 -0.0009734104387462139
-0.09908115863800049 -0.0365997813642025 -0.05962946265935898
0.41917309165000916 0.20937445759773254 -0.08633235841989517
0.8967182040214539 0.31489816308021545 0.26807624101638794
0.07430979609489441 0.03195265680551529 -0.011249437928199768
-0.09604894369840622 -0.14828795194625854 0.042171772569417953
-0.4653029143810272 -0.20859253406524658 -0.716788649559021
-0.25855037569999695 -0.8905142545700073 0.46313828229904175
-0.1731792688369751 -0.2452329844236374 -0.004544420633465052
-0.0784851610660553 -0.18903005123138428 -0.028088374063372612
0.7339920997619629 0.7727885246276855 -0.4025109112262726
0.8876764178276062 0.5538784861564636 -0.1469227820634842
0.16268201172351837 0.032048728317022324 -0.0877629891037941
0.017629524692893028 -0.025041336193680763 0.19589422643184662
0.2626163065433502 -0.5074771642684937 0.5286988019943237
0.2828717827796936 0.5941786766052246 -0.7552580237388611
0.09372260421514511 -0.006688330322504044 0.09954890608787537
-0.09843647480010986 0.1668151468038559 0.24382224678993225
0.3591492176055908 -0.7663750052452087 0.287431925535202
-0.02183564566075802 -0.14283016324043274 0.9302595853805542
-0.028540829196572304 0.027377784252166748 0.3322538733482361
-0.17924079298973083 0.07610011100769043 -0.18710260093212128
-0.3820021152496338 0.03158426284790039 -0.22696003317832947
-0.6799282431602478 -0.9841377139091492 -1.6598074436187744
-0.2684774100780487 -0.0753273144364357 -0.3961893916130066
0.36688032746315 -0.0371125154197216 -0.24227216839790344
-0.6701191067695618 -0.790320098400116 -0.13421060144901276
1.3656487464904785 0.16119453310966492 0.5629342794418335
0.35066837072372437 -0.13657622039318085 -0.14043690264225006
0.23738452792167664 0.04714813828468323 -0.2543734014034271
0.22330966591835022 -0.5877977609634399 -0.77762770652771
-1.0313751697540283 -0.08697328716516495 0.24398992955684662
0.05448620393872261 -0.06107933819293976 -0.2541810870170593
-0.4796351194381714 -0.20560207962989807 0.03760576620697975
-1.1691985130310059 -0.37866124510765076 -0.21710561215877533
-1.1575902700424194 0.008340151980519295 -0.03796675428748131
-0.6751501560211182 -0.2002004086971283 0.0021653471048921347
-0.15342655777931213 -0.06812725961208344 -0.010491483844816685
0.3378986418247223 -0.0019951837603002787 0.5195807814598083
0.07951085269451141 -0.15847772359848022 -0.3389691710472107
-0.04616493731737137 -0.04437708854675293 0.021546661853790283
-0.11035086214542389 -0.13927504420280457 0.011326916515827179
-1.0187513828277588 -0.4942607581615448 0.8259570002555847
0.5444486737251282 -0.7971336841583252 0.5468043088912964
-0.13967445492744446 -0.29547861218452454 0.17397020757198334
0.30606725811958313 0.09037257730960846 0.09576258808374405
-0.6855489015579224 -0.6809765696525574 0.9605399370193481
0.6046528816223145 -0.14820033311843872 -1.1879382133483887
0.20603594183921814 -0.03627146780490875 0.04043418541550636
-0.06209087371826172 -0.02231903187930584 0.3387352228164673
0.1642402857542038 -0.14702612161636353 0.37330442667007446
-0.3520481288433075 0.19132989645004272 -0.1837296038866043
-0.093035988509655 -0.014215338043868542 0.26505205035209656
0.1676611602306366 0.24489270150661469 0.004266592673957348
-0.1274307370185852 -0.39830076694488525 0.6150233745574951
0.4421461820602417 0.689324676990509 -0.056233711540699005
0.15488435328006744 0.24733294546604156 0.08133451640605927
0.03221776708960533 0.31396061182022095 0.06997822225093842
0.1653280258178711 0.2729322612285614 0.3077314794063568
0.09346510469913483 0.3339000344276428 0.5566563010215759
0.057739920914173126 0.31413817405700684 0.1562628298997879
-0.22606171667575836 -0.13197404146194458 -0.20034313201904297
0.19168968498706818 -0.22412841022014618 -0.2462282031774521
-0.3244326710700989 -0.2874439060688019 0.21317750215530396
-0.1889280527830124 -0.1644832342863083 -0.14192989468574524
0.017235316336154938 0.4204244017601013 0.3003266453742981
-0.1282569020986557 0.25636953115463257 0.20826612412929535
-0.2976674735546112 0.3561488687992096 0.33675020933151245
-0.05652652680873871 0.4153061509132385 0.30734243988990784
0.1434723138809204 0.15553179383277893 0.18541327118873596
-0.17468403279781342 -0.26128703355789185 1.3678010702133179
-0.045145176351070404 -0.5520763397216797 -0.1941109299659729
0.09674496948719025 0.005620068404823542 0.2756218910217285
0.0023178202100098133 0.11122197657823563 0.05774874612689018
-0.13164138793945313 0.11150401830673218 -0.504701554775238
-0.1912251114845276 0.03986211121082306 -0.0597025565803051
-0.043856117874383926 0.0985964685678482 -0.02884511463344097
-0.11981160938739777 -0.011050255037844181 0.060734059661626816
-0.08373404294252396 0.09761497378349304 -0.7832422852516174
0.10930872708559036 -0.31958526372909546 0.3417823612689972
-0.08714752644300461 -0.037259217351675034 0.0027876540552824736
0.10220863670110703 0.066685251891613 0.11795633286237717
0.6969707012176514 0.18954625725746155 0.6672220230102539
0.634952187538147 0.48313188552856445 -0.3864191770553589
0.25407910346984863 0.1429232805967331 0.12931238114833832
0.022736219689249992 -0.18496176600456238 0.40154287219047546
0.05543847754597664 0.20634491741657257 0.5770218372344971
-0.5361201763153076 -0.1488100290298462 0.03941826894879341
-0.04168926924467087 -0.13232678174972534 0.36139029264450073
0.02062821574509144 -0.10209962725639343 -0.002917180536314845
1.286163091659546 0.011350481770932674 0.9086009860038757
0.34685081243515015 0.8530927896499634 -0.045625340193510056
0.22939446568489075 0.040965788066387177 0.12394353747367859
-0.2917064130306244 -0.2824595272541046 0.045860741287469864
0.7897017598152161 -0.22933395206928253 0.03981442376971245
-0.4669574797153473 -0.45062902569770813 -0.19497613608837128
-0.16221949458122253 -0.29630979895591736 0.01193884015083313
-0.01672087050974369 -0.0839424729347229 -0.19521406292915344
0.42247119545936584 -0.15838485956192017 0.1196662187576294
0.14274364709854126 0.4089773893356323 1.3255800008773804
0.06401785463094711 -0.03205477446317673 0.06585511565208435
0.03818298876285553 0.23086725175380707 0.08511132746934891
-0.4860891103744507 -0.0902991071343422 0.8237679600715637
0.2682151198387146 0.7409599423408508 0.2547885775566101
0.006126608233898878 0.2486097514629364 0.20401737093925476
0.18463405966758728 -0.23592592775821686 0.2091442197561264
0.329498827457428 0.06209109351038933 -0.8713492155075073
0.194350466132164 -0.0024656541645526886 -0.48052650690078735
0.21729910373687744 -0.17321965098381042 -0.04644516855478287
0.012845370918512344 -0.2130722552537918 0.37451261281967163
-0.6611617207527161 -0.2847096025943756 -0.07177143543958664
-0.12028791755437851 -0.9500846266746521 -0.01092172134667635
-0.08499276638031006 -0.33242887258529663 0.26364225149154663
0.024727046489715576 -0.13687212765216827 -0.15124668180942535
0.22382083535194397 -0.34543588757514954 -0.08146055787801743
0.21845094859600067 0.302399218082428 0.7026415467262268
0.06833794713020325 -0.09881868958473206 -0.029874499887228012
0.2652517855167389 0.2943459153175354 -0.18527431786060333
0.9445608854293823 0.35614171624183655 -0.017477907240390778
0.5919594764709473 0.31014829874038696 -0.10846235603094101
0.3748115301132202 0.30232277512550354 -0.1549081951379776
0.3320220410823822 -0.46884581446647644 -0.11745284497737885
-0.20376300811767578 0.0338020958006382 0.9863451719284058
-0.26975950598716736 0.012075082398951054 -0.5166833400726318
0.19350285828113556 -0.33699503540992737 -0.02486640028655529
0.4958164691925049 -0.11469942331314087 -0.02041132189333439
0.019040392711758614 -0.2243649810552597 -0.275348961353302
0.5373672246932983 -0.1310204118490219 0.13222156465053558
0.4534464180469513 -0.13261757791042328 -0.03345536068081856
-0.12690730392932892 -0.152298241853714 -0.16026324033737183
0.08619829267263412 -0.23300860822200775 0.5540808439254761
0.1755998283624649 0.3349958062171936 -0.48978570103645325
-0.06795529276132584 -0.08085135370492935 -0.10565639287233353
-0.29976823925971985 0.07586237788200378 0.12315984815359116
0.5613106489181519 -0.43379509449005127 -0.7293731570243835
-0.688355028629303 -0.5029337406158447 0.22750861942768097
-0.22863070666790009 -0.0691138207912445 0.02856317162513733
-0.016487499698996544 0.14315392076969147 0.1629890352487564
0.3251137435436249 -0.09504783898591995 0.3726799488067627
-0.08832231909036636 -0.2062738984823227 -0.1324457973241806
0.022836288437247276 0.0527682788670063 0.14507637917995453
-0.18662822246551514 0.211345836520195 -0.19703777134418488
0.3525400459766388 0.2791459560394287 -1.1951099634170532
-0.14146867394447327 -0.4645293056964874 -0.28778159618377686
-0.1301749348640442 0.12815333902835846 -0.34090641140937805
0.1761469841003418 -0.07185564935207367 0.406970351934433
-0.20426663756370544 -0.9667115211486816 -0.6971657276153564
-1.398899793624878 0.6139716506004333 0.8632463812828064
-0.06394855678081512 -0.09281932562589645 0.29196614027023315
0.2721245586872101 -0.10297372937202454 0.01726558618247509
0.5103200674057007 -0.3058755695819855 0.5434906482696533
0.654291033744812 -0.1722026914358139 -0.3816421627998352
0.3387715220451355 -0.1257161945104599 0.021763719618320465
-0.043876368552446365 0.2823669910430908 0.008316337130963802
0.8350321650505066 -0.5876569151878357 0.389046311378479
0.10119219124317169 0.5287201404571533 0.002435286296531558
0.10242030024528503 0.20344553887844086 0.05418582260608673
-0.2984417974948883 -0.17005617916584015 0.21655437350273132
0.11158563196659088 0.6439275145530701 -0.760694682598114
2.0033721923828125 0.9156644940376282 -0.1644582748413086
0.06053130328655243 0.0734359472990036 0.0245822686702013
0.12659573554992676 0.38102251291275024 0.09324916452169418
0.5791037082672119 0.3981160819530487 0.16181524097919464
0.5170226097106934 0.3210144340991974 0.2694125473499298
0.2363554984331131 0.37058669328689575 0.13825109601020813
-0.3252110779285431 0.41315409541130066 0.13339264690876007
-0.6716468930244446 1.5613770484924316 0.0070193312130868435
0.2966874837875366 -1.0290114879608154 0.44730550050735474
-0.2862388789653778 0.3938518464565277 0.1521420180797577
-0.17638610303401947 -0.03206997737288475 0.1163303405046463
0.3263462483882904 -1.6889532804489136 -0.008484603837132454
-0.8826211094856262 -0.8619604110717773 0.7992249727249146
-0.19850367307662964 -0.3528911769390106 0.2101154923439026
-0.08935640007257462 0.39967724680900574 0.015411242842674255
0.035533785820007324 0.3696329891681671 0.044690120965242386
-0.5709808468818665 0.4983736276626587 -0.12826991081237793
-0.1503787785768509 0.40669524669647217 0.006244746968150139
0.059646133333444595 0.08733837306499481 -0.2656422555446625
0.3183341324329376 -0.4605276882648468 0.5895124673843384
1.2691454887390137 0.6060271859169006 0.5206308960914612
0.2500417232513428 0.08456270396709442 -0.0475345216691494
-0.02562076970934868 0.13532742857933044 0.12155328691005707
0.011380825191736221 -0.05191068723797798 0.3195447325706482
0.25817739963531494 0.014583206735551357 0.1264319270849228
0.024198517203330994 0.09022220969200134 0.14776740968227386
0.25394824147224426 -0.01112010795623064 -0.33989983797073364
-0.41159746050834656 -0.17683184146881104 -0.12490467727184296
-1.2723702192306519 -0.7279477119445801 0.01634628139436245
-0.026569202542304993 -0.13803376257419586 -0.25279802083969116
-0.04148637503385544 0.21397045254707336 -0.19383150339126587
-0.5848842263221741 -0.7332735657691956 -0.33326417207717896
0.265349417924881 1.176277756690979 0.11761157959699631
-0.07428205013275146 0.21985642611980438 -0.18136152625083923
-0.221391499042511 0.26950201392173767 -0.07683354616165161
-0.27608034014701843 -0.12243678420782089 0.13260458409786224
-0.9727202653884888 0.3117280900478363 0.7350029945373535
-0.31878745555877686 0.22045448422431946 0.06657791882753372
0.176229789853096 0.017316320911049843 0.07160132378339767
0.055166095495224 0.22724246978759766 1.1576281785964966
0.13371847569942474 -0.029860390350222588 0.018608635291457176
0.15020054578781128 0.03549216687679291 0.23530608415603638
0.43142324686050415 0.11327389627695084 0.039186641573905945
0.37513449788093567 0.14809052646160126 -0.04449974372982979
0.4286785423755646 0.4356895387172699 -0.04540729895234108
0.4105647802352905 0.1556830257177353 0.017036065459251404
-0.10245322436094284 -0.0730673149228096 -0.035213664174079895
0.3513599634170532 -1.3960727453231812 0.5815353393554688
-1.255858302116394 -0.3215586841106415 -1.0526647567749023
-0.1884053647518158 -0.27257564663887024 -0.09354981034994125
0.07025038450956345 0.09851251542568207 0.14688220620155334
-0.20337292551994324 -0.8610740303993225 -0.04970341548323631
0.7416121959686279 -0.7030075192451477 0.024879034608602524
0.11740177869796753 -0.13581760227680206 0.11367779970169067
0.22499443590641022 0.042229924350976944 0.05037212744355202
-0.5265004634857178 -0.043579667806625366 0.3059706687927246
0.13718490302562714 -0.12286949157714844 -0.694579005241394
0.12212591618299484 0.03355751931667328 -0.024134252220392227
0.09117137640714645 -0.09672447293996811 0.2349083423614502
-0.19339294731616974 0.31925493478775024 -0.08577091246843338
0.1125163659453392 0.29220205545425415 -0.30572107434272766
0.06017110124230385 -0.009955418296158314 0.10188670456409454
-0.21333499252796173 -0.17727705836296082 0.12837405502796173
-0.12250110507011414 -0.6574892997741699 0.3106533885002136
0.03486304357647896 0.15620411932468414 0.3701121211051941
-0.1737857311964035 -0.1900802105665207 0.184013232588768
0.22576679289340973 -0.011541951447725296 0.5622108578681946
0.19466203451156616 -0.10791321843862534 -0.34684887528419495
-0.277132511138916 -0.045520585030317307 0.6434120535850525
0.14936813712120056 -0.027473209425807 0.4410037100315094
-0.11403848230838776 0.3785645663738251 0.0017617279663681984
0.852624237537384 -0.41785699129104614 0.16679257154464722
0.5478799343109131 0.8846582174301147 0.6407575607299805
0.08892235159873962 0.34169304370880127 0.10903037339448929
-0.08941664546728134 0.10650775581598282 -0.24007992446422577
-0.20667001605033875 -0.08068616688251495 -0.19901511073112488
-0.2530684471130371 -0.034035347402095795 0.25557827949523926
-0.12531894445419312 0.06012492999434471 -0.15183031558990479
-0.2524700164794922 -0.027687013149261475 0.17551352083683014
-0.5680050849914551 0.31003206968307495 -0.08660470694303513
0.07574667781591415 -0.5157599449157715 0.4097033441066742
-0.2378169149160385 -0.07068067789077759 0.17960776388645172
-0.17010121047496796 -0.055098146200180054 -0.07741963118314743
0.0734037309885025 0.5890200734138489 1.0655893087387085
-0.16983403265476227 -1.3327580690383911 0.0951894223690033
-0.11989163607358932 -0.12939152121543884 0.08921897411346436
-0.13736097514629364 0.24061232805252075 -0.2602404057979584
0.33133453130722046 0.5497271418571472 0.08335708826780319
-0.6173861622810364 -1.5836119651794434 0.6010450124740601
-0.14563025534152985 0.05135555937886238 -0.11430294811725616
-0.3545670807361603 -0.19582447409629822 -0.11870261281728745
-0.06799211353063583 0.3036634624004364 -0.41967281699180603
0.20001578330993652 0.2837281823158264 -0.10368191450834274
-0.23352274298667908 -0.0677805244922638 -0.1621898114681244
0.11969370394945145 -0.050779975950717926 -0.13806650042533875
-0.41493552923202515 -0.46007654070854187 0.12973113358020782
0.37264284491539 0.32547733187675476 -0.02922077476978302
0.08365498483181 -0.06688269972801208 -0.06092565134167671
0.1436994969844818 0.058027736842632294 0.10570511966943741
-0.48837268352508545 -0.3672120273113251 0.5400272011756897
0.83061683177948 0.5681960582733154 -0.4562434256076813
0.15714901685714722 0.07557342946529388 0.10445406287908554
-0.32368823885917664 0.03623199462890625 -0.025231607258319855
0.011509062722325325 1.4897687435150146 -0.3340943455696106
-0.489982932806015 -0.6191396117210388 1.0317450761795044
-0.319186270236969 0.13949090242385864 0.08043336868286133
0.15456224977970123 -0.24769258499145508 0.006837661378085613
0.20732948184013367 -0.4320053458213806 0.42661768198013306
-0.3694259226322174 -0.4704020321369171 -0.5432542562484741
0.09474456310272217 -0.28618955612182617 -0.04542616754770279
0.09902254492044449 -0.23984621465206146 0.34566622972488403
0.09384403377771378 0.0465911440551281 0.23299801349639893
-0.09302869439125061 -1.2022873163223267 0.5270434617996216
0.07336308807134628 -0.3452717363834381 0.36568671464920044
-0.28045862913131714 -0.13071484863758087 0.3591506779193878
-0.4947734475135803 -0.18888388574123383 0.41836944222450256
0.04197140783071518 -0.843472421169281 0.5330662727355957
-0.2712301015853882 -0.2323726862668991 0.4024394154548645
-0.3587935268878937 -0.12084294855594635 0.19574131071567535
-0.9839318990707397 -0.024224307388067245 -0.03170599043369293
0.3288533687591553 0.13203713297843933 0.028378432616591454
-0.3648648262023926 -0.0976293534040451 0.14970822632312775
-0.07025646418333054 0.12091898173093796 0.02847924456000328
-0.26695993542671204 0.1983562707901001 0.1490907520055771
-0.0357336550951004 0.05355323478579521 -0.16839739680290222
-0.09362024813890457 0.11181722581386566 0.03219261020421982
-0.1843988299369812 -0.40591442584991455 0.1241145059466362
-0.07712419331073761 -0.36888670921325684 -0.3520480692386627
0.2975353002548218 0.6273686289787292 -0.3539246916770935
-0.11119822412729263 -0.28429874777793884 2.2060355320263625e-8
0.2539549767971039 0.01062826719135046 0.18774808943271637
1.0447990894317627 0.28386202454566956 -0.1854413002729416
-0.9957557916641235 -0.05745438486337662 0.6962314248085022
0.1979922354221344 0.04053666070103645 0.21566686034202576
0.49997809529304504 -0.20822307467460632 -0.2105349898338318
0.9224607348442078 0.07465606182813644 -0.6094098091125488
-0.6526892781257629 -0.2526925206184387 1.0326415300369263
0.3985440135002136 -0.18200618028640747 -0.10332754254341125
0.08093186467885971 0.28439784049987793 0.3457100987434387
-0.002850764663890004 0.36040523648262024 0.5215038061141968
0.21934174001216888 0.23786285519599915 0.39849141240119934
0.07207144051790237 0.2815244495868683 0.3806433081626892
-0.10398794710636139 0.029768357053399086 -0.043733373284339905
-0.06983130425214767 0.7178969383239746 -0.21325652301311493
0.07808303087949753 -0.07617639005184174 -0.47327569127082825
-0.06715445220470428 0.11852653324604034 -0.1169734001159668
0.37837207317352295 -0.0828724205493927 0.2641981542110443
0.1333635002374649 -0.4051516354084015 0.20310483872890472
0.09691564738750458 0.3970782160758972 0.1679752916097641
0.29935362935066223 -0.05279704928398132 0.24565161764621735
0.24423269927501678 -0.4153546988964081 0.32626456022262573
0.4339752197265625 -0.15861423313617706 0.052404288202524185
-0.36667248606681824 -1.1081197261810303 1.1733920574188232
0.1737896353006363 -0.47678717970848083 0.40923964977264404
-0.1954442411661148 -0.13645799458026886 0.17046797275543213
-0.9836311936378479 0.026079194620251656 0.22437629103660583
-0.2536455988883972 1.072309970855713 -0.2985241115093231
-0.30495646595954895 0.05566682294011116 0.0961214229464531
-0.15322145819664001 0.08634232729673386 0.2492562234401703
-0.06060126796364784 -0.019843710586428642 0.23025844991207123
-0.09112009406089783 0.2112513929605484 0.02927364781498909
-0.13430416584014893 0.08869624882936478 0.19669722020626068
0.2640174329280853 -0.06526675820350647 0.024575477465987206
0.3457517623901367 0.29636621475219727 -0.7452192902565002
-0.5814369320869446 0.1564244031906128 0.14657990634441376
0.17312078177928925 -0.005386718548834324 -0.03884299844503403
-0.062380917370319366 -0.08727667480707169 -0.023949822410941124
0.17253877222537994 -0.43001389503479004 0.14701798558235168
-0.35105517506599426 -0.09119652956724167 -0.05227797478437424
-0.08020342886447906 -0.13686630129814148 0.004673156887292862
-0.04461807385087013 0.1317499577999115 0.1089046522974968
-0.31992867588996887 -0.24108858406543732 -0.3374892473220825
-0.48601365089416504 1.0812745094299316 -0.19601355493068695
-0.12590262293815613 0.1900426149368286 0.009162861853837967
0.17894774675369263 0.06766567379236221 0.1584451049566269
0.6854012608528137 -0.16577911376953125 -0.970523476600647
-0.5795884132385254 -0.39042744040489197 1.1702194213867188
0.1550408899784088 -0.04130269214510918 0.1576269567012787
0.4244144856929779 -0.09937141835689545 0.020648658275604248
0.8216367959976196 0.6150678396224976 0.6437821388244629
1.0856341123580933 -0.7849043607711792 -0.19079332053661346
0.5599128603935242 -0.10733124613761902 0.09763170033693314
-0.006499436683952808 0.182636559009552 -0.39399826526641846
0.5151769518852234 -1.3026210069656372 0.09653850644826889
0.351767361164093 -1.150285005569458 0.6079896688461304
0.12534333765506744 -0.1780354082584381 -0.225650817155838
-0.4451509118080139 -0.09287319332361221 -0.0004226297896821052
1.504446029663086 -0.5758144855499268 -0.35966530442237854
-0.7966328263282776 -0.025413520634174347 0.138824924826622
-0.21626843512058258 -0.15158939361572266 -0.023546844720840454
-0.4690096378326416 -0.12128773331642151 0.0005264856154099107
-0.08906076848506927 0.11152265220880508 0.018227193504571915
-0.7479398250579834 0.5520679950714111 -0.37679141759872437
-0.4507385790348053 0.009253904223442078 -0.05632367730140686
0.06695834547281265 0.022457929328083992 0.12244287133216858
-0.21842516958713531 0.23399972915649414 0.039147842675447464
-0.13649927079677582 0.16644348204135895 0.11444328725337982
0.024812176823616028 0.07230394333600998 0.11486947536468506
0.3846797049045563 0.1826712191104889 0.18626941740512848
0.7032027840614319 0.24921052157878876 0.26166754961013794
0.7626476883888245 -0.5579363703727722 -1.0615358352661133
0.48511993885040283 0.11457031965255737 0.035341545939445496
0.09514302015304565 0.34745997190475464 -0.1702858805656433
-0.22117798030376434 0.5123453736305237 -0.8889687657356262
-0.1613018959760666 -0.7306879758834839 -0.9380342364311218
0.01272072084248066 0.2197648584842682 -0.34885746240615845
-0.4282728135585785 0.13763748109340668 -0.0954565480351448
-0.28436988592147827 -1.11227285861969 -0.45010289549827576
-1.1264252662658691 -0.3019089102745056 -0.21340607106685638
-0.4950459599494934 -0.09613751620054245 -0.16652385890483856
0.04727841541171074 0.052070483565330505 0.07548705488443375
-0.5339764952659607 0.0867217555642128 -0.343668133020401
0.3182219862937927 -0.46313726902008057 0.3333145081996918
0.001074870117008686 -0.015400955453515053 0.052529238164424896
-0.18319301307201385 -0.001191427931189537 -0.0008040702086873353
-0.716829240322113 0.5128336548805237 0.2473444789648056
-0.052004776895046234 0.2500612437725067 -0.2191387116909027
-0.24908334016799927 0.10839840769767761 -0.008464819751679897
0.47977614402770996 -0.050976384431123734 0.26040419936180115
0.8903055787086487 0.2936359643936157 0.6795858144760132
0.24575036764144897 -0.03666511923074722 0.3472421169281006
0.503949761390686 -0.006759783253073692 0.34455499053001404
-0.020749183371663094 -0.04559280723333359 -0.003292023902758956
0.030893806368112564 -0.34750938415527344 -0.504510760307312
-0.185907781124115 -1.327522873878479 -0.29253900051116943
-0.0335385836660862 -0.24742081761360168 -0.10373371839523315
0.13875575363636017 -0.07974376529455185 0.4603421986103058
-0.6683835387229919 -0.7973836660385132 1.2259713411331177
-0.6107076406478882 -0.4221569001674652 -0.1642695516347885
-0.04231297969818115 -0.21544136106967926 0.47807544469833374
0.21285158395767212 -0.5174457430839539 -0.14477810263633728
1.0861091613769531 -0.4088529050350189 0.11171174794435501
1.2317672967910767 0.11140739917755127 0.04595036432147026
0.4682025909423828 -0.42114999890327454 -0.07567553967237473
0.13651053607463837 0.11036597192287445 0.2608519196510315
0.3778816759586334 0.35902291536331177 0.060696106404066086
-0.42274612188339233 0.222782701253891 -0.2904259264469147
0.09489619731903076 0.1498865932226181 0.15541677176952362
-0.0669516921043396 -0.16092126071453094 0.0860721543431282
0.17277123034000397 -0.6246919631958008 -0.1511816531419754
-0.4865543842315674 0.12174499779939651 0.455526202917099
-0.09912452101707458 -0.18108044564723969 0.10556484758853912
0.017082376405596733 -0.2045736014842987 0.2813171446323395
-0.05664859339594841 0.1084366962313652 -0.5529540181159973
0.04567546397447586 0.791553258895874 -0.06710666418075562
0.016503682360053062 -0.010508500039577484 0.12651093304157257
0.10223948955535889 0.07297323644161224 -0.167634055018425
0.8033844828605652 0.7156010270118713 -0.626467227935791
0.16575606167316437 -0.829882025718689 -0.5993432402610779
0.20473642647266388 0.015510831028223038 -0.2865179777145386
-0.2763347923755646 -0.05467610061168671 0.13488398492336273
-0.2982649803161621 -1.1222970485687256 1.2549855709075928
-0.47271087765693665 -0.22295774519443512 -1.4782681465148926
-0.31516143679618835 -0.2272917628288269 0.07448849081993103
0.2089468389749527 0.11690038442611694 -0.41968515515327454
-0.0022096785251051188 0.43881553411483765 0.020770305767655373
0.4746895134449005 -0.7026538252830505 -0.3892928957939148
0.24345533549785614 0.04839537292718887 -0.3560253083705902
0.3383570909500122 0.03283555433154106 -0.05290604755282402
-0.32222267985343933 -0.79429692029953 -0.5318998098373413
0.3229977488517761 0.2323785424232483 -0.11919084936380386
0.2628783881664276 -0.04354125261306763 -0.12498047947883606
```
