## Supplementary material for "Benchmarking Molecular Dynamics Force Fields for All-Atom Simulations of Biological Condensates": Files needed to build a small RNA/FUS condensate: protein_leaprc.out

```
-I: Adding /data/server1/dwinogra/fromHimanshu/amber16/dat/leap/prep to search path.
-I: Adding /data/server1/dwinogra/fromHimanshu/amber16/dat/leap/lib to search path.
-I: Adding /data/server1/dwinogra/fromHimanshu/amber16/dat/leap/parm to search path.
-I: Adding /data/server1/dwinogra/fromHimanshu/amber16/dat/leap/cmd to search path.
-f: Source protein_leaprc.sh.

Welcome to LEaP!
(no leaprc in search path)
Sourcing: ./protein_leaprc.sh
----- Source: /data/server1/dwinogra/fromHimanshu/amber16/dat/leap/cmd/leaprc.RNA.OL3
----- Source of /data/server1/dwinogra/fromHimanshu/amber16/dat/leap/cmd/leaprc.RNA.OL3 done
Log file: ./leap.log
Loading parameters: /data/server1/dwinogra/fromHimanshu/amber16/dat/leap/parm/parm10.dat
Reading title:
PARM99 + frcmod.ff99SB + frcmod.parmbsc0 + OL3 for RNA
Loading library: /data/server1/dwinogra/fromHimanshu/amber16/dat/leap/lib/RNA.lib
----- Source: /data/server1/dwinogra/fromHimanshu/amber16/dat/leap/cmd/leaprc.protein.ffa99SBdisp.parm10
----- Source of /data/server1/dwinogra/fromHimanshu/amber16/dat/leap/cmd/leaprc.protein.ffa99SBdisp.parm10 done
Log file: ./leap.log
Skipping parm10.dat: already loaded
Loading parameters: /data/server1/dwinogra/fromHimanshu/amber16/dat/leap/parm/frcmod.ffa99SBdisp
Reading force field modification type file (frcmod)
Reading title:
Modification/update of parm99.dat (Hornak & Simmerling) + ILDN corrections + a99SB-disp (added by DW)
Loading library: /data/server1/dwinogra/fromHimanshu/amber16/dat/leap/lib/all_amino94ildn.lib
Loading library: /data/server1/dwinogra/fromHimanshu/amber16/dat/leap/lib/all_aminoct94ildn.lib
Loading library: /data/server1/dwinogra/fromHimanshu/amber16/dat/leap/lib/all_aminont94ildn.lib
Substituting map 0G -> RG5  for  0G -> G5
Substituting map 1G -> RG3  for  1G -> G3
Substituting map 0A -> RA5  for  0A -> A5
Substituting map 1A -> RA3  for  1A -> A3
Substituting map 0C -> RC5  for  0C -> C5
Substituting map 1C -> RC3  for  1C -> C3
Substituting map 0U -> RU5  for  0U -> U5
Substituting map 1U -> RU3  for  1U -> U3
Substituting map O5* -> O5'  for  O5* -> O5'
Substituting map C5* -> C5'  for  C5* -> C5'
Substituting map C4* -> C4'  for  C4* -> C4'
Substituting map O4* -> O4'  for  O4* -> O4'
Substituting map C3* -> C3'  for  C3* -> C3'
Substituting map O3* -> O3'  for  O3* -> O3'
Substituting map C2* -> C2'  for  C2* -> C2'
Substituting map C1* -> C1'  for  C1* -> C1'
Substituting map C5M -> C7  for  C5M -> C7
Substituting map O2* -> O2'  for  O2* -> O2'
Substituting map H1* -> H1'  for  H1* -> H1'
Substituting map H2*1 -> H2'1  for  H2*1 -> H2'
Substituting map H2*2 -> H2'2  for  H2*2 -> H2''
Substituting map H3* -> H3'  for  H3* -> H3'
Substituting map H4* -> H4'  for  H4* -> H4'
Substituting map H5*1 -> H5'1  for  H5*1 -> H5'
Substituting map H5*2 -> H5'2  for  H5*2 -> H5''
Substituting map O1' -> O4'  for  O1' -> O4'
Substituting map OA -> O1P  for  OA -> OP1
Substituting map OB -> O2P  for  OB -> OP2
----- Source: /data/server1/dwinogra/fromHimanshu/amber16/dat/leap/cmd/leaprc.water.tip4pew
----- Source of /data/server1/dwinogra/fromHimanshu/amber16/dat/leap/cmd/leaprc.water.tip4pew done
Loading library: /data/server1/dwinogra/fromHimanshu/amber16/dat/leap/lib/atomic_ions.lib
Loading library: /data/server1/dwinogra/fromHimanshu/amber16/dat/leap/lib/solvents.lib
Loading parameters: /data/server1/dwinogra/fromHimanshu/amber16/dat/leap/parm/frcmod.tip4pew
Reading force field modification type file (frcmod)
Reading title:
This is the additional/replacement parameter set for TIP4P
Loading parameters: /data/server1/dwinogra/fromHimanshu/amber16/dat/leap/parm/frcmod.ionsc22_tip4pew
Reading force field modification type file (frcmod)
Reading title:
Monovalent ion parameters for Ewald and TIP4P/EW water from Joung & Cheatham JPCB (2008)
Loading parameters: /data/server1/dwinogra/fromHimanshu/amber16/dat/leap/parm/frcmod.ions234lm_126_tip4pew
Reading force field modification type file (frcmod)
Reading title:
Li/Merz ion parameters of divalent to tetravalent ions for TIP4P/EW water model (12-6 normal usage set)
Loading PDB file: ./ctyr_noh_protein.with_RNA.pdb
Unknown residue: CTY   number: 525   type: Nonterminal
Unknown residue: CTY   number: 1051   type: Nonterminal
Unknown residue: CTY   number: 1527   type: Nonterminal
Unknown residue: CTY   number: 2053   type: Nonterminal
Unknown residue: CTY   number: 2529   type: Nonterminal
Creating new UNIT for residue: CTY sequence: 526
One sided connection. Residue:  missing connect0 atom.
Created a new atom named: N within residue: .R<CTY 526>
Created a new atom named: CA within residue: .R<CTY 526>
Created a new atom named: CB within residue: .R<CTY 526>
Created a new atom named: CG within residue: .R<CTY 526>
Created a new atom named: CD1 within residue: .R<CTY 526>
Created a new atom named: CE1 within residue: .R<CTY 526>
Created a new atom named: CZ within residue: .R<CTY 526>
Created a new atom named: OH within residue: .R<CTY 526>
Created a new atom named: CE2 within residue: .R<CTY 526>
Created a new atom named: CD2 within residue: .R<CTY 526>
Created a new atom named: C within residue: .R<CTY 526>
Created a new atom named: O within residue: .R<CTY 526>
Created a new atom named: OXT within residue: .R<CTY 526>
One sided connection. Residue: default_name missing connect1 atom.
Creating new UNIT for residue: CTY sequence: 1052
One sided connection. Residue:  missing connect0 atom.
Created a new atom named: N within residue: .R<CTY 1052>
Created a new atom named: CA within residue: .R<CTY 1052>
Created a new atom named: CB within residue: .R<CTY 1052>
Created a new atom named: CG within residue: .R<CTY 1052>
Created a new atom named: CD1 within residue: .R<CTY 1052>
Created a new atom named: CE1 within residue: .R<CTY 1052>
Created a new atom named: CZ within residue: .R<CTY 1052>
Created a new atom named: OH within residue: .R<CTY 1052>
Created a new atom named: CE2 within residue: .R<CTY 1052>
Created a new atom named: CD2 within residue: .R<CTY 1052>
Created a new atom named: C within residue: .R<CTY 1052>
Created a new atom named: O within residue: .R<CTY 1052>
Created a new atom named: OXT within residue: .R<CTY 1052>
One sided connection. Residue: default_name missing connect1 atom.
Creating new UNIT for residue: CTY sequence: 1528
One sided connection. Residue:  missing connect0 atom.
Created a new atom named: N within residue: .R<CTY 1528>
Created a new atom named: CA within residue: .R<CTY 1528>
Created a new atom named: CB within residue: .R<CTY 1528>
Created a new atom named: CG within residue: .R<CTY 1528>
Created a new atom named: CD within residue: .R<CTY 1528>
Created a new atom named: NE within residue: .R<CTY 1528>
Created a new atom named: CZ within residue: .R<CTY 1528>
Created a new atom named: NH1 within residue: .R<CTY 1528>
Created a new atom named: NH2 within residue: .R<CTY 1528>
Created a new atom named: C within residue: .R<CTY 1528>
Created a new atom named: O within residue: .R<CTY 1528>
One sided connection. Residue: default_name missing connect1 atom.
Created a new atom named: OXT within residue: .R<TYR 1578>
Creating new UNIT for residue: CTY sequence: 2054
One sided connection. Residue:  missing connect0 atom.
Created a new atom named: N within residue: .R<CTY 2054>
Created a new atom named: CA within residue: .R<CTY 2054>
Created a new atom named: CB within residue: .R<CTY 2054>
Created a new atom named: CG within residue: .R<CTY 2054>
Created a new atom named: CD within residue: .R<CTY 2054>
Created a new atom named: NE within residue: .R<CTY 2054>
Created a new atom named: CZ within residue: .R<CTY 2054>
Created a new atom named: NH1 within residue: .R<CTY 2054>
Created a new atom named: NH2 within residue: .R<CTY 2054>
Created a new atom named: C within residue: .R<CTY 2054>
Created a new atom named: O within residue: .R<CTY 2054>
One sided connection. Residue: default_name missing connect1 atom.
Created a new atom named: OXT within residue: .R<TYR 2104>
Creating new UNIT for residue: CTY sequence: 2530
One sided connection. Residue:  missing connect0 atom.
Created a new atom named: N within residue: .R<CTY 2530>
Created a new atom named: CA within residue: .R<CTY 2530>
Created a new atom named: CB within residue: .R<CTY 2530>
Created a new atom named: CG within residue: .R<CTY 2530>
Created a new atom named: CD1 within residue: .R<CTY 2530>
Created a new atom named: NE1 within residue: .R<CTY 2530>
Created a new atom named: CE2 within residue: .R<CTY 2530>
Created a new atom named: CZ2 within residue: .R<CTY 2530>
Created a new atom named: CH2 within residue: .R<CTY 2530>
Created a new atom named: CZ3 within residue: .R<CTY 2530>
Created a new atom named: CE3 within residue: .R<CTY 2530>
Created a new atom named: CD2 within residue: .R<CTY 2530>
Created a new atom named: C within residue: .R<CTY 2530>
Created a new atom named: O within residue: .R<CTY 2530>
One sided connection. Residue: default_name missing connect1 atom.
Created a new atom named: OXT within residue: .R<TYR 2630>
  total atoms in file: 22572
  Leap added 19904 missing atoms according to residue templates:
       19904 H / lone pairs
  The file contained 65 atoms not in residue templates
Checking Unit.
WARNING: There is a bond of 26.815375 angstroms between: 
-------  .R<TYR 1578>.A<C 20> and .R<MET 1579>.A<N 1>
WARNING: There is a bond of 103.222610 angstroms between: 
-------  .R<TYR 2104>.A<C 20> and .R<MET 2105>.A<N 1>
WARNING: There is a bond of 17.493768 angstroms between: 
-------  .R<TYR 2630>.A<C 20> and .R<MET 2631>.A<N 1>
WARNING: The unperturbed charge of the unit: 81.999916 is not zero.
FATAL:  Atom .R<CTY 526>.A<N 1> does not have a type.
FATAL:  Atom .R<CTY 526>.A<CA 2> does not have a type.
FATAL:  Atom .R<CTY 526>.A<CB 3> does not have a type.
FATAL:  Atom .R<CTY 526>.A<CG 4> does not have a type.
FATAL:  Atom .R<CTY 526>.A<CD1 5> does not have a type.
FATAL:  Atom .R<CTY 526>.A<CE1 6> does not have a type.
FATAL:  Atom .R<CTY 526>.A<CZ 7> does not have a type.
FATAL:  Atom .R<CTY 526>.A<OH 8> does not have a type.
FATAL:  Atom .R<CTY 526>.A<CE2 9> does not have a type.
FATAL:  Atom .R<CTY 526>.A<CD2 10> does not have a type.
FATAL:  Atom .R<CTY 526>.A<C 11> does not have a type.
FATAL:  Atom .R<CTY 526>.A<O 12> does not have a type.
FATAL:  Atom .R<CTY 526>.A<OXT 13> does not have a type.
FATAL:  Atom .R<CTY 1052>.A<N 1> does not have a type.
FATAL:  Atom .R<CTY 1052>.A<CA 2> does not have a type.
FATAL:  Atom .R<CTY 1052>.A<CB 3> does not have a type.
FATAL:  Atom .R<CTY 1052>.A<CG 4> does not have a type.
FATAL:  Atom .R<CTY 1052>.A<CD1 5> does not have a type.
FATAL:  Atom .R<CTY 1052>.A<CE1 6> does not have a type.
FATAL:  Atom .R<CTY 1052>.A<CZ 7> does not have a type.
FATAL:  Atom .R<CTY 1052>.A<OH 8> does not have a type.
FATAL:  Atom .R<CTY 1052>.A<CE2 9> does not have a type.
FATAL:  Atom .R<CTY 1052>.A<CD2 10> does not have a type.
FATAL:  Atom .R<CTY 1052>.A<C 11> does not have a type.
FATAL:  Atom .R<CTY 1052>.A<O 12> does not have a type.
FATAL:  Atom .R<CTY 1052>.A<OXT 13> does not have a type.
FATAL:  Atom .R<CTY 1528>.A<N 1> does not have a type.
FATAL:  Atom .R<CTY 1528>.A<CA 2> does not have a type.
FATAL:  Atom .R<CTY 1528>.A<CB 3> does not have a type.
FATAL:  Atom .R<CTY 1528>.A<CG 4> does not have a type.
FATAL:  Atom .R<CTY 1528>.A<CD 5> does not have a type.
FATAL:  Atom .R<CTY 1528>.A<NE 6> does not have a type.
FATAL:  Atom .R<CTY 1528>.A<CZ 7> does not have a type.
FATAL:  Atom .R<CTY 1528>.A<NH1 8> does not have a type.
FATAL:  Atom .R<CTY 1528>.A<NH2 9> does not have a type.
FATAL:  Atom .R<CTY 1528>.A<C 10> does not have a type.
FATAL:  Atom .R<CTY 1528>.A<O 11> does not have a type.
FATAL:  Atom .R<TYR 1578>.A<OXT 22> does not have a type.
FATAL:  Atom .R<CTY 2054>.A<N 1> does not have a type.
FATAL:  Atom .R<CTY 2054>.A<CA 2> does not have a type.
FATAL:  Atom .R<CTY 2054>.A<CB 3> does not have a type.
FATAL:  Atom .R<CTY 2054>.A<CG 4> does not have a type.
FATAL:  Atom .R<CTY 2054>.A<CD 5> does not have a type.
FATAL:  Atom .R<CTY 2054>.A<NE 6> does not have a type.
FATAL:  Atom .R<CTY 2054>.A<CZ 7> does not have a type.
FATAL:  Atom .R<CTY 2054>.A<NH1 8> does not have a type.
FATAL:  Atom .R<CTY 2054>.A<NH2 9> does not have a type.
FATAL:  Atom .R<CTY 2054>.A<C 10> does not have a type.
FATAL:  Atom .R<CTY 2054>.A<O 11> does not have a type.
FATAL:  Atom .R<TYR 2104>.A<OXT 22> does not have a type.
FATAL:  Atom .R<CTY 2530>.A<N 1> does not have a type.
FATAL:  Atom .R<CTY 2530>.A<CA 2> does not have a type.
FATAL:  Atom .R<CTY 2530>.A<CB 3> does not have a type.
FATAL:  Atom .R<CTY 2530>.A<CG 4> does not have a type.
FATAL:  Atom .R<CTY 2530>.A<CD1 5> does not have a type.
FATAL:  Atom .R<CTY 2530>.A<NE1 6> does not have a type.
FATAL:  Atom .R<CTY 2530>.A<CE2 7> does not have a type.
FATAL:  Atom .R<CTY 2530>.A<CZ2 8> does not have a type.
FATAL:  Atom .R<CTY 2530>.A<CH2 9> does not have a type.
FATAL:  Atom .R<CTY 2530>.A<CZ3 10> does not have a type.
FATAL:  Atom .R<CTY 2530>.A<CE3 11> does not have a type.
FATAL:  Atom .R<CTY 2530>.A<CD2 12> does not have a type.
FATAL:  Atom .R<CTY 2530>.A<C 13> does not have a type.
FATAL:  Atom .R<CTY 2530>.A<O 14> does not have a type.
FATAL:  Atom .R<TYR 2630>.A<OXT 22> does not have a type.
Failed to generate parameters
Parameter file was not saved.
	Quit
```
