## Supplementary material for "Benchmarking Molecular Dynamics Force Fields for All-Atom Simulations of Biological Condensates": Files needed to build a small RNA/FUS condensate: write_separate_protein_files.out

```
/home/cmaffeo2/development/vmd-1.9.3/lib/vmd/vmd_LINUXAMD64: /lib64/libGL.so.1: no version information available (required by /home/cmaffeo2/development/vmd-1.9.3/lib/vmd/vmd_LINUXAMD64)
Info) VMD for LINUXAMD64, version 1.9.3 (November 30, 2016)
Info) http://www.ks.uiuc.edu/Research/vmd/                         
Info) Email questions and bug reports to vmd@ks.uiuc.edu           
Info) Please include this reference in published work using VMD:   
Info)    Humphrey, W., Dalke, A. and Schulten, K., `VMD - Visual   
Info)    Molecular Dynamics', J. Molec. Graphics 1996, 14.1, 33-38.
Info) -------------------------------------------------------------
Info) Multithreading available, 16 CPUs detected.
Info)   CPU features: SSE2 AVX 
Info) Free system memory: 53GB (84%)
Info) No CUDA accelerator devices available.
Info) Dynamically loaded 2 plugins in directory:
Info) /home/cmaffeo2/development/vmd-1.9.3/lib/vmd/plugins/LINUXAMD64/molfile
after#0
noh_protein.with_RNA
Info) Using plugin pdb for structure file noh_protein.with_RNA.pdb
Info) Using plugin pdb for coordinates from file noh_protein.with_RNA.pdb
Info) Determining bond structure from distance search ...
Info) Analyzing structure ...
Info)    Atoms: 22572
Info)    Bonds: 23076
Info)    Angles: 0  Dihedrals: 0  Impropers: 0  Cross-terms: 0
Info)    Bondtypes: 0  Angletypes: 0  Dihedraltypes: 0  Impropertypes: 0
Info)    Residues: 3156
Info)    Waters: 0
Info)    Segments: 1
Info)    Fragments: 6   Protein: 6   Nucleic: 0
Info) Finished with coordinate file noh_protein.with_RNA.pdb.
0
atomselect0
{}
0
ERROR) syntax error
atomselect: cannot parse selection text: segname 
Info) VMD for LINUXAMD64, version 1.9.3 (November 30, 2016)
Info) Exiting normally.
ERROR) Error reading Tcl input: bad file number
```
