## Supplementary material for "Benchmarking Molecular Dynamics Force Fields for All-Atom Simulations of Biological Condensates": Files needed to build a small RNA/FUS condensate: write_separate_protein_files.sh

```
#!/bin/bash

VMD=~cmaffeo2/development/vmd-1.9.3/bin/vmd
$VMD -dispdev text -e write_separate_protein_files.tcl
```
