## Supplementary material for "Benchmarking Molecular Dynamics Force Fields for All-Atom Simulations of Biological Condensates": Files needed to build a small RNA/FUS condensate: leap.log (part 2 of 11)

```
(Residue 16000: WAT, Nonterminal, was not found in name map.)
(Residue 16001: WAT, Nonterminal, was not found in name map.)
(Residue 16002: WAT, Nonterminal, was not found in name map.)
(Residue 16003: WAT, Nonterminal, was not found in name map.)
(Residue 16004: WAT, Nonterminal, was not found in name map.)
(Residue 16005: WAT, Nonterminal, was not found in name map.)
(Residue 16006: WAT, Nonterminal, was not found in name map.)
(Residue 16007: WAT, Nonterminal, was not found in name map.)
(Residue 16008: WAT, Nonterminal, was not found in name map.)
(Residue 16009: WAT, Nonterminal, was not found in name map.)
(Residue 16010: WAT, Nonterminal, was not found in name map.)
(Residue 16011: WAT, Nonterminal, was not found in name map.)
(Residue 16012: WAT, Nonterminal, was not found in name map.)
(Residue 16013: WAT, Nonterminal, was not found in name map.)
(Residue 16014: WAT, Nonterminal, was not found in name map.)
(Residue 16015: WAT, Nonterminal, was not found in name map.)
(Residue 16016: WAT, Nonterminal, was not found in name map.)
(Residue 16017: WAT, Nonterminal, was not found in name map.)
(Residue 16018: WAT, Nonterminal, was not found in name map.)
(Residue 16019: WAT, Nonterminal, was not found in name map.)
(Residue 16020: WAT, Nonterminal, was not found in name map.)
(Residue 16021: WAT, Nonterminal, was not found in name map.)
(Residue 16022: WAT, Nonterminal, was not found in name map.)
(Residue 16023: WAT, Nonterminal, was not found in name map.)
(Residue 16024: WAT, Nonterminal, was not found in name map.)
(Residue 16025: WAT, Nonterminal, was not found in name map.)
(Residue 16026: WAT, Nonterminal, was not found in name map.)
(Residue 16027: WAT, Nonterminal, was not found in name map.)
(Residue 16028: WAT, Nonterminal, was not found in name map.)
(Residue 16029: WAT, Nonterminal, was not found in name map.)
(Residue 16030: WAT, Nonterminal, was not found in name map.)
(Residue 16031: WAT, Nonterminal, was not found in name map.)
(Residue 16032: WAT, Nonterminal, was not found in name map.)
(Residue 16033: WAT, Nonterminal, was not found in name map.)
(Residue 16034: WAT, Nonterminal, was not found in name map.)
(Residue 16035: WAT, Nonterminal, was not found in name map.)
(Residue 16036: WAT, Nonterminal, was not found in name map.)
(Residue 16037: WAT, Nonterminal, was not found in name map.)
(Residue 16038: WAT, Nonterminal, was not found in name map.)
(Residue 16039: WAT, Nonterminal, was not found in name map.)
(Residue 16040: WAT, Nonterminal, was not found in name map.)
(Residue 16041: WAT, Nonterminal, was not found in name map.)
(Residue 16042: WAT, Nonterminal, was not found in name map.)
(Residue 16043: WAT, Nonterminal, was not found in name map.)
(Residue 16044: WAT, Nonterminal, was not found in name map.)
(Residue 16045: WAT, Nonterminal, was not found in name map.)
(Residue 16046: WAT, Nonterminal, was not found in name map.)
(Residue 16047: WAT, Nonterminal, was not found in name map.)
(Residue 16048: WAT, Nonterminal, was not found in name map.)
(Residue 16049: WAT, Nonterminal, was not found in name map.)
(Residue 16050: WAT, Nonterminal, was not found in name map.)
(Residue 16051: WAT, Nonterminal, was not found in name map.)
(Residue 16052: WAT, Nonterminal, was not found in name map.)
(Residue 16053: WAT, Nonterminal, was not found in name map.)
(Residue 16054: WAT, Nonterminal, was not found in name map.)
(Residue 16055: WAT, Nonterminal, was not found in name map.)
(Residue 16056: WAT, Nonterminal, was not found in name map.)
(Residue 16057: WAT, Nonterminal, was not found in name map.)
(Residue 16058: WAT, Nonterminal, was not found in name map.)
(Residue 16059: WAT, Nonterminal, was not found in name map.)
(Residue 16060: WAT, Nonterminal, was not found in name map.)
(Residue 16061: WAT, Nonterminal, was not found in name map.)
(Residue 16062: WAT, Nonterminal, was not found in name map.)
(Residue 16063: WAT, Nonterminal, was not found in name map.)
(Residue 16064: WAT, Nonterminal, was not found in name map.)
(Residue 16065: WAT, Nonterminal, was not found in name map.)
(Residue 16066: WAT, Nonterminal, was not found in name map.)
(Residue 16067: WAT, Nonterminal, was not found in name map.)
(Residue 16068: WAT, Nonterminal, was not found in name map.)
(Residue 16069: WAT, Nonterminal, was not found in name map.)
(Residue 16070: WAT, Nonterminal, was not found in name map.)
(Residue 16071: WAT, Nonterminal, was not found in name map.)
(Residue 16072: WAT, Nonterminal, was not found in name map.)
(Residue 16073: WAT, Nonterminal, was not found in name map.)
(Residue 16074: WAT, Nonterminal, was not found in name map.)
(Residue 16075: WAT, Nonterminal, was not found in name map.)
(Residue 16076: WAT, Nonterminal, was not found in name map.)
(Residue 16077: WAT, Nonterminal, was not found in name map.)
(Residue 16078: WAT, Nonterminal, was not found in name map.)
(Residue 16079: WAT, Nonterminal, was not found in name map.)
(Residue 16080: WAT, Nonterminal, was not found in name map.)
(Residue 16081: WAT, Nonterminal, was not found in name map.)
(Residue 16082: WAT, Nonterminal, was not found in name map.)
(Residue 16083: WAT, Nonterminal, was not found in name map.)
(Residue 16084: WAT, Nonterminal, was not found in name map.)
(Residue 16085: WAT, Nonterminal, was not found in name map.)
(Residue 16086: WAT, Nonterminal, was not found in name map.)
(Residue 16087: WAT, Nonterminal, was not found in name map.)
(Residue 16088: WAT, Nonterminal, was not found in name map.)
(Residue 16089: WAT, Nonterminal, was not found in name map.)
(Residue 16090: WAT, Nonterminal, was not found in name map.)
(Residue 16091: WAT, Nonterminal, was not found in name map.)
(Residue 16092: WAT, Nonterminal, was not found in name map.)
(Residue 16093: WAT, Nonterminal, was not found in name map.)
(Residue 16094: WAT, Nonterminal, was not found in name map.)
(Residue 16095: WAT, Nonterminal, was not found in name map.)
(Residue 16096: WAT, Nonterminal, was not found in name map.)
(Residue 16097: WAT, Nonterminal, was not found in name map.)
(Residue 16098: WAT, Nonterminal, was not found in name map.)
(Residue 16099: WAT, Nonterminal, was not found in name map.)
(Residue 16100: WAT, Nonterminal, was not found in name map.)
(Residue 16101: WAT, Nonterminal, was not found in name map.)
(Residue 16102: WAT, Nonterminal, was not found in name map.)
(Residue 16103: WAT, Nonterminal, was not found in name map.)
(Residue 16104: WAT, Nonterminal, was not found in name map.)
(Residue 16105: WAT, Nonterminal, was not found in name map.)
(Residue 16106: WAT, Nonterminal, was not found in name map.)
(Residue 16107: WAT, Nonterminal, was not found in name map.)
(Residue 16108: WAT, Nonterminal, was not found in name map.)
(Residue 16109: WAT, Nonterminal, was not found in name map.)
(Residue 16110: WAT, Nonterminal, was not found in name map.)
(Residue 16111: WAT, Nonterminal, was not found in name map.)
(Residue 16112: WAT, Nonterminal, was not found in name map.)
(Residue 16113: WAT, Nonterminal, was not found in name map.)
(Residue 16114: WAT, Nonterminal, was not found in name map.)
(Residue 16115: WAT, Nonterminal, was not found in name map.)
(Residue 16116: WAT, Nonterminal, was not found in name map.)
(Residue 16117: WAT, Nonterminal, was not found in name map.)
(Residue 16118: WAT, Nonterminal, was not found in name map.)
(Residue 16119: WAT, Nonterminal, was not found in name map.)
(Residue 16120: WAT, Nonterminal, was not found in name map.)
(Residue 16121: WAT, Nonterminal, was not found in name map.)
(Residue 16122: WAT, Nonterminal, was not found in name map.)
(Residue 16123: WAT, Nonterminal, was not found in name map.)
(Residue 16124: WAT, Nonterminal, was not found in name map.)
(Residue 16125: WAT, Nonterminal, was not found in name map.)
(Residue 16126: WAT, Nonterminal, was not found in name map.)
(Residue 16127: WAT, Nonterminal, was not found in name map.)
(Residue 16128: WAT, Nonterminal, was not found in name map.)
(Residue 16129: WAT, Nonterminal, was not found in name map.)
(Residue 16130: WAT, Nonterminal, was not found in name map.)
(Residue 16131: WAT, Nonterminal, was not found in name map.)
(Residue 16132: WAT, Nonterminal, was not found in name map.)
(Residue 16133: WAT, Nonterminal, was not found in name map.)
(Residue 16134: WAT, Nonterminal, was not found in name map.)
(Residue 16135: WAT, Nonterminal, was not found in name map.)
(Residue 16136: WAT, Nonterminal, was not found in name map.)
(Residue 16137: WAT, Nonterminal, was not found in name map.)
(Residue 16138: WAT, Nonterminal, was not found in name map.)
(Residue 16139: WAT, Nonterminal, was not found in name map.)
(Residue 16140: WAT, Nonterminal, was not found in name map.)
(Residue 16141: WAT, Nonterminal, was not found in name map.)
(Residue 16142: WAT, Nonterminal, was not found in name map.)
(Residue 16143: WAT, Nonterminal, was not found in name map.)
(Residue 16144: WAT, Nonterminal, was not found in name map.)
(Residue 16145: WAT, Nonterminal, was not found in name map.)
(Residue 16146: WAT, Nonterminal, was not found in name map.)
(Residue 16147: WAT, Nonterminal, was not found in name map.)
(Residue 16148: WAT, Nonterminal, was not found in name map.)
(Residue 16149: WAT, Nonterminal, was not found in name map.)
(Residue 16150: WAT, Nonterminal, was not found in name map.)
(Residue 16151: WAT, Nonterminal, was not found in name map.)
(Residue 16152: WAT, Nonterminal, was not found in name map.)
(Residue 16153: WAT, Nonterminal, was not found in name map.)
(Residue 16154: WAT, Nonterminal, was not found in name map.)
(Residue 16155: WAT, Nonterminal, was not found in name map.)
(Residue 16156: WAT, Nonterminal, was not found in name map.)
(Residue 16157: WAT, Nonterminal, was not found in name map.)
(Residue 16158: WAT, Nonterminal, was not found in name map.)
(Residue 16159: WAT, Nonterminal, was not found in name map.)
(Residue 16160: WAT, Nonterminal, was not found in name map.)
(Residue 16161: WAT, Nonterminal, was not found in name map.)
(Residue 16162: WAT, Nonterminal, was not found in name map.)
(Residue 16163: WAT, Nonterminal, was not found in name map.)
(Residue 16164: WAT, Nonterminal, was not found in name map.)
(Residue 16165: WAT, Nonterminal, was not found in name map.)
(Residue 16166: WAT, Nonterminal, was not found in name map.)
(Residue 16167: WAT, Nonterminal, was not found in name map.)
(Residue 16168: WAT, Nonterminal, was not found in name map.)
(Residue 16169: WAT, Nonterminal, was not found in name map.)
(Residue 16170: WAT, Nonterminal, was not found in name map.)
(Residue 16171: WAT, Nonterminal, was not found in name map.)
(Residue 16172: WAT, Nonterminal, was not found in name map.)
(Residue 16173: WAT, Nonterminal, was not found in name map.)
(Residue 16174: WAT, Nonterminal, was not found in name map.)
(Residue 16175: WAT, Nonterminal, was not found in name map.)
(Residue 16176: WAT, Nonterminal, was not found in name map.)
(Residue 16177: WAT, Nonterminal, was not found in name map.)
(Residue 16178: WAT, Nonterminal, was not found in name map.)
(Residue 16179: WAT, Nonterminal, was not found in name map.)
(Residue 16180: WAT, Nonterminal, was not found in name map.)
(Residue 16181: WAT, Nonterminal, was not found in name map.)
(Residue 16182: WAT, Nonterminal, was not found in name map.)
(Residue 16183: WAT, Nonterminal, was not found in name map.)
(Residue 16184: WAT, Nonterminal, was not found in name map.)
(Residue 16185: WAT, Nonterminal, was not found in name map.)
(Residue 16186: WAT, Nonterminal, was not found in name map.)
(Residue 16187: WAT, Nonterminal, was not found in name map.)
(Residue 16188: WAT, Nonterminal, was not found in name map.)
(Residue 16189: WAT, Nonterminal, was not found in name map.)
(Residue 16190: WAT, Nonterminal, was not found in name map.)
(Residue 16191: WAT, Nonterminal, was not found in name map.)
(Residue 16192: WAT, Nonterminal, was not found in name map.)
(Residue 16193: WAT, Nonterminal, was not found in name map.)
(Residue 16194: WAT, Nonterminal, was not found in name map.)
(Residue 16195: WAT, Nonterminal, was not found in name map.)
(Residue 16196: WAT, Nonterminal, was not found in name map.)
(Residue 16197: WAT, Nonterminal, was not found in name map.)
(Residue 16198: WAT, Nonterminal, was not found in name map.)
(Residue 16199: WAT, Nonterminal, was not found in name map.)
(Residue 16200: WAT, Nonterminal, was not found in name map.)
(Residue 16201: WAT, Nonterminal, was not found in name map.)
(Residue 16202: WAT, Nonterminal, was not found in name map.)
(Residue 16203: WAT, Nonterminal, was not found in name map.)
(Residue 16204: WAT, Nonterminal, was not found in name map.)
(Residue 16205: WAT, Nonterminal, was not found in name map.)
(Residue 16206: WAT, Nonterminal, was not found in name map.)
(Residue 16207: WAT, Nonterminal, was not found in name map.)
(Residue 16208: WAT, Nonterminal, was not found in name map.)
(Residue 16209: WAT, Nonterminal, was not found in name map.)
(Residue 16210: WAT, Nonterminal, was not found in name map.)
(Residue 16211: WAT, Nonterminal, was not found in name map.)
(Residue 16212: WAT, Nonterminal, was not found in name map.)
(Residue 16213: WAT, Nonterminal, was not found in name map.)
(Residue 16214: WAT, Nonterminal, was not found in name map.)
(Residue 16215: WAT, Nonterminal, was not found in name map.)
(Residue 16216: WAT, Nonterminal, was not found in name map.)
(Residue 16217: WAT, Nonterminal, was not found in name map.)
(Residue 16218: WAT, Nonterminal, was not found in name map.)
(Residue 16219: WAT, Nonterminal, was not found in name map.)
(Residue 16220: WAT, Nonterminal, was not found in name map.)
(Residue 16221: WAT, Nonterminal, was not found in name map.)
(Residue 16222: WAT, Nonterminal, was not found in name map.)
(Residue 16223: WAT, Nonterminal, was not found in name map.)
(Residue 16224: WAT, Nonterminal, was not found in name map.)
(Residue 16225: WAT, Nonterminal, was not found in name map.)
(Residue 16226: WAT, Nonterminal, was not found in name map.)
(Residue 16227: WAT, Nonterminal, was not found in name map.)
(Residue 16228: WAT, Nonterminal, was not found in name map.)
(Residue 16229: WAT, Nonterminal, was not found in name map.)
(Residue 16230: WAT, Nonterminal, was not found in name map.)
(Residue 16231: WAT, Nonterminal, was not found in name map.)
(Residue 16232: WAT, Nonterminal, was not found in name map.)
(Residue 16233: WAT, Nonterminal, was not found in name map.)
(Residue 16234: WAT, Nonterminal, was not found in name map.)
(Residue 16235: WAT, Nonterminal, was not found in name map.)
(Residue 16236: WAT, Nonterminal, was not found in name map.)
(Residue 16237: WAT, Nonterminal, was not found in name map.)
(Residue 16238: WAT, Nonterminal, was not found in name map.)
(Residue 16239: WAT, Nonterminal, was not found in name map.)
(Residue 16240: WAT, Nonterminal, was not found in name map.)
(Residue 16241: WAT, Nonterminal, was not found in name map.)
(Residue 16242: WAT, Nonterminal, was not found in name map.)
(Residue 16243: WAT, Nonterminal, was not found in name map.)
(Residue 16244: WAT, Nonterminal, was not found in name map.)
(Residue 16245: WAT, Nonterminal, was not found in name map.)
(Residue 16246: WAT, Nonterminal, was not found in name map.)
(Residue 16247: WAT, Nonterminal, was not found in name map.)
(Residue 16248: WAT, Nonterminal, was not found in name map.)
(Residue 16249: WAT, Nonterminal, was not found in name map.)
(Residue 16250: WAT, Nonterminal, was not found in name map.)
(Residue 16251: WAT, Nonterminal, was not found in name map.)
(Residue 16252: WAT, Nonterminal, was not found in name map.)
(Residue 16253: WAT, Nonterminal, was not found in name map.)
(Residue 16254: WAT, Nonterminal, was not found in name map.)
(Residue 16255: WAT, Nonterminal, was not found in name map.)
(Residue 16256: WAT, Nonterminal, was not found in name map.)
(Residue 16257: WAT, Nonterminal, was not found in name map.)
(Residue 16258: WAT, Nonterminal, was not found in name map.)
(Residue 16259: WAT, Nonterminal, was not found in name map.)
(Residue 16260: WAT, Nonterminal, was not found in name map.)
(Residue 16261: WAT, Nonterminal, was not found in name map.)
(Residue 16262: WAT, Nonterminal, was not found in name map.)
(Residue 16263: WAT, Nonterminal, was not found in name map.)
(Residue 16264: WAT, Nonterminal, was not found in name map.)
(Residue 16265: WAT, Nonterminal, was not found in name map.)
(Residue 16266: WAT, Nonterminal, was not found in name map.)
(Residue 16267: WAT, Nonterminal, was not found in name map.)
(Residue 16268: WAT, Nonterminal, was not found in name map.)
(Residue 16269: WAT, Nonterminal, was not found in name map.)
(Residue 16270: WAT, Nonterminal, was not found in name map.)
(Residue 16271: WAT, Nonterminal, was not found in name map.)
(Residue 16272: WAT, Nonterminal, was not found in name map.)
(Residue 16273: WAT, Nonterminal, was not found in name map.)
(Residue 16274: WAT, Nonterminal, was not found in name map.)
(Residue 16275: WAT, Nonterminal, was not found in name map.)
(Residue 16276: WAT, Nonterminal, was not found in name map.)
(Residue 16277: WAT, Nonterminal, was not found in name map.)
(Residue 16278: WAT, Nonterminal, was not found in name map.)
(Residue 16279: WAT, Nonterminal, was not found in name map.)
(Residue 16280: WAT, Nonterminal, was not found in name map.)
(Residue 16281: WAT, Nonterminal, was not found in name map.)
(Residue 16282: WAT, Nonterminal, was not found in name map.)
(Residue 16283: WAT, Nonterminal, was not found in name map.)
(Residue 16284: WAT, Nonterminal, was not found in name map.)
(Residue 16285: WAT, Nonterminal, was not found in name map.)
(Residue 16286: WAT, Nonterminal, was not found in name map.)
(Residue 16287: WAT, Nonterminal, was not found in name map.)
(Residue 16288: WAT, Nonterminal, was not found in name map.)
(Residue 16289: WAT, Nonterminal, was not found in name map.)
(Residue 16290: WAT, Nonterminal, was not found in name map.)
(Residue 16291: WAT, Nonterminal, was not found in name map.)
(Residue 16292: WAT, Nonterminal, was not found in name map.)
(Residue 16293: WAT, Nonterminal, was not found in name map.)
(Residue 16294: WAT, Nonterminal, was not found in name map.)
(Residue 16295: WAT, Nonterminal, was not found in name map.)
(Residue 16296: WAT, Nonterminal, was not found in name map.)
(Residue 16297: WAT, Nonterminal, was not found in name map.)
(Residue 16298: WAT, Nonterminal, was not found in name map.)
(Residue 16299: WAT, Nonterminal, was not found in name map.)
(Residue 16300: WAT, Nonterminal, was not found in name map.)
(Residue 16301: WAT, Nonterminal, was not found in name map.)
(Residue 16302: WAT, Nonterminal, was not found in name map.)
(Residue 16303: WAT, Nonterminal, was not found in name map.)
(Residue 16304: WAT, Nonterminal, was not found in name map.)
(Residue 16305: WAT, Nonterminal, was not found in name map.)
(Residue 16306: WAT, Nonterminal, was not found in name map.)
(Residue 16307: WAT, Nonterminal, was not found in name map.)
(Residue 16308: WAT, Nonterminal, was not found in name map.)
(Residue 16309: WAT, Nonterminal, was not found in name map.)
(Residue 16310: WAT, Nonterminal, was not found in name map.)
(Residue 16311: WAT, Nonterminal, was not found in name map.)
(Residue 16312: WAT, Nonterminal, was not found in name map.)
(Residue 16313: WAT, Nonterminal, was not found in name map.)
(Residue 16314: WAT, Nonterminal, was not found in name map.)
(Residue 16315: WAT, Nonterminal, was not found in name map.)
(Residue 16316: WAT, Nonterminal, was not found in name map.)
(Residue 16317: WAT, Nonterminal, was not found in name map.)
(Residue 16318: WAT, Nonterminal, was not found in name map.)
(Residue 16319: WAT, Nonterminal, was not found in name map.)
(Residue 16320: WAT, Nonterminal, was not found in name map.)
(Residue 16321: WAT, Nonterminal, was not found in name map.)
(Residue 16322: WAT, Nonterminal, was not found in name map.)
(Residue 16323: WAT, Nonterminal, was not found in name map.)
(Residue 16324: WAT, Nonterminal, was not found in name map.)
(Residue 16325: WAT, Nonterminal, was not found in name map.)
(Residue 16326: WAT, Nonterminal, was not found in name map.)
(Residue 16327: WAT, Nonterminal, was not found in name map.)
(Residue 16328: WAT, Nonterminal, was not found in name map.)
(Residue 16329: WAT, Nonterminal, was not found in name map.)
(Residue 16330: WAT, Nonterminal, was not found in name map.)
(Residue 16331: WAT, Nonterminal, was not found in name map.)
(Residue 16332: WAT, Nonterminal, was not found in name map.)
(Residue 16333: WAT, Nonterminal, was not found in name map.)
(Residue 16334: WAT, Nonterminal, was not found in name map.)
(Residue 16335: WAT, Nonterminal, was not found in name map.)
(Residue 16336: WAT, Nonterminal, was not found in name map.)
(Residue 16337: WAT, Nonterminal, was not found in name map.)
(Residue 16338: WAT, Nonterminal, was not found in name map.)
(Residue 16339: WAT, Nonterminal, was not found in name map.)
(Residue 16340: WAT, Nonterminal, was not found in name map.)
(Residue 16341: WAT, Nonterminal, was not found in name map.)
(Residue 16342: WAT, Nonterminal, was not found in name map.)
(Residue 16343: WAT, Nonterminal, was not found in name map.)
(Residue 16344: WAT, Nonterminal, was not found in name map.)
(Residue 16345: WAT, Nonterminal, was not found in name map.)
(Residue 16346: WAT, Nonterminal, was not found in name map.)
(Residue 16347: WAT, Nonterminal, was not found in name map.)
(Residue 16348: WAT, Nonterminal, was not found in name map.)
(Residue 16349: WAT, Nonterminal, was not found in name map.)
(Residue 16350: WAT, Nonterminal, was not found in name map.)
(Residue 16351: WAT, Nonterminal, was not found in name map.)
(Residue 16352: WAT, Nonterminal, was not found in name map.)
(Residue 16353: WAT, Nonterminal, was not found in name map.)
(Residue 16354: WAT, Nonterminal, was not found in name map.)
(Residue 16355: WAT, Nonterminal, was not found in name map.)
(Residue 16356: WAT, Nonterminal, was not found in name map.)
(Residue 16357: WAT, Nonterminal, was not found in name map.)
(Residue 16358: WAT, Nonterminal, was not found in name map.)
(Residue 16359: WAT, Nonterminal, was not found in name map.)
(Residue 16360: WAT, Nonterminal, was not found in name map.)
(Residue 16361: WAT, Nonterminal, was not found in name map.)
(Residue 16362: WAT, Nonterminal, was not found in name map.)
(Residue 16363: WAT, Nonterminal, was not found in name map.)
(Residue 16364: WAT, Nonterminal, was not found in name map.)
(Residue 16365: WAT, Nonterminal, was not found in name map.)
(Residue 16366: WAT, Nonterminal, was not found in name map.)
(Residue 16367: WAT, Nonterminal, was not found in name map.)
(Residue 16368: WAT, Nonterminal, was not found in name map.)
(Residue 16369: WAT, Nonterminal, was not found in name map.)
(Residue 16370: WAT, Nonterminal, was not found in name map.)
(Residue 16371: WAT, Nonterminal, was not found in name map.)
(Residue 16372: WAT, Nonterminal, was not found in name map.)
(Residue 16373: WAT, Nonterminal, was not found in name map.)
(Residue 16374: WAT, Nonterminal, was not found in name map.)
(Residue 16375: WAT, Nonterminal, was not found in name map.)
(Residue 16376: WAT, Nonterminal, was not found in name map.)
(Residue 16377: WAT, Nonterminal, was not found in name map.)
(Residue 16378: WAT, Nonterminal, was not found in name map.)
(Residue 16379: WAT, Nonterminal, was not found in name map.)
(Residue 16380: WAT, Nonterminal, was not found in name map.)
(Residue 16381: WAT, Nonterminal, was not found in name map.)
(Residue 16382: WAT, Nonterminal, was not found in name map.)
(Residue 16383: WAT, Nonterminal, was not found in name map.)
(Residue 16384: WAT, Nonterminal, was not found in name map.)
(Residue 16385: WAT, Nonterminal, was not found in name map.)
(Residue 16386: WAT, Nonterminal, was not found in name map.)
(Residue 16387: WAT, Nonterminal, was not found in name map.)
(Residue 16388: WAT, Nonterminal, was not found in name map.)
(Residue 16389: WAT, Nonterminal, was not found in name map.)
(Residue 16390: WAT, Nonterminal, was not found in name map.)
(Residue 16391: WAT, Nonterminal, was not found in name map.)
(Residue 16392: WAT, Nonterminal, was not found in name map.)
(Residue 16393: WAT, Nonterminal, was not found in name map.)
(Residue 16394: WAT, Nonterminal, was not found in name map.)
(Residue 16395: WAT, Nonterminal, was not found in name map.)
(Residue 16396: WAT, Nonterminal, was not found in name map.)
(Residue 16397: WAT, Nonterminal, was not found in name map.)
(Residue 16398: WAT, Nonterminal, was not found in name map.)
(Residue 16399: WAT, Nonterminal, was not found in name map.)
(Residue 16400: WAT, Nonterminal, was not found in name map.)
(Residue 16401: WAT, Nonterminal, was not found in name map.)
(Residue 16402: WAT, Nonterminal, was not found in name map.)
(Residue 16403: WAT, Nonterminal, was not found in name map.)
(Residue 16404: WAT, Nonterminal, was not found in name map.)
(Residue 16405: WAT, Nonterminal, was not found in name map.)
(Residue 16406: WAT, Nonterminal, was not found in name map.)
(Residue 16407: WAT, Nonterminal, was not found in name map.)
(Residue 16408: WAT, Nonterminal, was not found in name map.)
(Residue 16409: WAT, Nonterminal, was not found in name map.)
(Residue 16410: WAT, Nonterminal, was not found in name map.)
(Residue 16411: WAT, Nonterminal, was not found in name map.)
(Residue 16412: WAT, Nonterminal, was not found in name map.)
(Residue 16413: WAT, Nonterminal, was not found in name map.)
(Residue 16414: WAT, Nonterminal, was not found in name map.)
(Residue 16415: WAT, Nonterminal, was not found in name map.)
(Residue 16416: WAT, Nonterminal, was not found in name map.)
(Residue 16417: WAT, Nonterminal, was not found in name map.)
(Residue 16418: WAT, Nonterminal, was not found in name map.)
(Residue 16419: WAT, Nonterminal, was not found in name map.)
(Residue 16420: WAT, Nonterminal, was not found in name map.)
(Residue 16421: WAT, Nonterminal, was not found in name map.)
(Residue 16422: WAT, Nonterminal, was not found in name map.)
(Residue 16423: WAT, Nonterminal, was not found in name map.)
(Residue 16424: WAT, Nonterminal, was not found in name map.)
(Residue 16425: WAT, Nonterminal, was not found in name map.)
(Residue 16426: WAT, Nonterminal, was not found in name map.)
(Residue 16427: WAT, Nonterminal, was not found in name map.)
(Residue 16428: WAT, Nonterminal, was not found in name map.)
(Residue 16429: WAT, Nonterminal, was not found in name map.)
(Residue 16430: WAT, Nonterminal, was not found in name map.)
(Residue 16431: WAT, Nonterminal, was not found in name map.)
(Residue 16432: WAT, Nonterminal, was not found in name map.)
(Residue 16433: WAT, Nonterminal, was not found in name map.)
(Residue 16434: WAT, Nonterminal, was not found in name map.)
(Residue 16435: WAT, Nonterminal, was not found in name map.)
(Residue 16436: WAT, Nonterminal, was not found in name map.)
(Residue 16437: WAT, Nonterminal, was not found in name map.)
(Residue 16438: WAT, Nonterminal, was not found in name map.)
(Residue 16439: WAT, Nonterminal, was not found in name map.)
(Residue 16440: WAT, Nonterminal, was not found in name map.)
(Residue 16441: WAT, Nonterminal, was not found in name map.)
(Residue 16442: WAT, Nonterminal, was not found in name map.)
(Residue 16443: WAT, Nonterminal, was not found in name map.)
(Residue 16444: WAT, Nonterminal, was not found in name map.)
(Residue 16445: WAT, Nonterminal, was not found in name map.)
(Residue 16446: WAT, Nonterminal, was not found in name map.)
(Residue 16447: WAT, Nonterminal, was not found in name map.)
(Residue 16448: WAT, Nonterminal, was not found in name map.)
(Residue 16449: WAT, Nonterminal, was not found in name map.)
(Residue 16450: WAT, Nonterminal, was not found in name map.)
(Residue 16451: WAT, Nonterminal, was not found in name map.)
(Residue 16452: WAT, Nonterminal, was not found in name map.)
(Residue 16453: WAT, Nonterminal, was not found in name map.)
(Residue 16454: WAT, Nonterminal, was not found in name map.)
(Residue 16455: WAT, Nonterminal, was not found in name map.)
(Residue 16456: WAT, Nonterminal, was not found in name map.)
(Residue 16457: WAT, Nonterminal, was not found in name map.)
(Residue 16458: WAT, Nonterminal, was not found in name map.)
(Residue 16459: WAT, Nonterminal, was not found in name map.)
(Residue 16460: WAT, Nonterminal, was not found in name map.)
(Residue 16461: WAT, Nonterminal, was not found in name map.)
(Residue 16462: WAT, Nonterminal, was not found in name map.)
(Residue 16463: WAT, Nonterminal, was not found in name map.)
(Residue 16464: WAT, Nonterminal, was not found in name map.)
(Residue 16465: WAT, Nonterminal, was not found in name map.)
(Residue 16466: WAT, Nonterminal, was not found in name map.)
(Residue 16467: WAT, Nonterminal, was not found in name map.)
(Residue 16468: WAT, Nonterminal, was not found in name map.)
(Residue 16469: WAT, Nonterminal, was not found in name map.)
(Residue 16470: WAT, Nonterminal, was not found in name map.)
(Residue 16471: WAT, Nonterminal, was not found in name map.)
(Residue 16472: WAT, Nonterminal, was not found in name map.)
(Residue 16473: WAT, Nonterminal, was not found in name map.)
(Residue 16474: WAT, Nonterminal, was not found in name map.)
(Residue 16475: WAT, Nonterminal, was not found in name map.)
(Residue 16476: WAT, Nonterminal, was not found in name map.)
(Residue 16477: WAT, Nonterminal, was not found in name map.)
(Residue 16478: WAT, Nonterminal, was not found in name map.)
(Residue 16479: WAT, Nonterminal, was not found in name map.)
(Residue 16480: WAT, Nonterminal, was not found in name map.)
(Residue 16481: WAT, Nonterminal, was not found in name map.)
(Residue 16482: WAT, Nonterminal, was not found in name map.)
(Residue 16483: WAT, Nonterminal, was not found in name map.)
(Residue 16484: WAT, Nonterminal, was not found in name map.)
(Residue 16485: WAT, Nonterminal, was not found in name map.)
(Residue 16486: WAT, Nonterminal, was not found in name map.)
(Residue 16487: WAT, Nonterminal, was not found in name map.)
(Residue 16488: WAT, Nonterminal, was not found in name map.)
(Residue 16489: WAT, Nonterminal, was not found in name map.)
(Residue 16490: WAT, Nonterminal, was not found in name map.)
(Residue 16491: WAT, Nonterminal, was not found in name map.)
(Residue 16492: WAT, Nonterminal, was not found in name map.)
(Residue 16493: WAT, Nonterminal, was not found in name map.)
(Residue 16494: WAT, Nonterminal, was not found in name map.)
(Residue 16495: WAT, Nonterminal, was not found in name map.)
(Residue 16496: WAT, Nonterminal, was not found in name map.)
(Residue 16497: WAT, Nonterminal, was not found in name map.)
(Residue 16498: WAT, Nonterminal, was not found in name map.)
(Residue 16499: WAT, Nonterminal, was not found in name map.)
(Residue 16500: WAT, Nonterminal, was not found in name map.)
(Residue 16501: WAT, Nonterminal, was not found in name map.)
(Residue 16502: WAT, Nonterminal, was not found in name map.)
(Residue 16503: WAT, Nonterminal, was not found in name map.)
(Residue 16504: WAT, Nonterminal, was not found in name map.)
(Residue 16505: WAT, Nonterminal, was not found in name map.)
(Residue 16506: WAT, Nonterminal, was not found in name map.)
(Residue 16507: WAT, Nonterminal, was not found in name map.)
(Residue 16508: WAT, Nonterminal, was not found in name map.)
(Residue 16509: WAT, Nonterminal, was not found in name map.)
(Residue 16510: WAT, Nonterminal, was not found in name map.)
(Residue 16511: WAT, Nonterminal, was not found in name map.)
(Residue 16512: WAT, Nonterminal, was not found in name map.)
(Residue 16513: WAT, Nonterminal, was not found in name map.)
(Residue 16514: WAT, Nonterminal, was not found in name map.)
(Residue 16515: WAT, Nonterminal, was not found in name map.)
(Residue 16516: WAT, Nonterminal, was not found in name map.)
(Residue 16517: WAT, Nonterminal, was not found in name map.)
(Residue 16518: WAT, Nonterminal, was not found in name map.)
(Residue 16519: WAT, Nonterminal, was not found in name map.)
(Residue 16520: WAT, Nonterminal, was not found in name map.)
(Residue 16521: WAT, Nonterminal, was not found in name map.)
(Residue 16522: WAT, Nonterminal, was not found in name map.)
(Residue 16523: WAT, Nonterminal, was not found in name map.)
(Residue 16524: WAT, Nonterminal, was not found in name map.)
(Residue 16525: WAT, Nonterminal, was not found in name map.)
(Residue 16526: WAT, Nonterminal, was not found in name map.)
(Residue 16527: WAT, Nonterminal, was not found in name map.)
(Residue 16528: WAT, Nonterminal, was not found in name map.)
(Residue 16529: WAT, Nonterminal, was not found in name map.)
(Residue 16530: WAT, Nonterminal, was not found in name map.)
(Residue 16531: WAT, Nonterminal, was not found in name map.)
(Residue 16532: WAT, Nonterminal, was not found in name map.)
(Residue 16533: WAT, Nonterminal, was not found in name map.)
(Residue 16534: WAT, Nonterminal, was not found in name map.)
(Residue 16535: WAT, Nonterminal, was not found in name map.)
(Residue 16536: WAT, Nonterminal, was not found in name map.)
(Residue 16537: WAT, Nonterminal, was not found in name map.)
(Residue 16538: WAT, Nonterminal, was not found in name map.)
(Residue 16539: WAT, Nonterminal, was not found in name map.)
(Residue 16540: WAT, Nonterminal, was not found in name map.)
(Residue 16541: WAT, Nonterminal, was not found in name map.)
(Residue 16542: WAT, Nonterminal, was not found in name map.)
(Residue 16543: WAT, Nonterminal, was not found in name map.)
(Residue 16544: WAT, Nonterminal, was not found in name map.)
(Residue 16545: WAT, Nonterminal, was not found in name map.)
(Residue 16546: WAT, Nonterminal, was not found in name map.)
(Residue 16547: WAT, Nonterminal, was not found in name map.)
(Residue 16548: WAT, Nonterminal, was not found in name map.)
(Residue 16549: WAT, Nonterminal, was not found in name map.)
(Residue 16550: WAT, Nonterminal, was not found in name map.)
(Residue 16551: WAT, Nonterminal, was not found in name map.)
(Residue 16552: WAT, Nonterminal, was not found in name map.)
(Residue 16553: WAT, Nonterminal, was not found in name map.)
(Residue 16554: WAT, Nonterminal, was not found in name map.)
(Residue 16555: WAT, Nonterminal, was not found in name map.)
(Residue 16556: WAT, Nonterminal, was not found in name map.)
(Residue 16557: WAT, Nonterminal, was not found in name map.)
(Residue 16558: WAT, Nonterminal, was not found in name map.)
(Residue 16559: WAT, Nonterminal, was not found in name map.)
(Residue 16560: WAT, Nonterminal, was not found in name map.)
(Residue 16561: WAT, Nonterminal, was not found in name map.)
(Residue 16562: WAT, Nonterminal, was not found in name map.)
(Residue 16563: WAT, Nonterminal, was not found in name map.)
(Residue 16564: WAT, Nonterminal, was not found in name map.)
(Residue 16565: WAT, Nonterminal, was not found in name map.)
(Residue 16566: WAT, Nonterminal, was not found in name map.)
(Residue 16567: WAT, Nonterminal, was not found in name map.)
(Residue 16568: WAT, Nonterminal, was not found in name map.)
(Residue 16569: WAT, Nonterminal, was not found in name map.)
(Residue 16570: WAT, Nonterminal, was not found in name map.)
(Residue 16571: WAT, Nonterminal, was not found in name map.)
(Residue 16572: WAT, Nonterminal, was not found in name map.)
(Residue 16573: WAT, Nonterminal, was not found in name map.)
(Residue 16574: WAT, Nonterminal, was not found in name map.)
(Residue 16575: WAT, Nonterminal, was not found in name map.)
(Residue 16576: WAT, Nonterminal, was not found in name map.)
(Residue 16577: WAT, Nonterminal, was not found in name map.)
(Residue 16578: WAT, Nonterminal, was not found in name map.)
(Residue 16579: WAT, Nonterminal, was not found in name map.)
(Residue 16580: WAT, Nonterminal, was not found in name map.)
(Residue 16581: WAT, Nonterminal, was not found in name map.)
(Residue 16582: WAT, Nonterminal, was not found in name map.)
(Residue 16583: WAT, Nonterminal, was not found in name map.)
(Residue 16584: WAT, Nonterminal, was not found in name map.)
(Residue 16585: WAT, Nonterminal, was not found in name map.)
(Residue 16586: WAT, Nonterminal, was not found in name map.)
(Residue 16587: WAT, Nonterminal, was not found in name map.)
(Residue 16588: WAT, Nonterminal, was not found in name map.)
(Residue 16589: WAT, Nonterminal, was not found in name map.)
(Residue 16590: WAT, Nonterminal, was not found in name map.)
(Residue 16591: WAT, Nonterminal, was not found in name map.)
(Residue 16592: WAT, Nonterminal, was not found in name map.)
(Residue 16593: WAT, Nonterminal, was not found in name map.)
(Residue 16594: WAT, Nonterminal, was not found in name map.)
(Residue 16595: WAT, Nonterminal, was not found in name map.)
(Residue 16596: WAT, Nonterminal, was not found in name map.)
(Residue 16597: WAT, Nonterminal, was not found in name map.)
(Residue 16598: WAT, Nonterminal, was not found in name map.)
(Residue 16599: WAT, Nonterminal, was not found in name map.)
(Residue 16600: WAT, Nonterminal, was not found in name map.)
(Residue 16601: WAT, Nonterminal, was not found in name map.)
(Residue 16602: WAT, Nonterminal, was not found in name map.)
(Residue 16603: WAT, Nonterminal, was not found in name map.)
(Residue 16604: WAT, Nonterminal, was not found in name map.)
(Residue 16605: WAT, Nonterminal, was not found in name map.)
(Residue 16606: WAT, Nonterminal, was not found in name map.)
(Residue 16607: WAT, Nonterminal, was not found in name map.)
(Residue 16608: WAT, Nonterminal, was not found in name map.)
(Residue 16609: WAT, Nonterminal, was not found in name map.)
(Residue 16610: WAT, Nonterminal, was not found in name map.)
(Residue 16611: WAT, Nonterminal, was not found in name map.)
(Residue 16612: WAT, Nonterminal, was not found in name map.)
(Residue 16613: WAT, Nonterminal, was not found in name map.)
(Residue 16614: WAT, Nonterminal, was not found in name map.)
(Residue 16615: WAT, Nonterminal, was not found in name map.)
(Residue 16616: WAT, Nonterminal, was not found in name map.)
(Residue 16617: WAT, Nonterminal, was not found in name map.)
(Residue 16618: WAT, Nonterminal, was not found in name map.)
(Residue 16619: WAT, Nonterminal, was not found in name map.)
(Residue 16620: WAT, Nonterminal, was not found in name map.)
(Residue 16621: WAT, Nonterminal, was not found in name map.)
(Residue 16622: WAT, Nonterminal, was not found in name map.)
(Residue 16623: WAT, Nonterminal, was not found in name map.)
(Residue 16624: WAT, Nonterminal, was not found in name map.)
(Residue 16625: WAT, Nonterminal, was not found in name map.)
(Residue 16626: WAT, Nonterminal, was not found in name map.)
(Residue 16627: WAT, Nonterminal, was not found in name map.)
(Residue 16628: WAT, Nonterminal, was not found in name map.)
(Residue 16629: WAT, Nonterminal, was not found in name map.)
(Residue 16630: WAT, Nonterminal, was not found in name map.)
(Residue 16631: WAT, Nonterminal, was not found in name map.)
(Residue 16632: WAT, Nonterminal, was not found in name map.)
(Residue 16633: WAT, Nonterminal, was not found in name map.)
(Residue 16634: WAT, Nonterminal, was not found in name map.)
(Residue 16635: WAT, Nonterminal, was not found in name map.)
(Residue 16636: WAT, Nonterminal, was not found in name map.)
(Residue 16637: WAT, Nonterminal, was not found in name map.)
(Residue 16638: WAT, Nonterminal, was not found in name map.)
(Residue 16639: WAT, Nonterminal, was not found in name map.)
(Residue 16640: WAT, Nonterminal, was not found in name map.)
(Residue 16641: WAT, Nonterminal, was not found in name map.)
(Residue 16642: WAT, Nonterminal, was not found in name map.)
(Residue 16643: WAT, Nonterminal, was not found in name map.)
(Residue 16644: WAT, Nonterminal, was not found in name map.)
(Residue 16645: WAT, Nonterminal, was not found in name map.)
(Residue 16646: WAT, Nonterminal, was not found in name map.)
(Residue 16647: WAT, Nonterminal, was not found in name map.)
(Residue 16648: WAT, Nonterminal, was not found in name map.)
(Residue 16649: WAT, Nonterminal, was not found in name map.)
(Residue 16650: WAT, Nonterminal, was not found in name map.)
(Residue 16651: WAT, Nonterminal, was not found in name map.)
(Residue 16652: WAT, Nonterminal, was not found in name map.)
(Residue 16653: WAT, Nonterminal, was not found in name map.)
(Residue 16654: WAT, Nonterminal, was not found in name map.)
(Residue 16655: WAT, Nonterminal, was not found in name map.)
(Residue 16656: WAT, Nonterminal, was not found in name map.)
(Residue 16657: WAT, Nonterminal, was not found in name map.)
(Residue 16658: WAT, Nonterminal, was not found in name map.)
(Residue 16659: WAT, Nonterminal, was not found in name map.)
(Residue 16660: WAT, Nonterminal, was not found in name map.)
(Residue 16661: WAT, Nonterminal, was not found in name map.)
(Residue 16662: WAT, Nonterminal, was not found in name map.)
(Residue 16663: WAT, Nonterminal, was not found in name map.)
(Residue 16664: WAT, Nonterminal, was not found in name map.)
(Residue 16665: WAT, Nonterminal, was not found in name map.)
(Residue 16666: WAT, Nonterminal, was not found in name map.)
(Residue 16667: WAT, Nonterminal, was not found in name map.)
(Residue 16668: WAT, Nonterminal, was not found in name map.)
(Residue 16669: WAT, Nonterminal, was not found in name map.)
(Residue 16670: WAT, Nonterminal, was not found in name map.)
(Residue 16671: WAT, Nonterminal, was not found in name map.)
(Residue 16672: WAT, Nonterminal, was not found in name map.)
(Residue 16673: WAT, Nonterminal, was not found in name map.)
(Residue 16674: WAT, Nonterminal, was not found in name map.)
(Residue 16675: WAT, Nonterminal, was not found in name map.)
(Residue 16676: WAT, Nonterminal, was not found in name map.)
(Residue 16677: WAT, Nonterminal, was not found in name map.)
(Residue 16678: WAT, Nonterminal, was not found in name map.)
(Residue 16679: WAT, Nonterminal, was not found in name map.)
(Residue 16680: WAT, Nonterminal, was not found in name map.)
(Residue 16681: WAT, Nonterminal, was not found in name map.)
(Residue 16682: WAT, Nonterminal, was not found in name map.)
(Residue 16683: WAT, Nonterminal, was not found in name map.)
(Residue 16684: WAT, Nonterminal, was not found in name map.)
(Residue 16685: WAT, Nonterminal, was not found in name map.)
(Residue 16686: WAT, Nonterminal, was not found in name map.)
(Residue 16687: WAT, Nonterminal, was not found in name map.)
(Residue 16688: WAT, Nonterminal, was not found in name map.)
(Residue 16689: WAT, Nonterminal, was not found in name map.)
(Residue 16690: WAT, Nonterminal, was not found in name map.)
(Residue 16691: WAT, Nonterminal, was not found in name map.)
(Residue 16692: WAT, Nonterminal, was not found in name map.)
(Residue 16693: WAT, Nonterminal, was not found in name map.)
(Residue 16694: WAT, Nonterminal, was not found in name map.)
(Residue 16695: WAT, Nonterminal, was not found in name map.)
(Residue 16696: WAT, Nonterminal, was not found in name map.)
(Residue 16697: WAT, Nonterminal, was not found in name map.)
(Residue 16698: WAT, Nonterminal, was not found in name map.)
(Residue 16699: WAT, Nonterminal, was not found in name map.)
(Residue 16700: WAT, Nonterminal, was not found in name map.)
(Residue 16701: WAT, Nonterminal, was not found in name map.)
(Residue 16702: WAT, Nonterminal, was not found in name map.)
(Residue 16703: WAT, Nonterminal, was not found in name map.)
(Residue 16704: WAT, Nonterminal, was not found in name map.)
(Residue 16705: WAT, Nonterminal, was not found in name map.)
(Residue 16706: WAT, Nonterminal, was not found in name map.)
(Residue 16707: WAT, Nonterminal, was not found in name map.)
(Residue 16708: WAT, Nonterminal, was not found in name map.)
(Residue 16709: WAT, Nonterminal, was not found in name map.)
(Residue 16710: WAT, Nonterminal, was not found in name map.)
(Residue 16711: WAT, Nonterminal, was not found in name map.)
(Residue 16712: WAT, Nonterminal, was not found in name map.)
(Residue 16713: WAT, Nonterminal, was not found in name map.)
(Residue 16714: WAT, Nonterminal, was not found in name map.)
(Residue 16715: WAT, Nonterminal, was not found in name map.)
(Residue 16716: WAT, Nonterminal, was not found in name map.)
(Residue 16717: WAT, Nonterminal, was not found in name map.)
(Residue 16718: WAT, Nonterminal, was not found in name map.)
(Residue 16719: WAT, Nonterminal, was not found in name map.)
(Residue 16720: WAT, Nonterminal, was not found in name map.)
(Residue 16721: WAT, Nonterminal, was not found in name map.)
(Residue 16722: WAT, Nonterminal, was not found in name map.)
(Residue 16723: WAT, Nonterminal, was not found in name map.)
(Residue 16724: WAT, Nonterminal, was not found in name map.)
(Residue 16725: WAT, Nonterminal, was not found in name map.)
(Residue 16726: WAT, Nonterminal, was not found in name map.)
(Residue 16727: WAT, Nonterminal, was not found in name map.)
(Residue 16728: WAT, Nonterminal, was not found in name map.)
(Residue 16729: WAT, Nonterminal, was not found in name map.)
(Residue 16730: WAT, Nonterminal, was not found in name map.)
(Residue 16731: WAT, Nonterminal, was not found in name map.)
(Residue 16732: WAT, Nonterminal, was not found in name map.)
(Residue 16733: WAT, Nonterminal, was not found in name map.)
(Residue 16734: WAT, Nonterminal, was not found in name map.)
(Residue 16735: WAT, Nonterminal, was not found in name map.)
(Residue 16736: WAT, Nonterminal, was not found in name map.)
(Residue 16737: WAT, Nonterminal, was not found in name map.)
(Residue 16738: WAT, Nonterminal, was not found in name map.)
(Residue 16739: WAT, Nonterminal, was not found in name map.)
(Residue 16740: WAT, Nonterminal, was not found in name map.)
(Residue 16741: WAT, Nonterminal, was not found in name map.)
(Residue 16742: WAT, Nonterminal, was not found in name map.)
(Residue 16743: WAT, Nonterminal, was not found in name map.)
(Residue 16744: WAT, Nonterminal, was not found in name map.)
(Residue 16745: WAT, Nonterminal, was not found in name map.)
(Residue 16746: WAT, Nonterminal, was not found in name map.)
(Residue 16747: WAT, Nonterminal, was not found in name map.)
(Residue 16748: WAT, Nonterminal, was not found in name map.)
(Residue 16749: WAT, Nonterminal, was not found in name map.)
(Residue 16750: WAT, Nonterminal, was not found in name map.)
(Residue 16751: WAT, Nonterminal, was not found in name map.)
(Residue 16752: WAT, Nonterminal, was not found in name map.)
(Residue 16753: WAT, Nonterminal, was not found in name map.)
(Residue 16754: WAT, Nonterminal, was not found in name map.)
(Residue 16755: WAT, Nonterminal, was not found in name map.)
(Residue 16756: WAT, Nonterminal, was not found in name map.)
(Residue 16757: WAT, Nonterminal, was not found in name map.)
(Residue 16758: WAT, Nonterminal, was not found in name map.)
(Residue 16759: WAT, Nonterminal, was not found in name map.)
(Residue 16760: WAT, Nonterminal, was not found in name map.)
(Residue 16761: WAT, Nonterminal, was not found in name map.)
(Residue 16762: WAT, Nonterminal, was not found in name map.)
(Residue 16763: WAT, Nonterminal, was not found in name map.)
(Residue 16764: WAT, Nonterminal, was not found in name map.)
(Residue 16765: WAT, Nonterminal, was not found in name map.)
(Residue 16766: WAT, Nonterminal, was not found in name map.)
(Residue 16767: WAT, Nonterminal, was not found in name map.)
(Residue 16768: WAT, Nonterminal, was not found in name map.)
(Residue 16769: WAT, Nonterminal, was not found in name map.)
(Residue 16770: WAT, Nonterminal, was not found in name map.)
(Residue 16771: WAT, Nonterminal, was not found in name map.)
(Residue 16772: WAT, Nonterminal, was not found in name map.)
(Residue 16773: WAT, Nonterminal, was not found in name map.)
(Residue 16774: WAT, Nonterminal, was not found in name map.)
(Residue 16775: WAT, Nonterminal, was not found in name map.)
(Residue 16776: WAT, Nonterminal, was not found in name map.)
(Residue 16777: WAT, Nonterminal, was not found in name map.)
(Residue 16778: WAT, Nonterminal, was not found in name map.)
(Residue 16779: WAT, Nonterminal, was not found in name map.)
(Residue 16780: WAT, Nonterminal, was not found in name map.)
(Residue 16781: WAT, Nonterminal, was not found in name map.)
(Residue 16782: WAT, Nonterminal, was not found in name map.)
(Residue 16783: WAT, Nonterminal, was not found in name map.)
(Residue 16784: WAT, Nonterminal, was not found in name map.)
(Residue 16785: WAT, Nonterminal, was not found in name map.)
(Residue 16786: WAT, Nonterminal, was not found in name map.)
(Residue 16787: WAT, Nonterminal, was not found in name map.)
(Residue 16788: WAT, Nonterminal, was not found in name map.)
(Residue 16789: WAT, Nonterminal, was not found in name map.)
(Residue 16790: WAT, Nonterminal, was not found in name map.)
(Residue 16791: WAT, Nonterminal, was not found in name map.)
(Residue 16792: WAT, Nonterminal, was not found in name map.)
(Residue 16793: WAT, Nonterminal, was not found in name map.)
(Residue 16794: WAT, Nonterminal, was not found in name map.)
(Residue 16795: WAT, Nonterminal, was not found in name map.)
(Residue 16796: WAT, Nonterminal, was not found in name map.)
(Residue 16797: WAT, Nonterminal, was not found in name map.)
(Residue 16798: WAT, Nonterminal, was not found in name map.)
(Residue 16799: WAT, Nonterminal, was not found in name map.)
(Residue 16800: WAT, Nonterminal, was not found in name map.)
(Residue 16801: WAT, Nonterminal, was not found in name map.)
(Residue 16802: WAT, Nonterminal, was not found in name map.)
(Residue 16803: WAT, Nonterminal, was not found in name map.)
(Residue 16804: WAT, Nonterminal, was not found in name map.)
(Residue 16805: WAT, Nonterminal, was not found in name map.)
(Residue 16806: WAT, Nonterminal, was not found in name map.)
(Residue 16807: WAT, Nonterminal, was not found in name map.)
(Residue 16808: WAT, Nonterminal, was not found in name map.)
(Residue 16809: WAT, Nonterminal, was not found in name map.)
(Residue 16810: WAT, Nonterminal, was not found in name map.)
(Residue 16811: WAT, Nonterminal, was not found in name map.)
(Residue 16812: WAT, Nonterminal, was not found in name map.)
(Residue 16813: WAT, Nonterminal, was not found in name map.)
(Residue 16814: WAT, Nonterminal, was not found in name map.)
(Residue 16815: WAT, Nonterminal, was not found in name map.)
(Residue 16816: WAT, Nonterminal, was not found in name map.)
(Residue 16817: WAT, Nonterminal, was not found in name map.)
(Residue 16818: WAT, Nonterminal, was not found in name map.)
(Residue 16819: WAT, Nonterminal, was not found in name map.)
(Residue 16820: WAT, Nonterminal, was not found in name map.)
(Residue 16821: WAT, Nonterminal, was not found in name map.)
(Residue 16822: WAT, Nonterminal, was not found in name map.)
(Residue 16823: WAT, Nonterminal, was not found in name map.)
(Residue 16824: WAT, Nonterminal, was not found in name map.)
(Residue 16825: WAT, Nonterminal, was not found in name map.)
(Residue 16826: WAT, Nonterminal, was not found in name map.)
(Residue 16827: WAT, Nonterminal, was not found in name map.)
(Residue 16828: WAT, Nonterminal, was not found in name map.)
(Residue 16829: WAT, Nonterminal, was not found in name map.)
(Residue 16830: WAT, Nonterminal, was not found in name map.)
(Residue 16831: WAT, Nonterminal, was not found in name map.)
(Residue 16832: WAT, Nonterminal, was not found in name map.)
(Residue 16833: WAT, Nonterminal, was not found in name map.)
(Residue 16834: WAT, Nonterminal, was not found in name map.)
(Residue 16835: WAT, Nonterminal, was not found in name map.)
(Residue 16836: WAT, Nonterminal, was not found in name map.)
(Residue 16837: WAT, Nonterminal, was not found in name map.)
(Residue 16838: WAT, Nonterminal, was not found in name map.)
(Residue 16839: WAT, Nonterminal, was not found in name map.)
(Residue 16840: WAT, Nonterminal, was not found in name map.)
(Residue 16841: WAT, Nonterminal, was not found in name map.)
(Residue 16842: WAT, Nonterminal, was not found in name map.)
(Residue 16843: WAT, Nonterminal, was not found in name map.)
(Residue 16844: WAT, Nonterminal, was not found in name map.)
(Residue 16845: WAT, Nonterminal, was not found in name map.)
(Residue 16846: WAT, Nonterminal, was not found in name map.)
(Residue 16847: WAT, Nonterminal, was not found in name map.)
(Residue 16848: WAT, Nonterminal, was not found in name map.)
(Residue 16849: WAT, Nonterminal, was not found in name map.)
(Residue 16850: WAT, Nonterminal, was not found in name map.)
(Residue 16851: WAT, Nonterminal, was not found in name map.)
(Residue 16852: WAT, Nonterminal, was not found in name map.)
(Residue 16853: WAT, Nonterminal, was not found in name map.)
(Residue 16854: WAT, Nonterminal, was not found in name map.)
(Residue 16855: WAT, Nonterminal, was not found in name map.)
(Residue 16856: WAT, Nonterminal, was not found in name map.)
(Residue 16857: WAT, Nonterminal, was not found in name map.)
(Residue 16858: WAT, Nonterminal, was not found in name map.)
(Residue 16859: WAT, Nonterminal, was not found in name map.)
(Residue 16860: WAT, Nonterminal, was not found in name map.)
(Residue 16861: WAT, Nonterminal, was not found in name map.)
(Residue 16862: WAT, Nonterminal, was not found in name map.)
(Residue 16863: WAT, Nonterminal, was not found in name map.)
(Residue 16864: WAT, Nonterminal, was not found in name map.)
(Residue 16865: WAT, Nonterminal, was not found in name map.)
(Residue 16866: WAT, Nonterminal, was not found in name map.)
(Residue 16867: WAT, Nonterminal, was not found in name map.)
(Residue 16868: WAT, Nonterminal, was not found in name map.)
(Residue 16869: WAT, Nonterminal, was not found in name map.)
(Residue 16870: WAT, Nonterminal, was not found in name map.)
(Residue 16871: WAT, Nonterminal, was not found in name map.)
(Residue 16872: WAT, Nonterminal, was not found in name map.)
(Residue 16873: WAT, Nonterminal, was not found in name map.)
(Residue 16874: WAT, Nonterminal, was not found in name map.)
(Residue 16875: WAT, Nonterminal, was not found in name map.)
(Residue 16876: WAT, Nonterminal, was not found in name map.)
(Residue 16877: WAT, Nonterminal, was not found in name map.)
(Residue 16878: WAT, Nonterminal, was not found in name map.)
(Residue 16879: WAT, Nonterminal, was not found in name map.)
(Residue 16880: WAT, Nonterminal, was not found in name map.)
(Residue 16881: WAT, Nonterminal, was not found in name map.)
(Residue 16882: WAT, Nonterminal, was not found in name map.)
(Residue 16883: WAT, Nonterminal, was not found in name map.)
(Residue 16884: WAT, Nonterminal, was not found in name map.)
(Residue 16885: WAT, Nonterminal, was not found in name map.)
(Residue 16886: WAT, Nonterminal, was not found in name map.)
(Residue 16887: WAT, Nonterminal, was not found in name map.)
(Residue 16888: WAT, Nonterminal, was not found in name map.)
(Residue 16889: WAT, Nonterminal, was not found in name map.)
(Residue 16890: WAT, Nonterminal, was not found in name map.)
(Residue 16891: WAT, Nonterminal, was not found in name map.)
(Residue 16892: WAT, Nonterminal, was not found in name map.)
(Residue 16893: WAT, Nonterminal, was not found in name map.)
(Residue 16894: WAT, Nonterminal, was not found in name map.)
(Residue 16895: WAT, Nonterminal, was not found in name map.)
(Residue 16896: WAT, Nonterminal, was not found in name map.)
(Residue 16897: WAT, Nonterminal, was not found in name map.)
(Residue 16898: WAT, Nonterminal, was not found in name map.)
(Residue 16899: WAT, Nonterminal, was not found in name map.)
(Residue 16900: WAT, Nonterminal, was not found in name map.)
(Residue 16901: WAT, Nonterminal, was not found in name map.)
(Residue 16902: WAT, Nonterminal, was not found in name map.)
(Residue 16903: WAT, Nonterminal, was not found in name map.)
(Residue 16904: WAT, Nonterminal, was not found in name map.)
(Residue 16905: WAT, Nonterminal, was not found in name map.)
(Residue 16906: WAT, Nonterminal, was not found in name map.)
(Residue 16907: WAT, Nonterminal, was not found in name map.)
(Residue 16908: WAT, Nonterminal, was not found in name map.)
(Residue 16909: WAT, Nonterminal, was not found in name map.)
(Residue 16910: WAT, Nonterminal, was not found in name map.)
(Residue 16911: WAT, Nonterminal, was not found in name map.)
(Residue 16912: WAT, Nonterminal, was not found in name map.)
(Residue 16913: WAT, Nonterminal, was not found in name map.)
(Residue 16914: WAT, Nonterminal, was not found in name map.)
(Residue 16915: WAT, Nonterminal, was not found in name map.)
(Residue 16916: WAT, Nonterminal, was not found in name map.)
(Residue 16917: WAT, Nonterminal, was not found in name map.)
(Residue 16918: WAT, Nonterminal, was not found in name map.)
(Residue 16919: WAT, Nonterminal, was not found in name map.)
(Residue 16920: WAT, Nonterminal, was not found in name map.)
(Residue 16921: WAT, Nonterminal, was not found in name map.)
(Residue 16922: WAT, Nonterminal, was not found in name map.)
(Residue 16923: WAT, Nonterminal, was not found in name map.)
(Residue 16924: WAT, Nonterminal, was not found in name map.)
(Residue 16925: WAT, Nonterminal, was not found in name map.)
(Residue 16926: WAT, Nonterminal, was not found in name map.)
(Residue 16927: WAT, Nonterminal, was not found in name map.)
(Residue 16928: WAT, Nonterminal, was not found in name map.)
(Residue 16929: WAT, Nonterminal, was not found in name map.)
(Residue 16930: WAT, Nonterminal, was not found in name map.)
(Residue 16931: WAT, Nonterminal, was not found in name map.)
(Residue 16932: WAT, Nonterminal, was not found in name map.)
(Residue 16933: WAT, Nonterminal, was not found in name map.)
(Residue 16934: WAT, Nonterminal, was not found in name map.)
(Residue 16935: WAT, Nonterminal, was not found in name map.)
(Residue 16936: WAT, Nonterminal, was not found in name map.)
(Residue 16937: WAT, Nonterminal, was not found in name map.)
(Residue 16938: WAT, Nonterminal, was not found in name map.)
(Residue 16939: WAT, Nonterminal, was not found in name map.)
(Residue 16940: WAT, Nonterminal, was not found in name map.)
(Residue 16941: WAT, Nonterminal, was not found in name map.)
(Residue 16942: WAT, Nonterminal, was not found in name map.)
(Residue 16943: WAT, Nonterminal, was not found in name map.)
(Residue 16944: WAT, Nonterminal, was not found in name map.)
(Residue 16945: WAT, Nonterminal, was not found in name map.)
(Residue 16946: WAT, Nonterminal, was not found in name map.)
(Residue 16947: WAT, Nonterminal, was not found in name map.)
(Residue 16948: WAT, Nonterminal, was not found in name map.)
(Residue 16949: WAT, Nonterminal, was not found in name map.)
(Residue 16950: WAT, Nonterminal, was not found in name map.)
(Residue 16951: WAT, Nonterminal, was not found in name map.)
(Residue 16952: WAT, Nonterminal, was not found in name map.)
(Residue 16953: WAT, Nonterminal, was not found in name map.)
(Residue 16954: WAT, Nonterminal, was not found in name map.)
(Residue 16955: WAT, Nonterminal, was not found in name map.)
(Residue 16956: WAT, Nonterminal, was not found in name map.)
(Residue 16957: WAT, Nonterminal, was not found in name map.)
(Residue 16958: WAT, Nonterminal, was not found in name map.)
(Residue 16959: WAT, Nonterminal, was not found in name map.)
(Residue 16960: WAT, Nonterminal, was not found in name map.)
(Residue 16961: WAT, Nonterminal, was not found in name map.)
(Residue 16962: WAT, Nonterminal, was not found in name map.)
(Residue 16963: WAT, Nonterminal, was not found in name map.)
(Residue 16964: WAT, Nonterminal, was not found in name map.)
(Residue 16965: WAT, Nonterminal, was not found in name map.)
(Residue 16966: WAT, Nonterminal, was not found in name map.)
(Residue 16967: WAT, Nonterminal, was not found in name map.)
(Residue 16968: WAT, Nonterminal, was not found in name map.)
(Residue 16969: WAT, Nonterminal, was not found in name map.)
(Residue 16970: WAT, Nonterminal, was not found in name map.)
(Residue 16971: WAT, Nonterminal, was not found in name map.)
(Residue 16972: WAT, Nonterminal, was not found in name map.)
(Residue 16973: WAT, Nonterminal, was not found in name map.)
(Residue 16974: WAT, Nonterminal, was not found in name map.)
(Residue 16975: WAT, Nonterminal, was not found in name map.)
(Residue 16976: WAT, Nonterminal, was not found in name map.)
(Residue 16977: WAT, Nonterminal, was not found in name map.)
(Residue 16978: WAT, Nonterminal, was not found in name map.)
(Residue 16979: WAT, Nonterminal, was not found in name map.)
(Residue 16980: WAT, Nonterminal, was not found in name map.)
(Residue 16981: WAT, Nonterminal, was not found in name map.)
(Residue 16982: WAT, Nonterminal, was not found in name map.)
(Residue 16983: WAT, Nonterminal, was not found in name map.)
(Residue 16984: WAT, Nonterminal, was not found in name map.)
(Residue 16985: WAT, Nonterminal, was not found in name map.)
(Residue 16986: WAT, Nonterminal, was not found in name map.)
(Residue 16987: WAT, Nonterminal, was not found in name map.)
(Residue 16988: WAT, Nonterminal, was not found in name map.)
(Residue 16989: WAT, Nonterminal, was not found in name map.)
(Residue 16990: WAT, Nonterminal, was not found in name map.)
(Residue 16991: WAT, Nonterminal, was not found in name map.)
(Residue 16992: WAT, Nonterminal, was not found in name map.)
(Residue 16993: WAT, Nonterminal, was not found in name map.)
(Residue 16994: WAT, Nonterminal, was not found in name map.)
(Residue 16995: WAT, Nonterminal, was not found in name map.)
(Residue 16996: WAT, Nonterminal, was not found in name map.)
(Residue 16997: WAT, Nonterminal, was not found in name map.)
(Residue 16998: WAT, Nonterminal, was not found in name map.)
(Residue 16999: WAT, Nonterminal, was not found in name map.)
(Residue 17000: WAT, Nonterminal, was not found in name map.)
(Residue 17001: WAT, Nonterminal, was not found in name map.)
(Residue 17002: WAT, Nonterminal, was not found in name map.)
(Residue 17003: WAT, Nonterminal, was not found in name map.)
(Residue 17004: WAT, Nonterminal, was not found in name map.)
(Residue 17005: WAT, Nonterminal, was not found in name map.)
(Residue 17006: WAT, Nonterminal, was not found in name map.)
(Residue 17007: WAT, Nonterminal, was not found in name map.)
(Residue 17008: WAT, Nonterminal, was not found in name map.)
(Residue 17009: WAT, Nonterminal, was not found in name map.)
(Residue 17010: WAT, Nonterminal, was not found in name map.)
(Residue 17011: WAT, Nonterminal, was not found in name map.)
(Residue 17012: WAT, Nonterminal, was not found in name map.)
(Residue 17013: WAT, Nonterminal, was not found in name map.)
(Residue 17014: WAT, Nonterminal, was not found in name map.)
(Residue 17015: WAT, Nonterminal, was not found in name map.)
(Residue 17016: WAT, Nonterminal, was not found in name map.)
(Residue 17017: WAT, Nonterminal, was not found in name map.)
(Residue 17018: WAT, Nonterminal, was not found in name map.)
(Residue 17019: WAT, Nonterminal, was not found in name map.)
(Residue 17020: WAT, Nonterminal, was not found in name map.)
(Residue 17021: WAT, Nonterminal, was not found in name map.)
(Residue 17022: WAT, Nonterminal, was not found in name map.)
(Residue 17023: WAT, Nonterminal, was not found in name map.)
(Residue 17024: WAT, Nonterminal, was not found in name map.)
(Residue 17025: WAT, Nonterminal, was not found in name map.)
(Residue 17026: WAT, Nonterminal, was not found in name map.)
(Residue 17027: WAT, Nonterminal, was not found in name map.)
(Residue 17028: WAT, Nonterminal, was not found in name map.)
(Residue 17029: WAT, Nonterminal, was not found in name map.)
(Residue 17030: WAT, Nonterminal, was not found in name map.)
(Residue 17031: WAT, Nonterminal, was not found in name map.)
(Residue 17032: WAT, Nonterminal, was not found in name map.)
(Residue 17033: WAT, Nonterminal, was not found in name map.)
(Residue 17034: WAT, Nonterminal, was not found in name map.)
(Residue 17035: WAT, Nonterminal, was not found in name map.)
(Residue 17036: WAT, Nonterminal, was not found in name map.)
(Residue 17037: WAT, Nonterminal, was not found in name map.)
(Residue 17038: WAT, Nonterminal, was not found in name map.)
(Residue 17039: WAT, Nonterminal, was not found in name map.)
(Residue 17040: WAT, Nonterminal, was not found in name map.)
(Residue 17041: WAT, Nonterminal, was not found in name map.)
(Residue 17042: WAT, Nonterminal, was not found in name map.)
(Residue 17043: WAT, Nonterminal, was not found in name map.)
(Residue 17044: WAT, Nonterminal, was not found in name map.)
(Residue 17045: WAT, Nonterminal, was not found in name map.)
(Residue 17046: WAT, Nonterminal, was not found in name map.)
(Residue 17047: WAT, Nonterminal, was not found in name map.)
(Residue 17048: WAT, Nonterminal, was not found in name map.)
(Residue 17049: WAT, Nonterminal, was not found in name map.)
(Residue 17050: WAT, Nonterminal, was not found in name map.)
(Residue 17051: WAT, Nonterminal, was not found in name map.)
(Residue 17052: WAT, Nonterminal, was not found in name map.)
(Residue 17053: WAT, Nonterminal, was not found in name map.)
(Residue 17054: WAT, Nonterminal, was not found in name map.)
(Residue 17055: WAT, Nonterminal, was not found in name map.)
(Residue 17056: WAT, Nonterminal, was not found in name map.)
(Residue 17057: WAT, Nonterminal, was not found in name map.)
(Residue 17058: WAT, Nonterminal, was not found in name map.)
(Residue 17059: WAT, Nonterminal, was not found in name map.)
(Residue 17060: WAT, Nonterminal, was not found in name map.)
(Residue 17061: WAT, Nonterminal, was not found in name map.)
(Residue 17062: WAT, Nonterminal, was not found in name map.)
(Residue 17063: WAT, Nonterminal, was not found in name map.)
(Residue 17064: WAT, Nonterminal, was not found in name map.)
(Residue 17065: WAT, Nonterminal, was not found in name map.)
(Residue 17066: WAT, Nonterminal, was not found in name map.)
(Residue 17067: WAT, Nonterminal, was not found in name map.)
(Residue 17068: WAT, Nonterminal, was not found in name map.)
(Residue 17069: WAT, Nonterminal, was not found in name map.)
(Residue 17070: WAT, Nonterminal, was not found in name map.)
(Residue 17071: WAT, Nonterminal, was not found in name map.)
(Residue 17072: WAT, Nonterminal, was not found in name map.)
(Residue 17073: WAT, Nonterminal, was not found in name map.)
(Residue 17074: WAT, Nonterminal, was not found in name map.)
(Residue 17075: WAT, Nonterminal, was not found in name map.)
(Residue 17076: WAT, Nonterminal, was not found in name map.)
(Residue 17077: WAT, Nonterminal, was not found in name map.)
(Residue 17078: WAT, Nonterminal, was not found in name map.)
(Residue 17079: WAT, Nonterminal, was not found in name map.)
(Residue 17080: WAT, Nonterminal, was not found in name map.)
(Residue 17081: WAT, Nonterminal, was not found in name map.)
(Residue 17082: WAT, Nonterminal, was not found in name map.)
(Residue 17083: WAT, Nonterminal, was not found in name map.)
(Residue 17084: WAT, Nonterminal, was not found in name map.)
(Residue 17085: WAT, Nonterminal, was not found in name map.)
(Residue 17086: WAT, Nonterminal, was not found in name map.)
(Residue 17087: WAT, Nonterminal, was not found in name map.)
(Residue 17088: WAT, Nonterminal, was not found in name map.)
(Residue 17089: WAT, Nonterminal, was not found in name map.)
(Residue 17090: WAT, Nonterminal, was not found in name map.)
(Residue 17091: WAT, Nonterminal, was not found in name map.)
(Residue 17092: WAT, Nonterminal, was not found in name map.)
(Residue 17093: WAT, Nonterminal, was not found in name map.)
(Residue 17094: WAT, Nonterminal, was not found in name map.)
(Residue 17095: WAT, Nonterminal, was not found in name map.)
(Residue 17096: WAT, Nonterminal, was not found in name map.)
(Residue 17097: WAT, Nonterminal, was not found in name map.)
(Residue 17098: WAT, Nonterminal, was not found in name map.)
(Residue 17099: WAT, Nonterminal, was not found in name map.)
(Residue 17100: WAT, Nonterminal, was not found in name map.)
(Residue 17101: WAT, Nonterminal, was not found in name map.)
(Residue 17102: WAT, Nonterminal, was not found in name map.)
(Residue 17103: WAT, Nonterminal, was not found in name map.)
(Residue 17104: WAT, Nonterminal, was not found in name map.)
(Residue 17105: WAT, Nonterminal, was not found in name map.)
(Residue 17106: WAT, Nonterminal, was not found in name map.)
(Residue 17107: WAT, Nonterminal, was not found in name map.)
(Residue 17108: WAT, Nonterminal, was not found in name map.)
(Residue 17109: WAT, Nonterminal, was not found in name map.)
(Residue 17110: WAT, Nonterminal, was not found in name map.)
(Residue 17111: WAT, Nonterminal, was not found in name map.)
(Residue 17112: WAT, Nonterminal, was not found in name map.)
(Residue 17113: WAT, Nonterminal, was not found in name map.)
(Residue 17114: WAT, Nonterminal, was not found in name map.)
(Residue 17115: WAT, Nonterminal, was not found in name map.)
(Residue 17116: WAT, Nonterminal, was not found in name map.)
(Residue 17117: WAT, Nonterminal, was not found in name map.)
(Residue 17118: WAT, Nonterminal, was not found in name map.)
(Residue 17119: WAT, Nonterminal, was not found in name map.)
(Residue 17120: WAT, Nonterminal, was not found in name map.)
(Residue 17121: WAT, Nonterminal, was not found in name map.)
(Residue 17122: WAT, Nonterminal, was not found in name map.)
(Residue 17123: WAT, Nonterminal, was not found in name map.)
(Residue 17124: WAT, Nonterminal, was not found in name map.)
(Residue 17125: WAT, Nonterminal, was not found in name map.)
(Residue 17126: WAT, Nonterminal, was not found in name map.)
(Residue 17127: WAT, Nonterminal, was not found in name map.)
(Residue 17128: WAT, Nonterminal, was not found in name map.)
(Residue 17129: WAT, Nonterminal, was not found in name map.)
(Residue 17130: WAT, Nonterminal, was not found in name map.)
(Residue 17131: WAT, Nonterminal, was not found in name map.)
(Residue 17132: WAT, Nonterminal, was not found in name map.)
(Residue 17133: WAT, Nonterminal, was not found in name map.)
(Residue 17134: WAT, Nonterminal, was not found in name map.)
(Residue 17135: WAT, Nonterminal, was not found in name map.)
(Residue 17136: WAT, Nonterminal, was not found in name map.)
(Residue 17137: WAT, Nonterminal, was not found in name map.)
(Residue 17138: WAT, Nonterminal, was not found in name map.)
(Residue 17139: WAT, Nonterminal, was not found in name map.)
(Residue 17140: WAT, Nonterminal, was not found in name map.)
(Residue 17141: WAT, Nonterminal, was not found in name map.)
(Residue 17142: WAT, Nonterminal, was not found in name map.)
(Residue 17143: WAT, Nonterminal, was not found in name map.)
(Residue 17144: WAT, Nonterminal, was not found in name map.)
(Residue 17145: WAT, Nonterminal, was not found in name map.)
(Residue 17146: WAT, Nonterminal, was not found in name map.)
(Residue 17147: WAT, Nonterminal, was not found in name map.)
(Residue 17148: WAT, Nonterminal, was not found in name map.)
(Residue 17149: WAT, Nonterminal, was not found in name map.)
(Residue 17150: WAT, Nonterminal, was not found in name map.)
(Residue 17151: WAT, Nonterminal, was not found in name map.)
(Residue 17152: WAT, Nonterminal, was not found in name map.)
(Residue 17153: WAT, Nonterminal, was not found in name map.)
(Residue 17154: WAT, Nonterminal, was not found in name map.)
(Residue 17155: WAT, Nonterminal, was not found in name map.)
(Residue 17156: WAT, Nonterminal, was not found in name map.)
(Residue 17157: WAT, Nonterminal, was not found in name map.)
(Residue 17158: WAT, Nonterminal, was not found in name map.)
(Residue 17159: WAT, Nonterminal, was not found in name map.)
(Residue 17160: WAT, Nonterminal, was not found in name map.)
(Residue 17161: WAT, Nonterminal, was not found in name map.)
(Residue 17162: WAT, Nonterminal, was not found in name map.)
(Residue 17163: WAT, Nonterminal, was not found in name map.)
(Residue 17164: WAT, Nonterminal, was not found in name map.)
(Residue 17165: WAT, Nonterminal, was not found in name map.)
(Residue 17166: WAT, Nonterminal, was not found in name map.)
(Residue 17167: WAT, Nonterminal, was not found in name map.)
(Residue 17168: WAT, Nonterminal, was not found in name map.)
(Residue 17169: WAT, Nonterminal, was not found in name map.)
(Residue 17170: WAT, Nonterminal, was not found in name map.)
(Residue 17171: WAT, Nonterminal, was not found in name map.)
(Residue 17172: WAT, Nonterminal, was not found in name map.)
(Residue 17173: WAT, Nonterminal, was not found in name map.)
(Residue 17174: WAT, Nonterminal, was not found in name map.)
(Residue 17175: WAT, Nonterminal, was not found in name map.)
(Residue 17176: WAT, Nonterminal, was not found in name map.)
(Residue 17177: WAT, Nonterminal, was not found in name map.)
(Residue 17178: WAT, Nonterminal, was not found in name map.)
(Residue 17179: WAT, Nonterminal, was not found in name map.)
(Residue 17180: WAT, Nonterminal, was not found in name map.)
(Residue 17181: WAT, Nonterminal, was not found in name map.)
(Residue 17182: WAT, Nonterminal, was not found in name map.)
(Residue 17183: WAT, Nonterminal, was not found in name map.)
(Residue 17184: WAT, Nonterminal, was not found in name map.)
(Residue 17185: WAT, Nonterminal, was not found in name map.)
(Residue 17186: WAT, Nonterminal, was not found in name map.)
(Residue 17187: WAT, Nonterminal, was not found in name map.)
(Residue 17188: WAT, Nonterminal, was not found in name map.)
(Residue 17189: WAT, Nonterminal, was not found in name map.)
(Residue 17190: WAT, Nonterminal, was not found in name map.)
(Residue 17191: WAT, Nonterminal, was not found in name map.)
(Residue 17192: WAT, Nonterminal, was not found in name map.)
(Residue 17193: WAT, Nonterminal, was not found in name map.)
(Residue 17194: WAT, Nonterminal, was not found in name map.)
(Residue 17195: WAT, Nonterminal, was not found in name map.)
(Residue 17196: WAT, Nonterminal, was not found in name map.)
(Residue 17197: WAT, Nonterminal, was not found in name map.)
(Residue 17198: WAT, Nonterminal, was not found in name map.)
(Residue 17199: WAT, Nonterminal, was not found in name map.)
(Residue 17200: WAT, Nonterminal, was not found in name map.)
(Residue 17201: WAT, Nonterminal, was not found in name map.)
(Residue 17202: WAT, Nonterminal, was not found in name map.)
(Residue 17203: WAT, Nonterminal, was not found in name map.)
(Residue 17204: WAT, Nonterminal, was not found in name map.)
(Residue 17205: WAT, Nonterminal, was not found in name map.)
(Residue 17206: WAT, Nonterminal, was not found in name map.)
(Residue 17207: WAT, Nonterminal, was not found in name map.)
(Residue 17208: WAT, Nonterminal, was not found in name map.)
(Residue 17209: WAT, Nonterminal, was not found in name map.)
(Residue 17210: WAT, Nonterminal, was not found in name map.)
(Residue 17211: WAT, Nonterminal, was not found in name map.)
(Residue 17212: WAT, Nonterminal, was not found in name map.)
(Residue 17213: WAT, Nonterminal, was not found in name map.)
(Residue 17214: WAT, Nonterminal, was not found in name map.)
(Residue 17215: WAT, Nonterminal, was not found in name map.)
(Residue 17216: WAT, Nonterminal, was not found in name map.)
(Residue 17217: WAT, Nonterminal, was not found in name map.)
(Residue 17218: WAT, Nonterminal, was not found in name map.)
(Residue 17219: WAT, Nonterminal, was not found in name map.)
(Residue 17220: WAT, Nonterminal, was not found in name map.)
(Residue 17221: WAT, Nonterminal, was not found in name map.)
(Residue 17222: WAT, Nonterminal, was not found in name map.)
(Residue 17223: WAT, Nonterminal, was not found in name map.)
(Residue 17224: WAT, Nonterminal, was not found in name map.)
(Residue 17225: WAT, Nonterminal, was not found in name map.)
(Residue 17226: WAT, Nonterminal, was not found in name map.)
(Residue 17227: WAT, Nonterminal, was not found in name map.)
(Residue 17228: WAT, Nonterminal, was not found in name map.)
(Residue 17229: WAT, Nonterminal, was not found in name map.)
(Residue 17230: WAT, Nonterminal, was not found in name map.)
(Residue 17231: WAT, Nonterminal, was not found in name map.)
(Residue 17232: WAT, Nonterminal, was not found in name map.)
(Residue 17233: WAT, Nonterminal, was not found in name map.)
(Residue 17234: WAT, Nonterminal, was not found in name map.)
(Residue 17235: WAT, Nonterminal, was not found in name map.)
(Residue 17236: WAT, Nonterminal, was not found in name map.)
(Residue 17237: WAT, Nonterminal, was not found in name map.)
(Residue 17238: WAT, Nonterminal, was not found in name map.)
(Residue 17239: WAT, Nonterminal, was not found in name map.)
(Residue 17240: WAT, Nonterminal, was not found in name map.)
(Residue 17241: WAT, Nonterminal, was not found in name map.)
(Residue 17242: WAT, Nonterminal, was not found in name map.)
(Residue 17243: WAT, Nonterminal, was not found in name map.)
(Residue 17244: WAT, Nonterminal, was not found in name map.)
(Residue 17245: WAT, Nonterminal, was not found in name map.)
(Residue 17246: WAT, Nonterminal, was not found in name map.)
(Residue 17247: WAT, Nonterminal, was not found in name map.)
(Residue 17248: WAT, Nonterminal, was not found in name map.)
(Residue 17249: WAT, Nonterminal, was not found in name map.)
(Residue 17250: WAT, Nonterminal, was not found in name map.)
(Residue 17251: WAT, Nonterminal, was not found in name map.)
(Residue 17252: WAT, Nonterminal, was not found in name map.)
(Residue 17253: WAT, Nonterminal, was not found in name map.)
(Residue 17254: WAT, Nonterminal, was not found in name map.)
(Residue 17255: WAT, Nonterminal, was not found in name map.)
(Residue 17256: WAT, Nonterminal, was not found in name map.)
(Residue 17257: WAT, Nonterminal, was not found in name map.)
(Residue 17258: WAT, Nonterminal, was not found in name map.)
(Residue 17259: WAT, Nonterminal, was not found in name map.)
(Residue 17260: WAT, Nonterminal, was not found in name map.)
(Residue 17261: WAT, Nonterminal, was not found in name map.)
(Residue 17262: WAT, Nonterminal, was not found in name map.)
(Residue 17263: WAT, Nonterminal, was not found in name map.)
(Residue 17264: WAT, Nonterminal, was not found in name map.)
(Residue 17265: WAT, Nonterminal, was not found in name map.)
(Residue 17266: WAT, Nonterminal, was not found in name map.)
(Residue 17267: WAT, Nonterminal, was not found in name map.)
(Residue 17268: WAT, Nonterminal, was not found in name map.)
(Residue 17269: WAT, Nonterminal, was not found in name map.)
(Residue 17270: WAT, Nonterminal, was not found in name map.)
(Residue 17271: WAT, Nonterminal, was not found in name map.)
(Residue 17272: WAT, Nonterminal, was not found in name map.)
(Residue 17273: WAT, Nonterminal, was not found in name map.)
(Residue 17274: WAT, Nonterminal, was not found in name map.)
(Residue 17275: WAT, Nonterminal, was not found in name map.)
(Residue 17276: WAT, Nonterminal, was not found in name map.)
(Residue 17277: WAT, Nonterminal, was not found in name map.)
(Residue 17278: WAT, Nonterminal, was not found in name map.)
(Residue 17279: WAT, Nonterminal, was not found in name map.)
(Residue 17280: WAT, Nonterminal, was not found in name map.)
(Residue 17281: WAT, Nonterminal, was not found in name map.)
(Residue 17282: WAT, Nonterminal, was not found in name map.)
(Residue 17283: WAT, Nonterminal, was not found in name map.)
(Residue 17284: WAT, Nonterminal, was not found in name map.)
(Residue 17285: WAT, Nonterminal, was not found in name map.)
(Residue 17286: WAT, Nonterminal, was not found in name map.)
(Residue 17287: WAT, Nonterminal, was not found in name map.)
(Residue 17288: WAT, Nonterminal, was not found in name map.)
(Residue 17289: WAT, Nonterminal, was not found in name map.)
(Residue 17290: WAT, Nonterminal, was not found in name map.)
(Residue 17291: WAT, Nonterminal, was not found in name map.)
(Residue 17292: WAT, Nonterminal, was not found in name map.)
(Residue 17293: WAT, Nonterminal, was not found in name map.)
(Residue 17294: WAT, Nonterminal, was not found in name map.)
(Residue 17295: WAT, Nonterminal, was not found in name map.)
(Residue 17296: WAT, Nonterminal, was not found in name map.)
(Residue 17297: WAT, Nonterminal, was not found in name map.)
(Residue 17298: WAT, Nonterminal, was not found in name map.)
(Residue 17299: WAT, Nonterminal, was not found in name map.)
(Residue 17300: WAT, Nonterminal, was not found in name map.)
(Residue 17301: WAT, Nonterminal, was not found in name map.)
(Residue 17302: WAT, Nonterminal, was not found in name map.)
(Residue 17303: WAT, Nonterminal, was not found in name map.)
(Residue 17304: WAT, Nonterminal, was not found in name map.)
(Residue 17305: WAT, Nonterminal, was not found in name map.)
(Residue 17306: WAT, Nonterminal, was not found in name map.)
(Residue 17307: WAT, Nonterminal, was not found in name map.)
(Residue 17308: WAT, Nonterminal, was not found in name map.)
(Residue 17309: WAT, Nonterminal, was not found in name map.)
(Residue 17310: WAT, Nonterminal, was not found in name map.)
(Residue 17311: WAT, Nonterminal, was not found in name map.)
(Residue 17312: WAT, Nonterminal, was not found in name map.)
(Residue 17313: WAT, Nonterminal, was not found in name map.)
(Residue 17314: WAT, Nonterminal, was not found in name map.)
(Residue 17315: WAT, Nonterminal, was not found in name map.)
(Residue 17316: WAT, Nonterminal, was not found in name map.)
(Residue 17317: WAT, Nonterminal, was not found in name map.)
(Residue 17318: WAT, Nonterminal, was not found in name map.)
(Residue 17319: WAT, Nonterminal, was not found in name map.)
(Residue 17320: WAT, Nonterminal, was not found in name map.)
(Residue 17321: WAT, Nonterminal, was not found in name map.)
(Residue 17322: WAT, Nonterminal, was not found in name map.)
(Residue 17323: WAT, Nonterminal, was not found in name map.)
(Residue 17324: WAT, Nonterminal, was not found in name map.)
(Residue 17325: WAT, Nonterminal, was not found in name map.)
(Residue 17326: WAT, Nonterminal, was not found in name map.)
(Residue 17327: WAT, Nonterminal, was not found in name map.)
(Residue 17328: WAT, Nonterminal, was not found in name map.)
(Residue 17329: WAT, Nonterminal, was not found in name map.)
(Residue 17330: WAT, Nonterminal, was not found in name map.)
(Residue 17331: WAT, Nonterminal, was not found in name map.)
(Residue 17332: WAT, Nonterminal, was not found in name map.)
(Residue 17333: WAT, Nonterminal, was not found in name map.)
(Residue 17334: WAT, Nonterminal, was not found in name map.)
(Residue 17335: WAT, Nonterminal, was not found in name map.)
(Residue 17336: WAT, Nonterminal, was not found in name map.)
(Residue 17337: WAT, Nonterminal, was not found in name map.)
(Residue 17338: WAT, Nonterminal, was not found in name map.)
(Residue 17339: WAT, Nonterminal, was not found in name map.)
(Residue 17340: WAT, Nonterminal, was not found in name map.)
(Residue 17341: WAT, Nonterminal, was not found in name map.)
(Residue 17342: WAT, Nonterminal, was not found in name map.)
(Residue 17343: WAT, Nonterminal, was not found in name map.)
(Residue 17344: WAT, Nonterminal, was not found in name map.)
(Residue 17345: WAT, Nonterminal, was not found in name map.)
(Residue 17346: WAT, Nonterminal, was not found in name map.)
(Residue 17347: WAT, Nonterminal, was not found in name map.)
(Residue 17348: WAT, Nonterminal, was not found in name map.)
(Residue 17349: WAT, Nonterminal, was not found in name map.)
(Residue 17350: WAT, Nonterminal, was not found in name map.)
(Residue 17351: WAT, Nonterminal, was not found in name map.)
(Residue 17352: WAT, Nonterminal, was not found in name map.)
(Residue 17353: WAT, Nonterminal, was not found in name map.)
(Residue 17354: WAT, Nonterminal, was not found in name map.)
(Residue 17355: WAT, Nonterminal, was not found in name map.)
(Residue 17356: WAT, Nonterminal, was not found in name map.)
(Residue 17357: WAT, Nonterminal, was not found in name map.)
(Residue 17358: WAT, Nonterminal, was not found in name map.)
(Residue 17359: WAT, Nonterminal, was not found in name map.)
(Residue 17360: WAT, Nonterminal, was not found in name map.)
(Residue 17361: WAT, Nonterminal, was not found in name map.)
(Residue 17362: WAT, Nonterminal, was not found in name map.)
(Residue 17363: WAT, Nonterminal, was not found in name map.)
(Residue 17364: WAT, Nonterminal, was not found in name map.)
(Residue 17365: WAT, Nonterminal, was not found in name map.)
(Residue 17366: WAT, Nonterminal, was not found in name map.)
(Residue 17367: WAT, Nonterminal, was not found in name map.)
(Residue 17368: WAT, Nonterminal, was not found in name map.)
(Residue 17369: WAT, Nonterminal, was not found in name map.)
(Residue 17370: WAT, Nonterminal, was not found in name map.)
(Residue 17371: WAT, Nonterminal, was not found in name map.)
(Residue 17372: WAT, Nonterminal, was not found in name map.)
(Residue 17373: WAT, Nonterminal, was not found in name map.)
(Residue 17374: WAT, Nonterminal, was not found in name map.)
(Residue 17375: WAT, Nonterminal, was not found in name map.)
(Residue 17376: WAT, Nonterminal, was not found in name map.)
(Residue 17377: WAT, Nonterminal, was not found in name map.)
(Residue 17378: WAT, Nonterminal, was not found in name map.)
(Residue 17379: WAT, Nonterminal, was not found in name map.)
(Residue 17380: WAT, Nonterminal, was not found in name map.)
(Residue 17381: WAT, Nonterminal, was not found in name map.)
(Residue 17382: WAT, Nonterminal, was not found in name map.)
(Residue 17383: WAT, Nonterminal, was not found in name map.)
(Residue 17384: WAT, Nonterminal, was not found in name map.)
(Residue 17385: WAT, Nonterminal, was not found in name map.)
(Residue 17386: WAT, Nonterminal, was not found in name map.)
(Residue 17387: WAT, Nonterminal, was not found in name map.)
(Residue 17388: WAT, Nonterminal, was not found in name map.)
(Residue 17389: WAT, Nonterminal, was not found in name map.)
(Residue 17390: WAT, Nonterminal, was not found in name map.)
(Residue 17391: WAT, Nonterminal, was not found in name map.)
(Residue 17392: WAT, Nonterminal, was not found in name map.)
(Residue 17393: WAT, Nonterminal, was not found in name map.)
(Residue 17394: WAT, Nonterminal, was not found in name map.)
(Residue 17395: WAT, Nonterminal, was not found in name map.)
(Residue 17396: WAT, Nonterminal, was not found in name map.)
(Residue 17397: WAT, Nonterminal, was not found in name map.)
(Residue 17398: WAT, Nonterminal, was not found in name map.)
(Residue 17399: WAT, Nonterminal, was not found in name map.)
(Residue 17400: WAT, Nonterminal, was not found in name map.)
(Residue 17401: WAT, Nonterminal, was not found in name map.)
(Residue 17402: WAT, Nonterminal, was not found in name map.)
(Residue 17403: WAT, Nonterminal, was not found in name map.)
(Residue 17404: WAT, Nonterminal, was not found in name map.)
(Residue 17405: WAT, Nonterminal, was not found in name map.)
(Residue 17406: WAT, Nonterminal, was not found in name map.)
(Residue 17407: WAT, Nonterminal, was not found in name map.)
(Residue 17408: WAT, Nonterminal, was not found in name map.)
(Residue 17409: WAT, Nonterminal, was not found in name map.)
(Residue 17410: WAT, Nonterminal, was not found in name map.)
(Residue 17411: WAT, Nonterminal, was not found in name map.)
(Residue 17412: WAT, Nonterminal, was not found in name map.)
(Residue 17413: WAT, Nonterminal, was not found in name map.)
(Residue 17414: WAT, Nonterminal, was not found in name map.)
(Residue 17415: WAT, Nonterminal, was not found in name map.)
(Residue 17416: WAT, Nonterminal, was not found in name map.)
(Residue 17417: WAT, Nonterminal, was not found in name map.)
(Residue 17418: WAT, Nonterminal, was not found in name map.)
(Residue 17419: WAT, Nonterminal, was not found in name map.)
(Residue 17420: WAT, Nonterminal, was not found in name map.)
(Residue 17421: WAT, Nonterminal, was not found in name map.)
(Residue 17422: WAT, Nonterminal, was not found in name map.)
(Residue 17423: WAT, Nonterminal, was not found in name map.)
(Residue 17424: WAT, Nonterminal, was not found in name map.)
(Residue 17425: WAT, Nonterminal, was not found in name map.)
(Residue 17426: WAT, Nonterminal, was not found in name map.)
(Residue 17427: WAT, Nonterminal, was not found in name map.)
(Residue 17428: WAT, Nonterminal, was not found in name map.)
(Residue 17429: WAT, Nonterminal, was not found in name map.)
(Residue 17430: WAT, Nonterminal, was not found in name map.)
(Residue 17431: WAT, Nonterminal, was not found in name map.)
(Residue 17432: WAT, Nonterminal, was not found in name map.)
(Residue 17433: WAT, Nonterminal, was not found in name map.)
(Residue 17434: WAT, Nonterminal, was not found in name map.)
(Residue 17435: WAT, Nonterminal, was not found in name map.)
(Residue 17436: WAT, Nonterminal, was not found in name map.)
(Residue 17437: WAT, Nonterminal, was not found in name map.)
(Residue 17438: WAT, Nonterminal, was not found in name map.)
(Residue 17439: WAT, Nonterminal, was not found in name map.)
(Residue 17440: WAT, Nonterminal, was not found in name map.)
(Residue 17441: WAT, Nonterminal, was not found in name map.)
(Residue 17442: WAT, Nonterminal, was not found in name map.)
(Residue 17443: WAT, Nonterminal, was not found in name map.)
(Residue 17444: WAT, Nonterminal, was not found in name map.)
(Residue 17445: WAT, Nonterminal, was not found in name map.)
(Residue 17446: WAT, Nonterminal, was not found in name map.)
(Residue 17447: WAT, Nonterminal, was not found in name map.)
(Residue 17448: WAT, Nonterminal, was not found in name map.)
(Residue 17449: WAT, Nonterminal, was not found in name map.)
(Residue 17450: WAT, Nonterminal, was not found in name map.)
(Residue 17451: WAT, Nonterminal, was not found in name map.)
(Residue 17452: WAT, Nonterminal, was not found in name map.)
(Residue 17453: WAT, Nonterminal, was not found in name map.)
(Residue 17454: WAT, Nonterminal, was not found in name map.)
(Residue 17455: WAT, Nonterminal, was not found in name map.)
(Residue 17456: WAT, Nonterminal, was not found in name map.)
(Residue 17457: WAT, Nonterminal, was not found in name map.)
(Residue 17458: WAT, Nonterminal, was not found in name map.)
(Residue 17459: WAT, Nonterminal, was not found in name map.)
(Residue 17460: WAT, Nonterminal, was not found in name map.)
(Residue 17461: WAT, Nonterminal, was not found in name map.)
(Residue 17462: WAT, Nonterminal, was not found in name map.)
(Residue 17463: WAT, Nonterminal, was not found in name map.)
(Residue 17464: WAT, Nonterminal, was not found in name map.)
(Residue 17465: WAT, Nonterminal, was not found in name map.)
(Residue 17466: WAT, Nonterminal, was not found in name map.)
(Residue 17467: WAT, Nonterminal, was not found in name map.)
(Residue 17468: WAT, Nonterminal, was not found in name map.)
(Residue 17469: WAT, Nonterminal, was not found in name map.)
(Residue 17470: WAT, Nonterminal, was not found in name map.)
(Residue 17471: WAT, Nonterminal, was not found in name map.)
(Residue 17472: WAT, Nonterminal, was not found in name map.)
(Residue 17473: WAT, Nonterminal, was not found in name map.)
(Residue 17474: WAT, Nonterminal, was not found in name map.)
(Residue 17475: WAT, Nonterminal, was not found in name map.)
(Residue 17476: WAT, Nonterminal, was not found in name map.)
(Residue 17477: WAT, Nonterminal, was not found in name map.)
(Residue 17478: WAT, Nonterminal, was not found in name map.)
(Residue 17479: WAT, Nonterminal, was not found in name map.)
(Residue 17480: WAT, Nonterminal, was not found in name map.)
(Residue 17481: WAT, Nonterminal, was not found in name map.)
(Residue 17482: WAT, Nonterminal, was not found in name map.)
(Residue 17483: WAT, Nonterminal, was not found in name map.)
(Residue 17484: WAT, Nonterminal, was not found in name map.)
(Residue 17485: WAT, Nonterminal, was not found in name map.)
(Residue 17486: WAT, Nonterminal, was not found in name map.)
(Residue 17487: WAT, Nonterminal, was not found in name map.)
(Residue 17488: WAT, Nonterminal, was not found in name map.)
(Residue 17489: WAT, Nonterminal, was not found in name map.)
(Residue 17490: WAT, Nonterminal, was not found in name map.)
(Residue 17491: WAT, Nonterminal, was not found in name map.)
(Residue 17492: WAT, Nonterminal, was not found in name map.)
(Residue 17493: WAT, Nonterminal, was not found in name map.)
(Residue 17494: WAT, Nonterminal, was not found in name map.)
(Residue 17495: WAT, Nonterminal, was not found in name map.)
(Residue 17496: WAT, Nonterminal, was not found in name map.)
(Residue 17497: WAT, Nonterminal, was not found in name map.)
(Residue 17498: WAT, Nonterminal, was not found in name map.)
(Residue 17499: WAT, Nonterminal, was not found in name map.)
(Residue 17500: WAT, Nonterminal, was not found in name map.)
(Residue 17501: WAT, Nonterminal, was not found in name map.)
(Residue 17502: WAT, Nonterminal, was not found in name map.)
(Residue 17503: WAT, Nonterminal, was not found in name map.)
(Residue 17504: WAT, Nonterminal, was not found in name map.)
(Residue 17505: WAT, Nonterminal, was not found in name map.)
(Residue 17506: WAT, Nonterminal, was not found in name map.)
(Residue 17507: WAT, Nonterminal, was not found in name map.)
(Residue 17508: WAT, Nonterminal, was not found in name map.)
(Residue 17509: WAT, Nonterminal, was not found in name map.)
(Residue 17510: WAT, Nonterminal, was not found in name map.)
(Residue 17511: WAT, Nonterminal, was not found in name map.)
(Residue 17512: WAT, Nonterminal, was not found in name map.)
(Residue 17513: WAT, Nonterminal, was not found in name map.)
(Residue 17514: WAT, Nonterminal, was not found in name map.)
(Residue 17515: WAT, Nonterminal, was not found in name map.)
(Residue 17516: WAT, Nonterminal, was not found in name map.)
(Residue 17517: WAT, Nonterminal, was not found in name map.)
(Residue 17518: WAT, Nonterminal, was not found in name map.)
(Residue 17519: WAT, Nonterminal, was not found in name map.)
(Residue 17520: WAT, Nonterminal, was not found in name map.)
(Residue 17521: WAT, Nonterminal, was not found in name map.)
(Residue 17522: WAT, Nonterminal, was not found in name map.)
(Residue 17523: WAT, Nonterminal, was not found in name map.)
(Residue 17524: WAT, Nonterminal, was not found in name map.)
(Residue 17525: WAT, Nonterminal, was not found in name map.)
(Residue 17526: WAT, Nonterminal, was not found in name map.)
(Residue 17527: WAT, Nonterminal, was not found in name map.)
(Residue 17528: WAT, Nonterminal, was not found in name map.)
(Residue 17529: WAT, Nonterminal, was not found in name map.)
(Residue 17530: WAT, Nonterminal, was not found in name map.)
(Residue 17531: WAT, Nonterminal, was not found in name map.)
(Residue 17532: WAT, Nonterminal, was not found in name map.)
(Residue 17533: WAT, Nonterminal, was not found in name map.)
(Residue 17534: WAT, Nonterminal, was not found in name map.)
(Residue 17535: WAT, Nonterminal, was not found in name map.)
(Residue 17536: WAT, Nonterminal, was not found in name map.)
(Residue 17537: WAT, Nonterminal, was not found in name map.)
(Residue 17538: WAT, Nonterminal, was not found in name map.)
(Residue 17539: WAT, Nonterminal, was not found in name map.)
(Residue 17540: WAT, Nonterminal, was not found in name map.)
(Residue 17541: WAT, Nonterminal, was not found in name map.)
(Residue 17542: WAT, Nonterminal, was not found in name map.)
(Residue 17543: WAT, Nonterminal, was not found in name map.)
(Residue 17544: WAT, Nonterminal, was not found in name map.)
(Residue 17545: WAT, Nonterminal, was not found in name map.)
(Residue 17546: WAT, Nonterminal, was not found in name map.)
(Residue 17547: WAT, Nonterminal, was not found in name map.)
(Residue 17548: WAT, Nonterminal, was not found in name map.)
(Residue 17549: WAT, Nonterminal, was not found in name map.)
(Residue 17550: WAT, Nonterminal, was not found in name map.)
(Residue 17551: WAT, Nonterminal, was not found in name map.)
(Residue 17552: WAT, Nonterminal, was not found in name map.)
(Residue 17553: WAT, Nonterminal, was not found in name map.)
(Residue 17554: WAT, Nonterminal, was not found in name map.)
(Residue 17555: WAT, Nonterminal, was not found in name map.)
(Residue 17556: WAT, Nonterminal, was not found in name map.)
(Residue 17557: WAT, Nonterminal, was not found in name map.)
(Residue 17558: WAT, Nonterminal, was not found in name map.)
(Residue 17559: WAT, Nonterminal, was not found in name map.)
(Residue 17560: WAT, Nonterminal, was not found in name map.)
(Residue 17561: WAT, Nonterminal, was not found in name map.)
(Residue 17562: WAT, Nonterminal, was not found in name map.)
(Residue 17563: WAT, Nonterminal, was not found in name map.)
(Residue 17564: WAT, Nonterminal, was not found in name map.)
(Residue 17565: WAT, Nonterminal, was not found in name map.)
(Residue 17566: WAT, Nonterminal, was not found in name map.)
(Residue 17567: WAT, Nonterminal, was not found in name map.)
(Residue 17568: WAT, Nonterminal, was not found in name map.)
(Residue 17569: WAT, Nonterminal, was not found in name map.)
(Residue 17570: WAT, Nonterminal, was not found in name map.)
(Residue 17571: WAT, Nonterminal, was not found in name map.)
(Residue 17572: WAT, Nonterminal, was not found in name map.)
(Residue 17573: WAT, Nonterminal, was not found in name map.)
(Residue 17574: WAT, Nonterminal, was not found in name map.)
(Residue 17575: WAT, Nonterminal, was not found in name map.)
(Residue 17576: WAT, Nonterminal, was not found in name map.)
(Residue 17577: WAT, Nonterminal, was not found in name map.)
(Residue 17578: WAT, Nonterminal, was not found in name map.)
(Residue 17579: WAT, Nonterminal, was not found in name map.)
(Residue 17580: WAT, Nonterminal, was not found in name map.)
(Residue 17581: WAT, Nonterminal, was not found in name map.)
(Residue 17582: WAT, Nonterminal, was not found in name map.)
(Residue 17583: WAT, Nonterminal, was not found in name map.)
(Residue 17584: WAT, Nonterminal, was not found in name map.)
(Residue 17585: WAT, Nonterminal, was not found in name map.)
(Residue 17586: WAT, Nonterminal, was not found in name map.)
(Residue 17587: WAT, Nonterminal, was not found in name map.)
(Residue 17588: WAT, Nonterminal, was not found in name map.)
(Residue 17589: WAT, Nonterminal, was not found in name map.)
(Residue 17590: WAT, Nonterminal, was not found in name map.)
(Residue 17591: WAT, Nonterminal, was not found in name map.)
(Residue 17592: WAT, Nonterminal, was not found in name map.)
(Residue 17593: WAT, Nonterminal, was not found in name map.)
(Residue 17594: WAT, Nonterminal, was not found in name map.)
(Residue 17595: WAT, Nonterminal, was not found in name map.)
(Residue 17596: WAT, Nonterminal, was not found in name map.)
(Residue 17597: WAT, Nonterminal, was not found in name map.)
(Residue 17598: WAT, Nonterminal, was not found in name map.)
(Residue 17599: WAT, Nonterminal, was not found in name map.)
(Residue 17600: WAT, Nonterminal, was not found in name map.)
(Residue 17601: WAT, Nonterminal, was not found in name map.)
(Residue 17602: WAT, Nonterminal, was not found in name map.)
(Residue 17603: WAT, Nonterminal, was not found in name map.)
(Residue 17604: WAT, Nonterminal, was not found in name map.)
(Residue 17605: WAT, Nonterminal, was not found in name map.)
(Residue 17606: WAT, Nonterminal, was not found in name map.)
(Residue 17607: WAT, Nonterminal, was not found in name map.)
(Residue 17608: WAT, Nonterminal, was not found in name map.)
(Residue 17609: WAT, Nonterminal, was not found in name map.)
(Residue 17610: WAT, Nonterminal, was not found in name map.)
(Residue 17611: WAT, Nonterminal, was not found in name map.)
(Residue 17612: WAT, Nonterminal, was not found in name map.)
(Residue 17613: WAT, Nonterminal, was not found in name map.)
(Residue 17614: WAT, Nonterminal, was not found in name map.)
(Residue 17615: WAT, Nonterminal, was not found in name map.)
(Residue 17616: WAT, Nonterminal, was not found in name map.)
(Residue 17617: WAT, Nonterminal, was not found in name map.)
(Residue 17618: WAT, Nonterminal, was not found in name map.)
(Residue 17619: WAT, Nonterminal, was not found in name map.)
(Residue 17620: WAT, Nonterminal, was not found in name map.)
(Residue 17621: WAT, Nonterminal, was not found in name map.)
(Residue 17622: WAT, Nonterminal, was not found in name map.)
(Residue 17623: WAT, Nonterminal, was not found in name map.)
(Residue 17624: WAT, Nonterminal, was not found in name map.)
(Residue 17625: WAT, Nonterminal, was not found in name map.)
(Residue 17626: WAT, Nonterminal, was not found in name map.)
(Residue 17627: WAT, Nonterminal, was not found in name map.)
(Residue 17628: WAT, Nonterminal, was not found in name map.)
(Residue 17629: WAT, Nonterminal, was not found in name map.)
(Residue 17630: WAT, Nonterminal, was not found in name map.)
(Residue 17631: WAT, Nonterminal, was not found in name map.)
(Residue 17632: WAT, Nonterminal, was not found in name map.)
(Residue 17633: WAT, Nonterminal, was not found in name map.)
(Residue 17634: WAT, Nonterminal, was not found in name map.)
(Residue 17635: WAT, Nonterminal, was not found in name map.)
(Residue 17636: WAT, Nonterminal, was not found in name map.)
(Residue 17637: WAT, Nonterminal, was not found in name map.)
(Residue 17638: WAT, Nonterminal, was not found in name map.)
(Residue 17639: WAT, Nonterminal, was not found in name map.)
(Residue 17640: WAT, Nonterminal, was not found in name map.)
(Residue 17641: WAT, Nonterminal, was not found in name map.)
(Residue 17642: WAT, Nonterminal, was not found in name map.)
(Residue 17643: WAT, Nonterminal, was not found in name map.)
(Residue 17644: WAT, Nonterminal, was not found in name map.)
(Residue 17645: WAT, Nonterminal, was not found in name map.)
(Residue 17646: WAT, Nonterminal, was not found in name map.)
(Residue 17647: WAT, Nonterminal, was not found in name map.)
(Residue 17648: WAT, Nonterminal, was not found in name map.)
(Residue 17649: WAT, Nonterminal, was not found in name map.)
(Residue 17650: WAT, Nonterminal, was not found in name map.)
(Residue 17651: WAT, Nonterminal, was not found in name map.)
(Residue 17652: WAT, Nonterminal, was not found in name map.)
(Residue 17653: WAT, Nonterminal, was not found in name map.)
(Residue 17654: WAT, Nonterminal, was not found in name map.)
(Residue 17655: WAT, Nonterminal, was not found in name map.)
(Residue 17656: WAT, Nonterminal, was not found in name map.)
(Residue 17657: WAT, Nonterminal, was not found in name map.)
(Residue 17658: WAT, Nonterminal, was not found in name map.)
(Residue 17659: WAT, Nonterminal, was not found in name map.)
(Residue 17660: WAT, Nonterminal, was not found in name map.)
(Residue 17661: WAT, Nonterminal, was not found in name map.)
(Residue 17662: WAT, Nonterminal, was not found in name map.)
(Residue 17663: WAT, Nonterminal, was not found in name map.)
(Residue 17664: WAT, Nonterminal, was not found in name map.)
(Residue 17665: WAT, Nonterminal, was not found in name map.)
(Residue 17666: WAT, Nonterminal, was not found in name map.)
(Residue 17667: WAT, Nonterminal, was not found in name map.)
(Residue 17668: WAT, Nonterminal, was not found in name map.)
(Residue 17669: WAT, Nonterminal, was not found in name map.)
(Residue 17670: WAT, Nonterminal, was not found in name map.)
(Residue 17671: WAT, Nonterminal, was not found in name map.)
(Residue 17672: WAT, Nonterminal, was not found in name map.)
(Residue 17673: WAT, Nonterminal, was not found in name map.)
(Residue 17674: WAT, Nonterminal, was not found in name map.)
(Residue 17675: WAT, Nonterminal, was not found in name map.)
(Residue 17676: WAT, Nonterminal, was not found in name map.)
(Residue 17677: WAT, Nonterminal, was not found in name map.)
(Residue 17678: WAT, Nonterminal, was not found in name map.)
(Residue 17679: WAT, Nonterminal, was not found in name map.)
(Residue 17680: WAT, Nonterminal, was not found in name map.)
(Residue 17681: WAT, Nonterminal, was not found in name map.)
(Residue 17682: WAT, Nonterminal, was not found in name map.)
(Residue 17683: WAT, Nonterminal, was not found in name map.)
(Residue 17684: WAT, Nonterminal, was not found in name map.)
(Residue 17685: WAT, Nonterminal, was not found in name map.)
(Residue 17686: WAT, Nonterminal, was not found in name map.)
(Residue 17687: WAT, Nonterminal, was not found in name map.)
(Residue 17688: WAT, Nonterminal, was not found in name map.)
(Residue 17689: WAT, Nonterminal, was not found in name map.)
(Residue 17690: WAT, Nonterminal, was not found in name map.)
(Residue 17691: WAT, Nonterminal, was not found in name map.)
(Residue 17692: WAT, Nonterminal, was not found in name map.)
(Residue 17693: WAT, Nonterminal, was not found in name map.)
(Residue 17694: WAT, Nonterminal, was not found in name map.)
(Residue 17695: WAT, Nonterminal, was not found in name map.)
(Residue 17696: WAT, Nonterminal, was not found in name map.)
(Residue 17697: WAT, Nonterminal, was not found in name map.)
(Residue 17698: WAT, Nonterminal, was not found in name map.)
(Residue 17699: WAT, Nonterminal, was not found in name map.)
(Residue 17700: WAT, Nonterminal, was not found in name map.)
(Residue 17701: WAT, Nonterminal, was not found in name map.)
(Residue 17702: WAT, Nonterminal, was not found in name map.)
(Residue 17703: WAT, Nonterminal, was not found in name map.)
(Residue 17704: WAT, Nonterminal, was not found in name map.)
(Residue 17705: WAT, Nonterminal, was not found in name map.)
(Residue 17706: WAT, Nonterminal, was not found in name map.)
(Residue 17707: WAT, Nonterminal, was not found in name map.)
(Residue 17708: WAT, Nonterminal, was not found in name map.)
(Residue 17709: WAT, Nonterminal, was not found in name map.)
(Residue 17710: WAT, Nonterminal, was not found in name map.)
(Residue 17711: WAT, Nonterminal, was not found in name map.)
(Residue 17712: WAT, Nonterminal, was not found in name map.)
(Residue 17713: WAT, Nonterminal, was not found in name map.)
(Residue 17714: WAT, Nonterminal, was not found in name map.)
(Residue 17715: WAT, Nonterminal, was not found in name map.)
(Residue 17716: WAT, Nonterminal, was not found in name map.)
(Residue 17717: WAT, Nonterminal, was not found in name map.)
(Residue 17718: WAT, Nonterminal, was not found in name map.)
(Residue 17719: WAT, Nonterminal, was not found in name map.)
(Residue 17720: WAT, Nonterminal, was not found in name map.)
(Residue 17721: WAT, Nonterminal, was not found in name map.)
(Residue 17722: WAT, Nonterminal, was not found in name map.)
(Residue 17723: WAT, Nonterminal, was not found in name map.)
(Residue 17724: WAT, Nonterminal, was not found in name map.)
(Residue 17725: WAT, Nonterminal, was not found in name map.)
(Residue 17726: WAT, Nonterminal, was not found in name map.)
(Residue 17727: WAT, Nonterminal, was not found in name map.)
(Residue 17728: WAT, Nonterminal, was not found in name map.)
(Residue 17729: WAT, Nonterminal, was not found in name map.)
(Residue 17730: WAT, Nonterminal, was not found in name map.)
(Residue 17731: WAT, Nonterminal, was not found in name map.)
(Residue 17732: WAT, Nonterminal, was not found in name map.)
(Residue 17733: WAT, Nonterminal, was not found in name map.)
(Residue 17734: WAT, Nonterminal, was not found in name map.)
(Residue 17735: WAT, Nonterminal, was not found in name map.)
(Residue 17736: WAT, Nonterminal, was not found in name map.)
(Residue 17737: WAT, Nonterminal, was not found in name map.)
(Residue 17738: WAT, Nonterminal, was not found in name map.)
(Residue 17739: WAT, Nonterminal, was not found in name map.)
(Residue 17740: WAT, Nonterminal, was not found in name map.)
(Residue 17741: WAT, Nonterminal, was not found in name map.)
(Residue 17742: WAT, Nonterminal, was not found in name map.)
(Residue 17743: WAT, Nonterminal, was not found in name map.)
(Residue 17744: WAT, Nonterminal, was not found in name map.)
(Residue 17745: WAT, Nonterminal, was not found in name map.)
(Residue 17746: WAT, Nonterminal, was not found in name map.)
(Residue 17747: WAT, Nonterminal, was not found in name map.)
(Residue 17748: WAT, Nonterminal, was not found in name map.)
(Residue 17749: WAT, Nonterminal, was not found in name map.)
(Residue 17750: WAT, Nonterminal, was not found in name map.)
(Residue 17751: WAT, Nonterminal, was not found in name map.)
(Residue 17752: WAT, Nonterminal, was not found in name map.)
(Residue 17753: WAT, Nonterminal, was not found in name map.)
(Residue 17754: WAT, Nonterminal, was not found in name map.)
(Residue 17755: WAT, Nonterminal, was not found in name map.)
(Residue 17756: WAT, Nonterminal, was not found in name map.)
(Residue 17757: WAT, Nonterminal, was not found in name map.)
(Residue 17758: WAT, Nonterminal, was not found in name map.)
(Residue 17759: WAT, Nonterminal, was not found in name map.)
(Residue 17760: WAT, Nonterminal, was not found in name map.)
(Residue 17761: WAT, Nonterminal, was not found in name map.)
(Residue 17762: WAT, Nonterminal, was not found in name map.)
(Residue 17763: WAT, Nonterminal, was not found in name map.)
(Residue 17764: WAT, Nonterminal, was not found in name map.)
(Residue 17765: WAT, Nonterminal, was not found in name map.)
(Residue 17766: WAT, Nonterminal, was not found in name map.)
(Residue 17767: WAT, Nonterminal, was not found in name map.)
(Residue 17768: WAT, Nonterminal, was not found in name map.)
(Residue 17769: WAT, Nonterminal, was not found in name map.)
(Residue 17770: WAT, Nonterminal, was not found in name map.)
(Residue 17771: WAT, Nonterminal, was not found in name map.)
(Residue 17772: WAT, Nonterminal, was not found in name map.)
(Residue 17773: WAT, Nonterminal, was not found in name map.)
(Residue 17774: WAT, Nonterminal, was not found in name map.)
(Residue 17775: WAT, Nonterminal, was not found in name map.)
(Residue 17776: WAT, Nonterminal, was not found in name map.)
(Residue 17777: WAT, Nonterminal, was not found in name map.)
(Residue 17778: WAT, Nonterminal, was not found in name map.)
(Residue 17779: WAT, Nonterminal, was not found in name map.)
(Residue 17780: WAT, Nonterminal, was not found in name map.)
(Residue 17781: WAT, Nonterminal, was not found in name map.)
(Residue 17782: WAT, Nonterminal, was not found in name map.)
(Residue 17783: WAT, Nonterminal, was not found in name map.)
(Residue 17784: WAT, Nonterminal, was not found in name map.)
(Residue 17785: WAT, Nonterminal, was not found in name map.)
(Residue 17786: WAT, Nonterminal, was not found in name map.)
(Residue 17787: WAT, Nonterminal, was not found in name map.)
(Residue 17788: WAT, Nonterminal, was not found in name map.)
(Residue 17789: WAT, Nonterminal, was not found in name map.)
(Residue 17790: WAT, Nonterminal, was not found in name map.)
(Residue 17791: WAT, Nonterminal, was not found in name map.)
(Residue 17792: WAT, Nonterminal, was not found in name map.)
(Residue 17793: WAT, Nonterminal, was not found in name map.)
(Residue 17794: WAT, Nonterminal, was not found in name map.)
(Residue 17795: WAT, Nonterminal, was not found in name map.)
(Residue 17796: WAT, Nonterminal, was not found in name map.)
(Residue 17797: WAT, Nonterminal, was not found in name map.)
(Residue 17798: WAT, Nonterminal, was not found in name map.)
(Residue 17799: WAT, Nonterminal, was not found in name map.)
(Residue 17800: WAT, Nonterminal, was not found in name map.)
(Residue 17801: WAT, Nonterminal, was not found in name map.)
(Residue 17802: WAT, Nonterminal, was not found in name map.)
(Residue 17803: WAT, Nonterminal, was not found in name map.)
(Residue 17804: WAT, Nonterminal, was not found in name map.)
(Residue 17805: WAT, Nonterminal, was not found in name map.)
(Residue 17806: WAT, Nonterminal, was not found in name map.)
(Residue 17807: WAT, Nonterminal, was not found in name map.)
(Residue 17808: WAT, Nonterminal, was not found in name map.)
(Residue 17809: WAT, Nonterminal, was not found in name map.)
(Residue 17810: WAT, Nonterminal, was not found in name map.)
(Residue 17811: WAT, Nonterminal, was not found in name map.)
(Residue 17812: WAT, Nonterminal, was not found in name map.)
(Residue 17813: WAT, Nonterminal, was not found in name map.)
(Residue 17814: WAT, Nonterminal, was not found in name map.)
(Residue 17815: WAT, Nonterminal, was not found in name map.)
(Residue 17816: WAT, Nonterminal, was not found in name map.)
(Residue 17817: WAT, Nonterminal, was not found in name map.)
(Residue 17818: WAT, Nonterminal, was not found in name map.)
(Residue 17819: WAT, Nonterminal, was not found in name map.)
(Residue 17820: WAT, Nonterminal, was not found in name map.)
(Residue 17821: WAT, Nonterminal, was not found in name map.)
(Residue 17822: WAT, Nonterminal, was not found in name map.)
(Residue 17823: WAT, Nonterminal, was not found in name map.)
(Residue 17824: WAT, Nonterminal, was not found in name map.)
(Residue 17825: WAT, Nonterminal, was not found in name map.)
(Residue 17826: WAT, Nonterminal, was not found in name map.)
(Residue 17827: WAT, Nonterminal, was not found in name map.)
(Residue 17828: WAT, Nonterminal, was not found in name map.)
(Residue 17829: WAT, Nonterminal, was not found in name map.)
(Residue 17830: WAT, Nonterminal, was not found in name map.)
(Residue 17831: WAT, Nonterminal, was not found in name map.)
(Residue 17832: WAT, Nonterminal, was not found in name map.)
(Residue 17833: WAT, Nonterminal, was not found in name map.)
(Residue 17834: WAT, Nonterminal, was not found in name map.)
(Residue 17835: WAT, Nonterminal, was not found in name map.)
(Residue 17836: WAT, Nonterminal, was not found in name map.)
(Residue 17837: WAT, Nonterminal, was not found in name map.)
(Residue 17838: WAT, Nonterminal, was not found in name map.)
(Residue 17839: WAT, Nonterminal, was not found in name map.)
(Residue 17840: WAT, Nonterminal, was not found in name map.)
(Residue 17841: WAT, Nonterminal, was not found in name map.)
(Residue 17842: WAT, Nonterminal, was not found in name map.)
(Residue 17843: WAT, Nonterminal, was not found in name map.)
(Residue 17844: WAT, Nonterminal, was not found in name map.)
(Residue 17845: WAT, Nonterminal, was not found in name map.)
(Residue 17846: WAT, Nonterminal, was not found in name map.)
(Residue 17847: WAT, Nonterminal, was not found in name map.)
(Residue 17848: WAT, Nonterminal, was not found in name map.)
(Residue 17849: WAT, Nonterminal, was not found in name map.)
(Residue 17850: WAT, Nonterminal, was not found in name map.)
(Residue 17851: WAT, Nonterminal, was not found in name map.)
(Residue 17852: WAT, Nonterminal, was not found in name map.)
(Residue 17853: WAT, Nonterminal, was not found in name map.)
(Residue 17854: WAT, Nonterminal, was not found in name map.)
(Residue 17855: WAT, Nonterminal, was not found in name map.)
(Residue 17856: WAT, Nonterminal, was not found in name map.)
(Residue 17857: WAT, Nonterminal, was not found in name map.)
(Residue 17858: WAT, Nonterminal, was not found in name map.)
(Residue 17859: WAT, Nonterminal, was not found in name map.)
(Residue 17860: WAT, Nonterminal, was not found in name map.)
(Residue 17861: WAT, Nonterminal, was not found in name map.)
(Residue 17862: WAT, Nonterminal, was not found in name map.)
(Residue 17863: WAT, Nonterminal, was not found in name map.)
(Residue 17864: WAT, Nonterminal, was not found in name map.)
(Residue 17865: WAT, Nonterminal, was not found in name map.)
(Residue 17866: WAT, Nonterminal, was not found in name map.)
(Residue 17867: WAT, Nonterminal, was not found in name map.)
(Residue 17868: WAT, Nonterminal, was not found in name map.)
(Residue 17869: WAT, Nonterminal, was not found in name map.)
(Residue 17870: WAT, Nonterminal, was not found in name map.)
(Residue 17871: WAT, Nonterminal, was not found in name map.)
(Residue 17872: WAT, Nonterminal, was not found in name map.)
(Residue 17873: WAT, Nonterminal, was not found in name map.)
(Residue 17874: WAT, Nonterminal, was not found in name map.)
(Residue 17875: WAT, Nonterminal, was not found in name map.)
(Residue 17876: WAT, Nonterminal, was not found in name map.)
(Residue 17877: WAT, Nonterminal, was not found in name map.)
(Residue 17878: WAT, Nonterminal, was not found in name map.)
(Residue 17879: WAT, Nonterminal, was not found in name map.)
(Residue 17880: WAT, Nonterminal, was not found in name map.)
(Residue 17881: WAT, Nonterminal, was not found in name map.)
(Residue 17882: WAT, Nonterminal, was not found in name map.)
(Residue 17883: WAT, Nonterminal, was not found in name map.)
(Residue 17884: WAT, Nonterminal, was not found in name map.)
(Residue 17885: WAT, Nonterminal, was not found in name map.)
(Residue 17886: WAT, Nonterminal, was not found in name map.)
(Residue 17887: WAT, Nonterminal, was not found in name map.)
(Residue 17888: WAT, Nonterminal, was not found in name map.)
(Residue 17889: WAT, Nonterminal, was not found in name map.)
(Residue 17890: WAT, Nonterminal, was not found in name map.)
(Residue 17891: WAT, Nonterminal, was not found in name map.)
(Residue 17892: WAT, Nonterminal, was not found in name map.)
(Residue 17893: WAT, Nonterminal, was not found in name map.)
(Residue 17894: WAT, Nonterminal, was not found in name map.)
(Residue 17895: WAT, Nonterminal, was not found in name map.)
(Residue 17896: WAT, Nonterminal, was not found in name map.)
(Residue 17897: WAT, Nonterminal, was not found in name map.)
(Residue 17898: WAT, Nonterminal, was not found in name map.)
(Residue 17899: WAT, Nonterminal, was not found in name map.)
(Residue 17900: WAT, Nonterminal, was not found in name map.)
(Residue 17901: WAT, Nonterminal, was not found in name map.)
(Residue 17902: WAT, Nonterminal, was not found in name map.)
(Residue 17903: WAT, Nonterminal, was not found in name map.)
(Residue 17904: WAT, Nonterminal, was not found in name map.)
(Residue 17905: WAT, Nonterminal, was not found in name map.)
(Residue 17906: WAT, Nonterminal, was not found in name map.)
(Residue 17907: WAT, Nonterminal, was not found in name map.)
(Residue 17908: WAT, Nonterminal, was not found in name map.)
(Residue 17909: WAT, Nonterminal, was not found in name map.)
(Residue 17910: WAT, Nonterminal, was not found in name map.)
(Residue 17911: WAT, Nonterminal, was not found in name map.)
(Residue 17912: WAT, Nonterminal, was not found in name map.)
(Residue 17913: WAT, Nonterminal, was not found in name map.)
(Residue 17914: WAT, Nonterminal, was not found in name map.)
(Residue 17915: WAT, Nonterminal, was not found in name map.)
(Residue 17916: WAT, Nonterminal, was not found in name map.)
(Residue 17917: WAT, Nonterminal, was not found in name map.)
(Residue 17918: WAT, Nonterminal, was not found in name map.)
(Residue 17919: WAT, Nonterminal, was not found in name map.)
(Residue 17920: WAT, Nonterminal, was not found in name map.)
(Residue 17921: WAT, Nonterminal, was not found in name map.)
(Residue 17922: WAT, Nonterminal, was not found in name map.)
(Residue 17923: WAT, Nonterminal, was not found in name map.)
(Residue 17924: WAT, Nonterminal, was not found in name map.)
(Residue 17925: WAT, Nonterminal, was not found in name map.)
(Residue 17926: WAT, Nonterminal, was not found in name map.)
(Residue 17927: WAT, Nonterminal, was not found in name map.)
(Residue 17928: WAT, Nonterminal, was not found in name map.)
(Residue 17929: WAT, Nonterminal, was not found in name map.)
(Residue 17930: WAT, Nonterminal, was not found in name map.)
(Residue 17931: WAT, Nonterminal, was not found in name map.)
(Residue 17932: WAT, Nonterminal, was not found in name map.)
(Residue 17933: WAT, Nonterminal, was not found in name map.)
(Residue 17934: WAT, Nonterminal, was not found in name map.)
(Residue 17935: WAT, Nonterminal, was not found in name map.)
(Residue 17936: WAT, Nonterminal, was not found in name map.)
(Residue 17937: WAT, Nonterminal, was not found in name map.)
(Residue 17938: WAT, Nonterminal, was not found in name map.)
(Residue 17939: WAT, Nonterminal, was not found in name map.)
(Residue 17940: WAT, Nonterminal, was not found in name map.)
(Residue 17941: WAT, Nonterminal, was not found in name map.)
(Residue 17942: WAT, Nonterminal, was not found in name map.)
(Residue 17943: WAT, Nonterminal, was not found in name map.)
(Residue 17944: WAT, Nonterminal, was not found in name map.)
(Residue 17945: WAT, Nonterminal, was not found in name map.)
(Residue 17946: WAT, Nonterminal, was not found in name map.)
(Residue 17947: WAT, Nonterminal, was not found in name map.)
(Residue 17948: WAT, Nonterminal, was not found in name map.)
(Residue 17949: WAT, Nonterminal, was not found in name map.)
(Residue 17950: WAT, Nonterminal, was not found in name map.)
(Residue 17951: WAT, Nonterminal, was not found in name map.)
(Residue 17952: WAT, Nonterminal, was not found in name map.)
(Residue 17953: WAT, Nonterminal, was not found in name map.)
(Residue 17954: WAT, Nonterminal, was not found in name map.)
(Residue 17955: WAT, Nonterminal, was not found in name map.)
(Residue 17956: WAT, Nonterminal, was not found in name map.)
(Residue 17957: WAT, Nonterminal, was not found in name map.)
(Residue 17958: WAT, Nonterminal, was not found in name map.)
(Residue 17959: WAT, Nonterminal, was not found in name map.)
(Residue 17960: WAT, Nonterminal, was not found in name map.)
(Residue 17961: WAT, Nonterminal, was not found in name map.)
(Residue 17962: WAT, Nonterminal, was not found in name map.)
(Residue 17963: WAT, Nonterminal, was not found in name map.)
(Residue 17964: WAT, Nonterminal, was not found in name map.)
(Residue 17965: WAT, Nonterminal, was not found in name map.)
(Residue 17966: WAT, Nonterminal, was not found in name map.)
(Residue 17967: WAT, Nonterminal, was not found in name map.)
(Residue 17968: WAT, Nonterminal, was not found in name map.)
(Residue 17969: WAT, Nonterminal, was not found in name map.)
(Residue 17970: WAT, Nonterminal, was not found in name map.)
(Residue 17971: WAT, Nonterminal, was not found in name map.)
(Residue 17972: WAT, Nonterminal, was not found in name map.)
(Residue 17973: WAT, Nonterminal, was not found in name map.)
(Residue 17974: WAT, Nonterminal, was not found in name map.)
(Residue 17975: WAT, Nonterminal, was not found in name map.)
(Residue 17976: WAT, Nonterminal, was not found in name map.)
(Residue 17977: WAT, Nonterminal, was not found in name map.)
(Residue 17978: WAT, Nonterminal, was not found in name map.)
(Residue 17979: WAT, Nonterminal, was not found in name map.)
(Residue 17980: WAT, Nonterminal, was not found in name map.)
(Residue 17981: WAT, Nonterminal, was not found in name map.)
(Residue 17982: WAT, Nonterminal, was not found in name map.)
(Residue 17983: WAT, Nonterminal, was not found in name map.)
(Residue 17984: WAT, Nonterminal, was not found in name map.)
(Residue 17985: WAT, Nonterminal, was not found in name map.)
(Residue 17986: WAT, Nonterminal, was not found in name map.)
(Residue 17987: WAT, Nonterminal, was not found in name map.)
(Residue 17988: WAT, Nonterminal, was not found in name map.)
(Residue 17989: WAT, Nonterminal, was not found in name map.)
(Residue 17990: WAT, Nonterminal, was not found in name map.)
(Residue 17991: WAT, Nonterminal, was not found in name map.)
(Residue 17992: WAT, Nonterminal, was not found in name map.)
(Residue 17993: WAT, Nonterminal, was not found in name map.)
(Residue 17994: WAT, Nonterminal, was not found in name map.)
(Residue 17995: WAT, Nonterminal, was not found in name map.)
(Residue 17996: WAT, Nonterminal, was not found in name map.)
(Residue 17997: WAT, Nonterminal, was not found in name map.)
(Residue 17998: WAT, Nonterminal, was not found in name map.)
(Residue 17999: WAT, Nonterminal, was not found in name map.)
(Residue 18000: WAT, Nonterminal, was not found in name map.)
(Residue 18001: WAT, Nonterminal, was not found in name map.)
(Residue 18002: WAT, Nonterminal, was not found in name map.)
(Residue 18003: WAT, Nonterminal, was not found in name map.)
(Residue 18004: WAT, Nonterminal, was not found in name map.)
(Residue 18005: WAT, Nonterminal, was not found in name map.)
(Residue 18006: WAT, Nonterminal, was not found in name map.)
(Residue 18007: WAT, Nonterminal, was not found in name map.)
(Residue 18008: WAT, Nonterminal, was not found in name map.)
(Residue 18009: WAT, Nonterminal, was not found in name map.)
(Residue 18010: WAT, Nonterminal, was not found in name map.)
(Residue 18011: WAT, Nonterminal, was not found in name map.)
(Residue 18012: WAT, Nonterminal, was not found in name map.)
(Residue 18013: WAT, Nonterminal, was not found in name map.)
(Residue 18014: WAT, Nonterminal, was not found in name map.)
(Residue 18015: WAT, Nonterminal, was not found in name map.)
(Residue 18016: WAT, Nonterminal, was not found in name map.)
(Residue 18017: WAT, Nonterminal, was not found in name map.)
(Residue 18018: WAT, Nonterminal, was not found in name map.)
(Residue 18019: WAT, Nonterminal, was not found in name map.)
(Residue 18020: WAT, Nonterminal, was not found in name map.)
(Residue 18021: WAT, Nonterminal, was not found in name map.)
(Residue 18022: WAT, Nonterminal, was not found in name map.)
(Residue 18023: WAT, Nonterminal, was not found in name map.)
(Residue 18024: WAT, Nonterminal, was not found in name map.)
(Residue 18025: WAT, Nonterminal, was not found in name map.)
(Residue 18026: WAT, Nonterminal, was not found in name map.)
(Residue 18027: WAT, Nonterminal, was not found in name map.)
(Residue 18028: WAT, Nonterminal, was not found in name map.)
(Residue 18029: WAT, Nonterminal, was not found in name map.)
(Residue 18030: WAT, Nonterminal, was not found in name map.)
(Residue 18031: WAT, Nonterminal, was not found in name map.)
(Residue 18032: WAT, Nonterminal, was not found in name map.)
(Residue 18033: WAT, Nonterminal, was not found in name map.)
(Residue 18034: WAT, Nonterminal, was not found in name map.)
(Residue 18035: WAT, Nonterminal, was not found in name map.)
(Residue 18036: WAT, Nonterminal, was not found in name map.)
(Residue 18037: WAT, Nonterminal, was not found in name map.)
(Residue 18038: WAT, Nonterminal, was not found in name map.)
(Residue 18039: WAT, Nonterminal, was not found in name map.)
(Residue 18040: WAT, Nonterminal, was not found in name map.)
(Residue 18041: WAT, Nonterminal, was not found in name map.)
(Residue 18042: WAT, Nonterminal, was not found in name map.)
(Residue 18043: WAT, Nonterminal, was not found in name map.)
(Residue 18044: WAT, Nonterminal, was not found in name map.)
(Residue 18045: WAT, Nonterminal, was not found in name map.)
(Residue 18046: WAT, Nonterminal, was not found in name map.)
(Residue 18047: WAT, Nonterminal, was not found in name map.)
(Residue 18048: WAT, Nonterminal, was not found in name map.)
(Residue 18049: WAT, Nonterminal, was not found in name map.)
(Residue 18050: WAT, Nonterminal, was not found in name map.)
(Residue 18051: WAT, Nonterminal, was not found in name map.)
(Residue 18052: WAT, Nonterminal, was not found in name map.)
(Residue 18053: WAT, Nonterminal, was not found in name map.)
(Residue 18054: WAT, Nonterminal, was not found in name map.)
(Residue 18055: WAT, Nonterminal, was not found in name map.)
(Residue 18056: WAT, Nonterminal, was not found in name map.)
(Residue 18057: WAT, Nonterminal, was not found in name map.)
(Residue 18058: WAT, Nonterminal, was not found in name map.)
(Residue 18059: WAT, Nonterminal, was not found in name map.)
(Residue 18060: WAT, Nonterminal, was not found in name map.)
(Residue 18061: WAT, Nonterminal, was not found in name map.)
(Residue 18062: WAT, Nonterminal, was not found in name map.)
(Residue 18063: WAT, Nonterminal, was not found in name map.)
(Residue 18064: WAT, Nonterminal, was not found in name map.)
(Residue 18065: WAT, Nonterminal, was not found in name map.)
(Residue 18066: WAT, Nonterminal, was not found in name map.)
(Residue 18067: WAT, Nonterminal, was not found in name map.)
(Residue 18068: WAT, Nonterminal, was not found in name map.)
(Residue 18069: WAT, Nonterminal, was not found in name map.)
(Residue 18070: WAT, Nonterminal, was not found in name map.)
(Residue 18071: WAT, Nonterminal, was not found in name map.)
(Residue 18072: WAT, Nonterminal, was not found in name map.)
(Residue 18073: WAT, Nonterminal, was not found in name map.)
(Residue 18074: WAT, Nonterminal, was not found in name map.)
(Residue 18075: WAT, Nonterminal, was not found in name map.)
(Residue 18076: WAT, Nonterminal, was not found in name map.)
(Residue 18077: WAT, Nonterminal, was not found in name map.)
(Residue 18078: WAT, Nonterminal, was not found in name map.)
(Residue 18079: WAT, Nonterminal, was not found in name map.)
(Residue 18080: WAT, Nonterminal, was not found in name map.)
(Residue 18081: WAT, Nonterminal, was not found in name map.)
(Residue 18082: WAT, Nonterminal, was not found in name map.)
(Residue 18083: WAT, Nonterminal, was not found in name map.)
(Residue 18084: WAT, Nonterminal, was not found in name map.)
(Residue 18085: WAT, Nonterminal, was not found in name map.)
(Residue 18086: WAT, Nonterminal, was not found in name map.)
(Residue 18087: WAT, Nonterminal, was not found in name map.)
(Residue 18088: WAT, Nonterminal, was not found in name map.)
(Residue 18089: WAT, Nonterminal, was not found in name map.)
(Residue 18090: WAT, Nonterminal, was not found in name map.)
(Residue 18091: WAT, Nonterminal, was not found in name map.)
(Residue 18092: WAT, Nonterminal, was not found in name map.)
(Residue 18093: WAT, Nonterminal, was not found in name map.)
(Residue 18094: WAT, Nonterminal, was not found in name map.)
(Residue 18095: WAT, Nonterminal, was not found in name map.)
(Residue 18096: WAT, Nonterminal, was not found in name map.)
(Residue 18097: WAT, Nonterminal, was not found in name map.)
(Residue 18098: WAT, Nonterminal, was not found in name map.)
(Residue 18099: WAT, Nonterminal, was not found in name map.)
(Residue 18100: WAT, Nonterminal, was not found in name map.)
(Residue 18101: WAT, Nonterminal, was not found in name map.)
(Residue 18102: WAT, Nonterminal, was not found in name map.)
(Residue 18103: WAT, Nonterminal, was not found in name map.)
(Residue 18104: WAT, Nonterminal, was not found in name map.)
(Residue 18105: WAT, Nonterminal, was not found in name map.)
(Residue 18106: WAT, Nonterminal, was not found in name map.)
(Residue 18107: WAT, Nonterminal, was not found in name map.)
(Residue 18108: WAT, Nonterminal, was not found in name map.)
(Residue 18109: WAT, Nonterminal, was not found in name map.)
(Residue 18110: WAT, Nonterminal, was not found in name map.)
(Residue 18111: WAT, Nonterminal, was not found in name map.)
(Residue 18112: WAT, Nonterminal, was not found in name map.)
(Residue 18113: WAT, Nonterminal, was not found in name map.)
(Residue 18114: WAT, Nonterminal, was not found in name map.)
(Residue 18115: WAT, Nonterminal, was not found in name map.)
(Residue 18116: WAT, Nonterminal, was not found in name map.)
(Residue 18117: WAT, Nonterminal, was not found in name map.)
(Residue 18118: WAT, Nonterminal, was not found in name map.)
(Residue 18119: WAT, Nonterminal, was not found in name map.)
(Residue 18120: WAT, Nonterminal, was not found in name map.)
(Residue 18121: WAT, Nonterminal, was not found in name map.)
(Residue 18122: WAT, Nonterminal, was not found in name map.)
(Residue 18123: WAT, Nonterminal, was not found in name map.)
(Residue 18124: WAT, Nonterminal, was not found in name map.)
(Residue 18125: WAT, Nonterminal, was not found in name map.)
(Residue 18126: WAT, Nonterminal, was not found in name map.)
(Residue 18127: WAT, Nonterminal, was not found in name map.)
(Residue 18128: WAT, Nonterminal, was not found in name map.)
(Residue 18129: WAT, Nonterminal, was not found in name map.)
(Residue 18130: WAT, Nonterminal, was not found in name map.)
(Residue 18131: WAT, Nonterminal, was not found in name map.)
(Residue 18132: WAT, Nonterminal, was not found in name map.)
(Residue 18133: WAT, Nonterminal, was not found in name map.)
(Residue 18134: WAT, Nonterminal, was not found in name map.)
(Residue 18135: WAT, Nonterminal, was not found in name map.)
(Residue 18136: WAT, Nonterminal, was not found in name map.)
(Residue 18137: WAT, Nonterminal, was not found in name map.)
(Residue 18138: WAT, Nonterminal, was not found in name map.)
(Residue 18139: WAT, Nonterminal, was not found in name map.)
(Residue 18140: WAT, Nonterminal, was not found in name map.)
(Residue 18141: WAT, Nonterminal, was not found in name map.)
(Residue 18142: WAT, Nonterminal, was not found in name map.)
(Residue 18143: WAT, Nonterminal, was not found in name map.)
(Residue 18144: WAT, Nonterminal, was not found in name map.)
(Residue 18145: WAT, Nonterminal, was not found in name map.)
(Residue 18146: WAT, Nonterminal, was not found in name map.)
(Residue 18147: WAT, Nonterminal, was not found in name map.)
(Residue 18148: WAT, Nonterminal, was not found in name map.)
(Residue 18149: WAT, Nonterminal, was not found in name map.)
(Residue 18150: WAT, Nonterminal, was not found in name map.)
(Residue 18151: WAT, Nonterminal, was not found in name map.)
(Residue 18152: WAT, Nonterminal, was not found in name map.)
(Residue 18153: WAT, Nonterminal, was not found in name map.)
(Residue 18154: WAT, Nonterminal, was not found in name map.)
(Residue 18155: WAT, Nonterminal, was not found in name map.)
(Residue 18156: WAT, Nonterminal, was not found in name map.)
(Residue 18157: WAT, Nonterminal, was not found in name map.)
(Residue 18158: WAT, Nonterminal, was not found in name map.)
(Residue 18159: WAT, Nonterminal, was not found in name map.)
(Residue 18160: WAT, Nonterminal, was not found in name map.)
(Residue 18161: WAT, Nonterminal, was not found in name map.)
(Residue 18162: WAT, Nonterminal, was not found in name map.)
(Residue 18163: WAT, Nonterminal, was not found in name map.)
(Residue 18164: WAT, Nonterminal, was not found in name map.)
(Residue 18165: WAT, Nonterminal, was not found in name map.)
(Residue 18166: WAT, Nonterminal, was not found in name map.)
(Residue 18167: WAT, Nonterminal, was not found in name map.)
(Residue 18168: WAT, Nonterminal, was not found in name map.)
(Residue 18169: WAT, Nonterminal, was not found in name map.)
(Residue 18170: WAT, Nonterminal, was not found in name map.)
(Residue 18171: WAT, Nonterminal, was not found in name map.)
(Residue 18172: WAT, Nonterminal, was not found in name map.)
(Residue 18173: WAT, Nonterminal, was not found in name map.)
(Residue 18174: WAT, Nonterminal, was not found in name map.)
(Residue 18175: WAT, Nonterminal, was not found in name map.)
(Residue 18176: WAT, Nonterminal, was not found in name map.)
(Residue 18177: WAT, Nonterminal, was not found in name map.)
(Residue 18178: WAT, Nonterminal, was not found in name map.)
(Residue 18179: WAT, Nonterminal, was not found in name map.)
(Residue 18180: WAT, Nonterminal, was not found in name map.)
(Residue 18181: WAT, Nonterminal, was not found in name map.)
(Residue 18182: WAT, Nonterminal, was not found in name map.)
(Residue 18183: WAT, Nonterminal, was not found in name map.)
(Residue 18184: WAT, Nonterminal, was not found in name map.)
(Residue 18185: WAT, Nonterminal, was not found in name map.)
(Residue 18186: WAT, Nonterminal, was not found in name map.)
(Residue 18187: WAT, Nonterminal, was not found in name map.)
(Residue 18188: WAT, Nonterminal, was not found in name map.)
(Residue 18189: WAT, Nonterminal, was not found in name map.)
(Residue 18190: WAT, Nonterminal, was not found in name map.)
(Residue 18191: WAT, Nonterminal, was not found in name map.)
(Residue 18192: WAT, Nonterminal, was not found in name map.)
(Residue 18193: WAT, Nonterminal, was not found in name map.)
(Residue 18194: WAT, Nonterminal, was not found in name map.)
(Residue 18195: WAT, Nonterminal, was not found in name map.)
(Residue 18196: WAT, Nonterminal, was not found in name map.)
(Residue 18197: WAT, Nonterminal, was not found in name map.)
(Residue 18198: WAT, Nonterminal, was not found in name map.)
(Residue 18199: WAT, Nonterminal, was not found in name map.)
(Residue 18200: WAT, Nonterminal, was not found in name map.)
(Residue 18201: WAT, Nonterminal, was not found in name map.)
(Residue 18202: WAT, Nonterminal, was not found in name map.)
(Residue 18203: WAT, Nonterminal, was not found in name map.)
(Residue 18204: WAT, Nonterminal, was not found in name map.)
(Residue 18205: WAT, Nonterminal, was not found in name map.)
(Residue 18206: WAT, Nonterminal, was not found in name map.)
(Residue 18207: WAT, Nonterminal, was not found in name map.)
(Residue 18208: WAT, Nonterminal, was not found in name map.)
(Residue 18209: WAT, Nonterminal, was not found in name map.)
(Residue 18210: WAT, Nonterminal, was not found in name map.)
(Residue 18211: WAT, Nonterminal, was not found in name map.)
(Residue 18212: WAT, Nonterminal, was not found in name map.)
(Residue 18213: WAT, Nonterminal, was not found in name map.)
(Residue 18214: WAT, Nonterminal, was not found in name map.)
(Residue 18215: WAT, Nonterminal, was not found in name map.)
(Residue 18216: WAT, Nonterminal, was not found in name map.)
(Residue 18217: WAT, Nonterminal, was not found in name map.)
(Residue 18218: WAT, Nonterminal, was not found in name map.)
(Residue 18219: WAT, Nonterminal, was not found in name map.)
(Residue 18220: WAT, Nonterminal, was not found in name map.)
(Residue 18221: WAT, Nonterminal, was not found in name map.)
(Residue 18222: WAT, Nonterminal, was not found in name map.)
(Residue 18223: WAT, Nonterminal, was not found in name map.)
(Residue 18224: WAT, Nonterminal, was not found in name map.)
(Residue 18225: WAT, Nonterminal, was not found in name map.)
(Residue 18226: WAT, Nonterminal, was not found in name map.)
(Residue 18227: WAT, Nonterminal, was not found in name map.)
(Residue 18228: WAT, Nonterminal, was not found in name map.)
(Residue 18229: WAT, Nonterminal, was not found in name map.)
(Residue 18230: WAT, Nonterminal, was not found in name map.)
(Residue 18231: WAT, Nonterminal, was not found in name map.)
(Residue 18232: WAT, Nonterminal, was not found in name map.)
(Residue 18233: WAT, Nonterminal, was not found in name map.)
(Residue 18234: WAT, Nonterminal, was not found in name map.)
(Residue 18235: WAT, Nonterminal, was not found in name map.)
(Residue 18236: WAT, Nonterminal, was not found in name map.)
(Residue 18237: WAT, Nonterminal, was not found in name map.)
(Residue 18238: WAT, Nonterminal, was not found in name map.)
(Residue 18239: WAT, Nonterminal, was not found in name map.)
(Residue 18240: WAT, Nonterminal, was not found in name map.)
(Residue 18241: WAT, Nonterminal, was not found in name map.)
(Residue 18242: WAT, Nonterminal, was not found in name map.)
(Residue 18243: WAT, Nonterminal, was not found in name map.)
(Residue 18244: WAT, Nonterminal, was not found in name map.)
(Residue 18245: WAT, Nonterminal, was not found in name map.)
(Residue 18246: WAT, Nonterminal, was not found in name map.)
(Residue 18247: WAT, Nonterminal, was not found in name map.)
(Residue 18248: WAT, Nonterminal, was not found in name map.)
(Residue 18249: WAT, Nonterminal, was not found in name map.)
(Residue 18250: WAT, Nonterminal, was not found in name map.)
(Residue 18251: WAT, Nonterminal, was not found in name map.)
(Residue 18252: WAT, Nonterminal, was not found in name map.)
(Residue 18253: WAT, Nonterminal, was not found in name map.)
(Residue 18254: WAT, Nonterminal, was not found in name map.)
(Residue 18255: WAT, Nonterminal, was not found in name map.)
(Residue 18256: WAT, Nonterminal, was not found in name map.)
(Residue 18257: WAT, Nonterminal, was not found in name map.)
(Residue 18258: WAT, Nonterminal, was not found in name map.)
(Residue 18259: WAT, Nonterminal, was not found in name map.)
(Residue 18260: WAT, Nonterminal, was not found in name map.)
(Residue 18261: WAT, Nonterminal, was not found in name map.)
(Residue 18262: WAT, Nonterminal, was not found in name map.)
(Residue 18263: WAT, Nonterminal, was not found in name map.)
(Residue 18264: WAT, Nonterminal, was not found in name map.)
(Residue 18265: WAT, Nonterminal, was not found in name map.)
(Residue 18266: WAT, Nonterminal, was not found in name map.)
(Residue 18267: WAT, Nonterminal, was not found in name map.)
(Residue 18268: WAT, Nonterminal, was not found in name map.)
(Residue 18269: WAT, Nonterminal, was not found in name map.)
(Residue 18270: WAT, Nonterminal, was not found in name map.)
(Residue 18271: WAT, Nonterminal, was not found in name map.)
(Residue 18272: WAT, Nonterminal, was not found in name map.)
(Residue 18273: WAT, Nonterminal, was not found in name map.)
(Residue 18274: WAT, Nonterminal, was not found in name map.)
(Residue 18275: WAT, Nonterminal, was not found in name map.)
(Residue 18276: WAT, Nonterminal, was not found in name map.)
(Residue 18277: WAT, Nonterminal, was not found in name map.)
(Residue 18278: WAT, Nonterminal, was not found in name map.)
(Residue 18279: WAT, Nonterminal, was not found in name map.)
(Residue 18280: WAT, Nonterminal, was not found in name map.)
(Residue 18281: WAT, Nonterminal, was not found in name map.)
(Residue 18282: WAT, Nonterminal, was not found in name map.)
(Residue 18283: WAT, Nonterminal, was not found in name map.)
(Residue 18284: WAT, Nonterminal, was not found in name map.)
(Residue 18285: WAT, Nonterminal, was not found in name map.)
(Residue 18286: WAT, Nonterminal, was not found in name map.)
(Residue 18287: WAT, Nonterminal, was not found in name map.)
(Residue 18288: WAT, Nonterminal, was not found in name map.)
(Residue 18289: WAT, Nonterminal, was not found in name map.)
(Residue 18290: WAT, Nonterminal, was not found in name map.)
(Residue 18291: WAT, Nonterminal, was not found in name map.)
(Residue 18292: WAT, Nonterminal, was not found in name map.)
(Residue 18293: WAT, Nonterminal, was not found in name map.)
(Residue 18294: WAT, Nonterminal, was not found in name map.)
(Residue 18295: WAT, Nonterminal, was not found in name map.)
(Residue 18296: WAT, Nonterminal, was not found in name map.)
(Residue 18297: WAT, Nonterminal, was not found in name map.)
(Residue 18298: WAT, Nonterminal, was not found in name map.)
(Residue 18299: WAT, Nonterminal, was not found in name map.)
(Residue 18300: WAT, Nonterminal, was not found in name map.)
(Residue 18301: WAT, Nonterminal, was not found in name map.)
(Residue 18302: WAT, Nonterminal, was not found in name map.)
(Residue 18303: WAT, Nonterminal, was not found in name map.)
(Residue 18304: WAT, Nonterminal, was not found in name map.)
(Residue 18305: WAT, Nonterminal, was not found in name map.)
(Residue 18306: WAT, Nonterminal, was not found in name map.)
(Residue 18307: WAT, Nonterminal, was not found in name map.)
(Residue 18308: WAT, Nonterminal, was not found in name map.)
(Residue 18309: WAT, Nonterminal, was not found in name map.)
(Residue 18310: WAT, Nonterminal, was not found in name map.)
(Residue 18311: WAT, Nonterminal, was not found in name map.)
(Residue 18312: WAT, Nonterminal, was not found in name map.)
(Residue 18313: WAT, Nonterminal, was not found in name map.)
(Residue 18314: WAT, Nonterminal, was not found in name map.)
(Residue 18315: WAT, Nonterminal, was not found in name map.)
(Residue 18316: WAT, Nonterminal, was not found in name map.)
(Residue 18317: WAT, Nonterminal, was not found in name map.)
(Residue 18318: WAT, Nonterminal, was not found in name map.)
(Residue 18319: WAT, Nonterminal, was not found in name map.)
(Residue 18320: WAT, Nonterminal, was not found in name map.)
(Residue 18321: WAT, Nonterminal, was not found in name map.)
(Residue 18322: WAT, Nonterminal, was not found in name map.)
(Residue 18323: WAT, Nonterminal, was not found in name map.)
(Residue 18324: WAT, Nonterminal, was not found in name map.)
(Residue 18325: WAT, Nonterminal, was not found in name map.)
(Residue 18326: WAT, Nonterminal, was not found in name map.)
(Residue 18327: WAT, Nonterminal, was not found in name map.)
(Residue 18328: WAT, Nonterminal, was not found in name map.)
(Residue 18329: WAT, Nonterminal, was not found in name map.)
(Residue 18330: WAT, Nonterminal, was not found in name map.)
(Residue 18331: WAT, Nonterminal, was not found in name map.)
(Residue 18332: WAT, Nonterminal, was not found in name map.)
(Residue 18333: WAT, Nonterminal, was not found in name map.)
(Residue 18334: WAT, Nonterminal, was not found in name map.)
(Residue 18335: WAT, Nonterminal, was not found in name map.)
(Residue 18336: WAT, Nonterminal, was not found in name map.)
(Residue 18337: WAT, Nonterminal, was not found in name map.)
(Residue 18338: WAT, Nonterminal, was not found in name map.)
(Residue 18339: WAT, Nonterminal, was not found in name map.)
(Residue 18340: WAT, Nonterminal, was not found in name map.)
(Residue 18341: WAT, Nonterminal, was not found in name map.)
(Residue 18342: WAT, Nonterminal, was not found in name map.)
(Residue 18343: WAT, Nonterminal, was not found in name map.)
(Residue 18344: WAT, Nonterminal, was not found in name map.)
(Residue 18345: WAT, Nonterminal, was not found in name map.)
(Residue 18346: WAT, Nonterminal, was not found in name map.)
(Residue 18347: WAT, Nonterminal, was not found in name map.)
(Residue 18348: WAT, Nonterminal, was not found in name map.)
(Residue 18349: WAT, Nonterminal, was not found in name map.)
(Residue 18350: WAT, Nonterminal, was not found in name map.)
(Residue 18351: WAT, Nonterminal, was not found in name map.)
(Residue 18352: WAT, Nonterminal, was not found in name map.)
(Residue 18353: WAT, Nonterminal, was not found in name map.)
(Residue 18354: WAT, Nonterminal, was not found in name map.)
(Residue 18355: WAT, Nonterminal, was not found in name map.)
(Residue 18356: WAT, Nonterminal, was not found in name map.)
(Residue 18357: WAT, Nonterminal, was not found in name map.)
(Residue 18358: WAT, Nonterminal, was not found in name map.)
(Residue 18359: WAT, Nonterminal, was not found in name map.)
(Residue 18360: WAT, Nonterminal, was not found in name map.)
(Residue 18361: WAT, Nonterminal, was not found in name map.)
(Residue 18362: WAT, Nonterminal, was not found in name map.)
(Residue 18363: WAT, Nonterminal, was not found in name map.)
(Residue 18364: WAT, Nonterminal, was not found in name map.)
(Residue 18365: WAT, Nonterminal, was not found in name map.)
(Residue 18366: WAT, Nonterminal, was not found in name map.)
(Residue 18367: WAT, Nonterminal, was not found in name map.)
(Residue 18368: WAT, Nonterminal, was not found in name map.)
(Residue 18369: WAT, Nonterminal, was not found in name map.)
(Residue 18370: WAT, Nonterminal, was not found in name map.)
(Residue 18371: WAT, Nonterminal, was not found in name map.)
(Residue 18372: WAT, Nonterminal, was not found in name map.)
(Residue 18373: WAT, Nonterminal, was not found in name map.)
(Residue 18374: WAT, Nonterminal, was not found in name map.)
(Residue 18375: WAT, Nonterminal, was not found in name map.)
(Residue 18376: WAT, Nonterminal, was not found in name map.)
(Residue 18377: WAT, Nonterminal, was not found in name map.)
(Residue 18378: WAT, Nonterminal, was not found in name map.)
(Residue 18379: WAT, Nonterminal, was not found in name map.)
(Residue 18380: WAT, Nonterminal, was not found in name map.)
(Residue 18381: WAT, Nonterminal, was not found in name map.)
(Residue 18382: WAT, Nonterminal, was not found in name map.)
(Residue 18383: WAT, Nonterminal, was not found in name map.)
(Residue 18384: WAT, Nonterminal, was not found in name map.)
(Residue 18385: WAT, Nonterminal, was not found in name map.)
(Residue 18386: WAT, Nonterminal, was not found in name map.)
(Residue 18387: WAT, Nonterminal, was not found in name map.)
(Residue 18388: WAT, Nonterminal, was not found in name map.)
(Residue 18389: WAT, Nonterminal, was not found in name map.)
(Residue 18390: WAT, Nonterminal, was not found in name map.)
(Residue 18391: WAT, Nonterminal, was not found in name map.)
(Residue 18392: WAT, Nonterminal, was not found in name map.)
(Residue 18393: WAT, Nonterminal, was not found in name map.)
(Residue 18394: WAT, Nonterminal, was not found in name map.)
(Residue 18395: WAT, Nonterminal, was not found in name map.)
(Residue 18396: WAT, Nonterminal, was not found in name map.)
(Residue 18397: WAT, Nonterminal, was not found in name map.)
(Residue 18398: WAT, Nonterminal, was not found in name map.)
(Residue 18399: WAT, Nonterminal, was not found in name map.)
(Residue 18400: WAT, Nonterminal, was not found in name map.)
(Residue 18401: WAT, Nonterminal, was not found in name map.)
(Residue 18402: WAT, Nonterminal, was not found in name map.)
(Residue 18403: WAT, Nonterminal, was not found in name map.)
(Residue 18404: WAT, Nonterminal, was not found in name map.)
(Residue 18405: WAT, Nonterminal, was not found in name map.)
(Residue 18406: WAT, Nonterminal, was not found in name map.)
(Residue 18407: WAT, Nonterminal, was not found in name map.)
(Residue 18408: WAT, Nonterminal, was not found in name map.)
(Residue 18409: WAT, Nonterminal, was not found in name map.)
(Residue 18410: WAT, Nonterminal, was not found in name map.)
(Residue 18411: WAT, Nonterminal, was not found in name map.)
(Residue 18412: WAT, Nonterminal, was not found in name map.)
(Residue 18413: WAT, Nonterminal, was not found in name map.)
(Residue 18414: WAT, Nonterminal, was not found in name map.)
(Residue 18415: WAT, Nonterminal, was not found in name map.)
(Residue 18416: WAT, Nonterminal, was not found in name map.)
(Residue 18417: WAT, Nonterminal, was not found in name map.)
(Residue 18418: WAT, Nonterminal, was not found in name map.)
(Residue 18419: WAT, Nonterminal, was not found in name map.)
(Residue 18420: WAT, Nonterminal, was not found in name map.)
(Residue 18421: WAT, Nonterminal, was not found in name map.)
(Residue 18422: WAT, Nonterminal, was not found in name map.)
(Residue 18423: WAT, Nonterminal, was not found in name map.)
(Residue 18424: WAT, Nonterminal, was not found in name map.)
(Residue 18425: WAT, Nonterminal, was not found in name map.)
(Residue 18426: WAT, Nonterminal, was not found in name map.)
(Residue 18427: WAT, Nonterminal, was not found in name map.)
(Residue 18428: WAT, Nonterminal, was not found in name map.)
(Residue 18429: WAT, Nonterminal, was not found in name map.)
(Residue 18430: WAT, Nonterminal, was not found in name map.)
(Residue 18431: WAT, Nonterminal, was not found in name map.)
(Residue 18432: WAT, Nonterminal, was not found in name map.)
(Residue 18433: WAT, Nonterminal, was not found in name map.)
(Residue 18434: WAT, Nonterminal, was not found in name map.)
(Residue 18435: WAT, Nonterminal, was not found in name map.)
(Residue 18436: WAT, Nonterminal, was not found in name map.)
(Residue 18437: WAT, Nonterminal, was not found in name map.)
(Residue 18438: WAT, Nonterminal, was not found in name map.)
(Residue 18439: WAT, Nonterminal, was not found in name map.)
(Residue 18440: WAT, Nonterminal, was not found in name map.)
(Residue 18441: WAT, Nonterminal, was not found in name map.)
(Residue 18442: WAT, Nonterminal, was not found in name map.)
(Residue 18443: WAT, Nonterminal, was not found in name map.)
(Residue 18444: WAT, Nonterminal, was not found in name map.)
(Residue 18445: WAT, Nonterminal, was not found in name map.)
(Residue 18446: WAT, Nonterminal, was not found in name map.)
(Residue 18447: WAT, Nonterminal, was not found in name map.)
(Residue 18448: WAT, Nonterminal, was not found in name map.)
(Residue 18449: WAT, Nonterminal, was not found in name map.)
(Residue 18450: WAT, Nonterminal, was not found in name map.)
(Residue 18451: WAT, Nonterminal, was not found in name map.)
(Residue 18452: WAT, Nonterminal, was not found in name map.)
(Residue 18453: WAT, Nonterminal, was not found in name map.)
(Residue 18454: WAT, Nonterminal, was not found in name map.)
(Residue 18455: WAT, Nonterminal, was not found in name map.)
(Residue 18456: WAT, Nonterminal, was not found in name map.)
(Residue 18457: WAT, Nonterminal, was not found in name map.)
(Residue 18458: WAT, Nonterminal, was not found in name map.)
(Residue 18459: WAT, Nonterminal, was not found in name map.)
(Residue 18460: WAT, Nonterminal, was not found in name map.)
(Residue 18461: WAT, Nonterminal, was not found in name map.)
(Residue 18462: WAT, Nonterminal, was not found in name map.)
(Residue 18463: WAT, Nonterminal, was not found in name map.)
(Residue 18464: WAT, Nonterminal, was not found in name map.)
(Residue 18465: WAT, Nonterminal, was not found in name map.)
(Residue 18466: WAT, Nonterminal, was not found in name map.)
(Residue 18467: WAT, Nonterminal, was not found in name map.)
(Residue 18468: WAT, Nonterminal, was not found in name map.)
(Residue 18469: WAT, Nonterminal, was not found in name map.)
(Residue 18470: WAT, Nonterminal, was not found in name map.)
(Residue 18471: WAT, Nonterminal, was not found in name map.)
(Residue 18472: WAT, Nonterminal, was not found in name map.)
(Residue 18473: WAT, Nonterminal, was not found in name map.)
(Residue 18474: WAT, Nonterminal, was not found in name map.)
(Residue 18475: WAT, Nonterminal, was not found in name map.)
(Residue 18476: WAT, Nonterminal, was not found in name map.)
(Residue 18477: WAT, Nonterminal, was not found in name map.)
(Residue 18478: WAT, Nonterminal, was not found in name map.)
(Residue 18479: WAT, Nonterminal, was not found in name map.)
(Residue 18480: WAT, Nonterminal, was not found in name map.)
(Residue 18481: WAT, Nonterminal, was not found in name map.)
(Residue 18482: WAT, Nonterminal, was not found in name map.)
(Residue 18483: WAT, Nonterminal, was not found in name map.)
(Residue 18484: WAT, Nonterminal, was not found in name map.)
(Residue 18485: WAT, Nonterminal, was not found in name map.)
(Residue 18486: WAT, Nonterminal, was not found in name map.)
(Residue 18487: WAT, Nonterminal, was not found in name map.)
(Residue 18488: WAT, Nonterminal, was not found in name map.)
(Residue 18489: WAT, Nonterminal, was not found in name map.)
(Residue 18490: WAT, Nonterminal, was not found in name map.)
(Residue 18491: WAT, Nonterminal, was not found in name map.)
(Residue 18492: WAT, Nonterminal, was not found in name map.)
(Residue 18493: WAT, Nonterminal, was not found in name map.)
(Residue 18494: WAT, Nonterminal, was not found in name map.)
(Residue 18495: WAT, Nonterminal, was not found in name map.)
(Residue 18496: WAT, Nonterminal, was not found in name map.)
(Residue 18497: WAT, Nonterminal, was not found in name map.)
(Residue 18498: WAT, Nonterminal, was not found in name map.)
(Residue 18499: WAT, Nonterminal, was not found in name map.)
(Residue 18500: WAT, Nonterminal, was not found in name map.)
(Residue 18501: WAT, Nonterminal, was not found in name map.)
(Residue 18502: WAT, Nonterminal, was not found in name map.)
(Residue 18503: WAT, Nonterminal, was not found in name map.)
(Residue 18504: WAT, Nonterminal, was not found in name map.)
(Residue 18505: WAT, Nonterminal, was not found in name map.)
(Residue 18506: WAT, Nonterminal, was not found in name map.)
(Residue 18507: WAT, Nonterminal, was not found in name map.)
(Residue 18508: WAT, Nonterminal, was not found in name map.)
(Residue 18509: WAT, Nonterminal, was not found in name map.)
(Residue 18510: WAT, Nonterminal, was not found in name map.)
(Residue 18511: WAT, Nonterminal, was not found in name map.)
(Residue 18512: WAT, Nonterminal, was not found in name map.)
(Residue 18513: WAT, Nonterminal, was not found in name map.)
(Residue 18514: WAT, Nonterminal, was not found in name map.)
(Residue 18515: WAT, Nonterminal, was not found in name map.)
(Residue 18516: WAT, Nonterminal, was not found in name map.)
(Residue 18517: WAT, Nonterminal, was not found in name map.)
(Residue 18518: WAT, Nonterminal, was not found in name map.)
(Residue 18519: WAT, Nonterminal, was not found in name map.)
(Residue 18520: WAT, Nonterminal, was not found in name map.)
(Residue 18521: WAT, Nonterminal, was not found in name map.)
(Residue 18522: WAT, Nonterminal, was not found in name map.)
(Residue 18523: WAT, Nonterminal, was not found in name map.)
(Residue 18524: WAT, Nonterminal, was not found in name map.)
(Residue 18525: WAT, Nonterminal, was not found in name map.)
(Residue 18526: WAT, Nonterminal, was not found in name map.)
(Residue 18527: WAT, Nonterminal, was not found in name map.)
(Residue 18528: WAT, Nonterminal, was not found in name map.)
(Residue 18529: WAT, Nonterminal, was not found in name map.)
(Residue 18530: WAT, Nonterminal, was not found in name map.)
(Residue 18531: WAT, Nonterminal, was not found in name map.)
(Residue 18532: WAT, Nonterminal, was not found in name map.)
(Residue 18533: WAT, Nonterminal, was not found in name map.)
(Residue 18534: WAT, Nonterminal, was not found in name map.)
(Residue 18535: WAT, Nonterminal, was not found in name map.)
(Residue 18536: WAT, Nonterminal, was not found in name map.)
(Residue 18537: WAT, Nonterminal, was not found in name map.)
(Residue 18538: WAT, Nonterminal, was not found in name map.)
(Residue 18539: WAT, Nonterminal, was not found in name map.)
(Residue 18540: WAT, Nonterminal, was not found in name map.)
(Residue 18541: WAT, Nonterminal, was not found in name map.)
(Residue 18542: WAT, Nonterminal, was not found in name map.)
(Residue 18543: WAT, Nonterminal, was not found in name map.)
(Residue 18544: WAT, Nonterminal, was not found in name map.)
(Residue 18545: WAT, Nonterminal, was not found in name map.)
(Residue 18546: WAT, Nonterminal, was not found in name map.)
(Residue 18547: WAT, Nonterminal, was not found in name map.)
(Residue 18548: WAT, Nonterminal, was not found in name map.)
(Residue 18549: WAT, Nonterminal, was not found in name map.)
(Residue 18550: WAT, Nonterminal, was not found in name map.)
(Residue 18551: WAT, Nonterminal, was not found in name map.)
(Residue 18552: WAT, Nonterminal, was not found in name map.)
(Residue 18553: WAT, Nonterminal, was not found in name map.)
(Residue 18554: WAT, Nonterminal, was not found in name map.)
(Residue 18555: WAT, Nonterminal, was not found in name map.)
(Residue 18556: WAT, Nonterminal, was not found in name map.)
(Residue 18557: WAT, Nonterminal, was not found in name map.)
(Residue 18558: WAT, Nonterminal, was not found in name map.)
(Residue 18559: WAT, Nonterminal, was not found in name map.)
(Residue 18560: WAT, Nonterminal, was not found in name map.)
(Residue 18561: WAT, Nonterminal, was not found in name map.)
(Residue 18562: WAT, Nonterminal, was not found in name map.)
(Residue 18563: WAT, Nonterminal, was not found in name map.)
(Residue 18564: WAT, Nonterminal, was not found in name map.)
(Residue 18565: WAT, Nonterminal, was not found in name map.)
(Residue 18566: WAT, Nonterminal, was not found in name map.)
(Residue 18567: WAT, Nonterminal, was not found in name map.)
(Residue 18568: WAT, Nonterminal, was not found in name map.)
(Residue 18569: WAT, Nonterminal, was not found in name map.)
(Residue 18570: WAT, Nonterminal, was not found in name map.)
(Residue 18571: WAT, Nonterminal, was not found in name map.)
(Residue 18572: WAT, Nonterminal, was not found in name map.)
(Residue 18573: WAT, Nonterminal, was not found in name map.)
(Residue 18574: WAT, Nonterminal, was not found in name map.)
(Residue 18575: WAT, Nonterminal, was not found in name map.)
(Residue 18576: WAT, Nonterminal, was not found in name map.)
(Residue 18577: WAT, Nonterminal, was not found in name map.)
(Residue 18578: WAT, Nonterminal, was not found in name map.)
(Residue 18579: WAT, Nonterminal, was not found in name map.)
(Residue 18580: WAT, Nonterminal, was not found in name map.)
(Residue 18581: WAT, Nonterminal, was not found in name map.)
(Residue 18582: WAT, Nonterminal, was not found in name map.)
(Residue 18583: WAT, Nonterminal, was not found in name map.)
(Residue 18584: WAT, Nonterminal, was not found in name map.)
(Residue 18585: WAT, Nonterminal, was not found in name map.)
(Residue 18586: WAT, Nonterminal, was not found in name map.)
(Residue 18587: WAT, Nonterminal, was not found in name map.)
(Residue 18588: WAT, Nonterminal, was not found in name map.)
(Residue 18589: WAT, Nonterminal, was not found in name map.)
(Residue 18590: WAT, Nonterminal, was not found in name map.)
(Residue 18591: WAT, Nonterminal, was not found in name map.)
(Residue 18592: WAT, Nonterminal, was not found in name map.)
(Residue 18593: WAT, Nonterminal, was not found in name map.)
(Residue 18594: WAT, Nonterminal, was not found in name map.)
(Residue 18595: WAT, Nonterminal, was not found in name map.)
(Residue 18596: WAT, Nonterminal, was not found in name map.)
(Residue 18597: WAT, Nonterminal, was not found in name map.)
(Residue 18598: WAT, Nonterminal, was not found in name map.)
(Residue 18599: WAT, Nonterminal, was not found in name map.)
(Residue 18600: WAT, Nonterminal, was not found in name map.)
(Residue 18601: WAT, Nonterminal, was not found in name map.)
(Residue 18602: WAT, Nonterminal, was not found in name map.)
(Residue 18603: WAT, Nonterminal, was not found in name map.)
(Residue 18604: WAT, Nonterminal, was not found in name map.)
(Residue 18605: WAT, Nonterminal, was not found in name map.)
(Residue 18606: WAT, Nonterminal, was not found in name map.)
(Residue 18607: WAT, Nonterminal, was not found in name map.)
(Residue 18608: WAT, Nonterminal, was not found in name map.)
(Residue 18609: WAT, Nonterminal, was not found in name map.)
(Residue 18610: WAT, Nonterminal, was not found in name map.)
(Residue 18611: WAT, Nonterminal, was not found in name map.)
(Residue 18612: WAT, Nonterminal, was not found in name map.)
(Residue 18613: WAT, Nonterminal, was not found in name map.)
(Residue 18614: WAT, Nonterminal, was not found in name map.)
(Residue 18615: WAT, Nonterminal, was not found in name map.)
(Residue 18616: WAT, Nonterminal, was not found in name map.)
(Residue 18617: WAT, Nonterminal, was not found in name map.)
(Residue 18618: WAT, Nonterminal, was not found in name map.)
(Residue 18619: WAT, Nonterminal, was not found in name map.)
(Residue 18620: WAT, Nonterminal, was not found in name map.)
(Residue 18621: WAT, Nonterminal, was not found in name map.)
(Residue 18622: WAT, Nonterminal, was not found in name map.)
(Residue 18623: WAT, Nonterminal, was not found in name map.)
(Residue 18624: WAT, Nonterminal, was not found in name map.)
(Residue 18625: WAT, Nonterminal, was not found in name map.)
(Residue 18626: WAT, Nonterminal, was not found in name map.)
(Residue 18627: WAT, Nonterminal, was not found in name map.)
(Residue 18628: WAT, Nonterminal, was not found in name map.)
(Residue 18629: WAT, Nonterminal, was not found in name map.)
(Residue 18630: WAT, Nonterminal, was not found in name map.)
(Residue 18631: WAT, Nonterminal, was not found in name map.)
(Residue 18632: WAT, Nonterminal, was not found in name map.)
(Residue 18633: WAT, Nonterminal, was not found in name map.)
(Residue 18634: WAT, Nonterminal, was not found in name map.)
(Residue 18635: WAT, Nonterminal, was not found in name map.)
(Residue 18636: WAT, Nonterminal, was not found in name map.)
(Residue 18637: WAT, Nonterminal, was not found in name map.)
(Residue 18638: WAT, Nonterminal, was not found in name map.)
(Residue 18639: WAT, Nonterminal, was not found in name map.)
(Residue 18640: WAT, Nonterminal, was not found in name map.)
(Residue 18641: WAT, Nonterminal, was not found in name map.)
(Residue 18642: WAT, Nonterminal, was not found in name map.)
(Residue 18643: WAT, Nonterminal, was not found in name map.)
(Residue 18644: WAT, Nonterminal, was not found in name map.)
(Residue 18645: WAT, Nonterminal, was not found in name map.)
(Residue 18646: WAT, Nonterminal, was not found in name map.)
(Residue 18647: WAT, Nonterminal, was not found in name map.)
(Residue 18648: WAT, Nonterminal, was not found in name map.)
(Residue 18649: WAT, Nonterminal, was not found in name map.)
(Residue 18650: WAT, Nonterminal, was not found in name map.)
(Residue 18651: WAT, Nonterminal, was not found in name map.)
(Residue 18652: WAT, Nonterminal, was not found in name map.)
(Residue 18653: WAT, Nonterminal, was not found in name map.)
(Residue 18654: WAT, Nonterminal, was not found in name map.)
(Residue 18655: WAT, Nonterminal, was not found in name map.)
(Residue 18656: WAT, Nonterminal, was not found in name map.)
(Residue 18657: WAT, Nonterminal, was not found in name map.)
(Residue 18658: WAT, Nonterminal, was not found in name map.)
(Residue 18659: WAT, Nonterminal, was not found in name map.)
(Residue 18660: WAT, Nonterminal, was not found in name map.)
(Residue 18661: WAT, Nonterminal, was not found in name map.)
(Residue 18662: WAT, Nonterminal, was not found in name map.)
(Residue 18663: WAT, Nonterminal, was not found in name map.)
(Residue 18664: WAT, Nonterminal, was not found in name map.)
(Residue 18665: WAT, Nonterminal, was not found in name map.)
(Residue 18666: WAT, Nonterminal, was not found in name map.)
(Residue 18667: WAT, Nonterminal, was not found in name map.)
(Residue 18668: WAT, Nonterminal, was not found in name map.)
(Residue 18669: WAT, Nonterminal, was not found in name map.)
(Residue 18670: WAT, Nonterminal, was not found in name map.)
(Residue 18671: WAT, Nonterminal, was not found in name map.)
(Residue 18672: WAT, Nonterminal, was not found in name map.)
(Residue 18673: WAT, Nonterminal, was not found in name map.)
(Residue 18674: WAT, Nonterminal, was not found in name map.)
(Residue 18675: WAT, Nonterminal, was not found in name map.)
(Residue 18676: WAT, Nonterminal, was not found in name map.)
(Residue 18677: WAT, Nonterminal, was not found in name map.)
(Residue 18678: WAT, Nonterminal, was not found in name map.)
(Residue 18679: WAT, Nonterminal, was not found in name map.)
(Residue 18680: WAT, Nonterminal, was not found in name map.)
(Residue 18681: WAT, Nonterminal, was not found in name map.)
(Residue 18682: WAT, Nonterminal, was not found in name map.)
(Residue 18683: WAT, Nonterminal, was not found in name map.)
(Residue 18684: WAT, Nonterminal, was not found in name map.)
(Residue 18685: WAT, Nonterminal, was not found in name map.)
(Residue 18686: WAT, Nonterminal, was not found in name map.)
(Residue 18687: WAT, Nonterminal, was not found in name map.)
(Residue 18688: WAT, Nonterminal, was not found in name map.)
(Residue 18689: WAT, Nonterminal, was not found in name map.)
(Residue 18690: WAT, Nonterminal, was not found in name map.)
(Residue 18691: WAT, Nonterminal, was not found in name map.)
(Residue 18692: WAT, Nonterminal, was not found in name map.)
(Residue 18693: WAT, Nonterminal, was not found in name map.)
(Residue 18694: WAT, Nonterminal, was not found in name map.)
(Residue 18695: WAT, Nonterminal, was not found in name map.)
(Residue 18696: WAT, Nonterminal, was not found in name map.)
(Residue 18697: WAT, Nonterminal, was not found in name map.)
(Residue 18698: WAT, Nonterminal, was not found in name map.)
(Residue 18699: WAT, Nonterminal, was not found in name map.)
(Residue 18700: WAT, Nonterminal, was not found in name map.)
(Residue 18701: WAT, Nonterminal, was not found in name map.)
(Residue 18702: WAT, Nonterminal, was not found in name map.)
(Residue 18703: WAT, Nonterminal, was not found in name map.)
(Residue 18704: WAT, Nonterminal, was not found in name map.)
(Residue 18705: WAT, Nonterminal, was not found in name map.)
(Residue 18706: WAT, Nonterminal, was not found in name map.)
(Residue 18707: WAT, Nonterminal, was not found in name map.)
(Residue 18708: WAT, Nonterminal, was not found in name map.)
(Residue 18709: WAT, Nonterminal, was not found in name map.)
(Residue 18710: WAT, Nonterminal, was not found in name map.)
(Residue 18711: WAT, Nonterminal, was not found in name map.)
(Residue 18712: WAT, Nonterminal, was not found in name map.)
(Residue 18713: WAT, Nonterminal, was not found in name map.)
(Residue 18714: WAT, Nonterminal, was not found in name map.)
(Residue 18715: WAT, Nonterminal, was not found in name map.)
(Residue 18716: WAT, Nonterminal, was not found in name map.)
(Residue 18717: WAT, Nonterminal, was not found in name map.)
(Residue 18718: WAT, Nonterminal, was not found in name map.)
(Residue 18719: WAT, Nonterminal, was not found in name map.)
(Residue 18720: WAT, Nonterminal, was not found in name map.)
(Residue 18721: WAT, Nonterminal, was not found in name map.)
(Residue 18722: WAT, Nonterminal, was not found in name map.)
(Residue 18723: WAT, Nonterminal, was not found in name map.)
(Residue 18724: WAT, Nonterminal, was not found in name map.)
(Residue 18725: WAT, Nonterminal, was not found in name map.)
(Residue 18726: WAT, Nonterminal, was not found in name map.)
(Residue 18727: WAT, Nonterminal, was not found in name map.)
(Residue 18728: WAT, Nonterminal, was not found in name map.)
(Residue 18729: WAT, Nonterminal, was not found in name map.)
(Residue 18730: WAT, Nonterminal, was not found in name map.)
(Residue 18731: WAT, Nonterminal, was not found in name map.)
(Residue 18732: WAT, Nonterminal, was not found in name map.)
(Residue 18733: WAT, Nonterminal, was not found in name map.)
(Residue 18734: WAT, Nonterminal, was not found in name map.)
(Residue 18735: WAT, Nonterminal, was not found in name map.)
(Residue 18736: WAT, Nonterminal, was not found in name map.)
(Residue 18737: WAT, Nonterminal, was not found in name map.)
(Residue 18738: WAT, Nonterminal, was not found in name map.)
(Residue 18739: WAT, Nonterminal, was not found in name map.)
(Residue 18740: WAT, Nonterminal, was not found in name map.)
(Residue 18741: WAT, Nonterminal, was not found in name map.)
(Residue 18742: WAT, Nonterminal, was not found in name map.)
(Residue 18743: WAT, Nonterminal, was not found in name map.)
(Residue 18744: WAT, Nonterminal, was not found in name map.)
(Residue 18745: WAT, Nonterminal, was not found in name map.)
(Residue 18746: WAT, Nonterminal, was not found in name map.)
(Residue 18747: WAT, Nonterminal, was not found in name map.)
(Residue 18748: WAT, Nonterminal, was not found in name map.)
(Residue 18749: WAT, Nonterminal, was not found in name map.)
(Residue 18750: WAT, Nonterminal, was not found in name map.)
(Residue 18751: WAT, Nonterminal, was not found in name map.)
(Residue 18752: WAT, Nonterminal, was not found in name map.)
(Residue 18753: WAT, Nonterminal, was not found in name map.)
(Residue 18754: WAT, Nonterminal, was not found in name map.)
(Residue 18755: WAT, Nonterminal, was not found in name map.)
(Residue 18756: WAT, Nonterminal, was not found in name map.)
(Residue 18757: WAT, Nonterminal, was not found in name map.)
(Residue 18758: WAT, Nonterminal, was not found in name map.)
(Residue 18759: WAT, Nonterminal, was not found in name map.)
(Residue 18760: WAT, Nonterminal, was not found in name map.)
(Residue 18761: WAT, Nonterminal, was not found in name map.)
(Residue 18762: WAT, Nonterminal, was not found in name map.)
(Residue 18763: WAT, Nonterminal, was not found in name map.)
(Residue 18764: WAT, Nonterminal, was not found in name map.)
(Residue 18765: WAT, Nonterminal, was not found in name map.)
(Residue 18766: WAT, Nonterminal, was not found in name map.)
(Residue 18767: WAT, Nonterminal, was not found in name map.)
(Residue 18768: WAT, Nonterminal, was not found in name map.)
(Residue 18769: WAT, Nonterminal, was not found in name map.)
(Residue 18770: WAT, Nonterminal, was not found in name map.)
(Residue 18771: WAT, Nonterminal, was not found in name map.)
(Residue 18772: WAT, Nonterminal, was not found in name map.)
(Residue 18773: WAT, Nonterminal, was not found in name map.)
(Residue 18774: WAT, Nonterminal, was not found in name map.)
(Residue 18775: WAT, Nonterminal, was not found in name map.)
(Residue 18776: WAT, Nonterminal, was not found in name map.)
(Residue 18777: WAT, Nonterminal, was not found in name map.)
(Residue 18778: WAT, Nonterminal, was not found in name map.)
(Residue 18779: WAT, Nonterminal, was not found in name map.)
(Residue 18780: WAT, Nonterminal, was not found in name map.)
(Residue 18781: WAT, Nonterminal, was not found in name map.)
(Residue 18782: WAT, Nonterminal, was not found in name map.)
(Residue 18783: WAT, Nonterminal, was not found in name map.)
(Residue 18784: WAT, Nonterminal, was not found in name map.)
(Residue 18785: WAT, Nonterminal, was not found in name map.)
(Residue 18786: WAT, Nonterminal, was not found in name map.)
(Residue 18787: WAT, Nonterminal, was not found in name map.)
(Residue 18788: WAT, Nonterminal, was not found in name map.)
(Residue 18789: WAT, Nonterminal, was not found in name map.)
(Residue 18790: WAT, Nonterminal, was not found in name map.)
(Residue 18791: WAT, Nonterminal, was not found in name map.)
(Residue 18792: WAT, Nonterminal, was not found in name map.)
(Residue 18793: WAT, Nonterminal, was not found in name map.)
(Residue 18794: WAT, Nonterminal, was not found in name map.)
(Residue 18795: WAT, Nonterminal, was not found in name map.)
(Residue 18796: WAT, Nonterminal, was not found in name map.)
(Residue 18797: WAT, Nonterminal, was not found in name map.)
(Residue 18798: WAT, Nonterminal, was not found in name map.)
(Residue 18799: WAT, Nonterminal, was not found in name map.)
(Residue 18800: WAT, Nonterminal, was not found in name map.)
(Residue 18801: WAT, Nonterminal, was not found in name map.)
(Residue 18802: WAT, Nonterminal, was not found in name map.)
(Residue 18803: WAT, Nonterminal, was not found in name map.)
(Residue 18804: WAT, Nonterminal, was not found in name map.)
(Residue 18805: WAT, Nonterminal, was not found in name map.)
(Residue 18806: WAT, Nonterminal, was not found in name map.)
(Residue 18807: WAT, Nonterminal, was not found in name map.)
(Residue 18808: WAT, Nonterminal, was not found in name map.)
(Residue 18809: WAT, Nonterminal, was not found in name map.)
(Residue 18810: WAT, Nonterminal, was not found in name map.)
(Residue 18811: WAT, Nonterminal, was not found in name map.)
(Residue 18812: WAT, Nonterminal, was not found in name map.)
(Residue 18813: WAT, Nonterminal, was not found in name map.)
(Residue 18814: WAT, Nonterminal, was not found in name map.)
(Residue 18815: WAT, Nonterminal, was not found in name map.)
(Residue 18816: WAT, Nonterminal, was not found in name map.)
(Residue 18817: WAT, Nonterminal, was not found in name map.)
(Residue 18818: WAT, Nonterminal, was not found in name map.)
(Residue 18819: WAT, Nonterminal, was not found in name map.)
(Residue 18820: WAT, Nonterminal, was not found in name map.)
(Residue 18821: WAT, Nonterminal, was not found in name map.)
(Residue 18822: WAT, Nonterminal, was not found in name map.)
(Residue 18823: WAT, Nonterminal, was not found in name map.)
(Residue 18824: WAT, Nonterminal, was not found in name map.)
(Residue 18825: WAT, Nonterminal, was not found in name map.)
(Residue 18826: WAT, Nonterminal, was not found in name map.)
(Residue 18827: WAT, Nonterminal, was not found in name map.)
(Residue 18828: WAT, Nonterminal, was not found in name map.)
(Residue 18829: WAT, Nonterminal, was not found in name map.)
(Residue 18830: WAT, Nonterminal, was not found in name map.)
(Residue 18831: WAT, Nonterminal, was not found in name map.)
(Residue 18832: WAT, Nonterminal, was not found in name map.)
(Residue 18833: WAT, Nonterminal, was not found in name map.)
(Residue 18834: WAT, Nonterminal, was not found in name map.)
(Residue 18835: WAT, Nonterminal, was not found in name map.)
(Residue 18836: WAT, Nonterminal, was not found in name map.)
(Residue 18837: WAT, Nonterminal, was not found in name map.)
(Residue 18838: WAT, Nonterminal, was not found in name map.)
(Residue 18839: WAT, Nonterminal, was not found in name map.)
(Residue 18840: WAT, Nonterminal, was not found in name map.)
(Residue 18841: WAT, Nonterminal, was not found in name map.)
(Residue 18842: WAT, Nonterminal, was not found in name map.)
(Residue 18843: WAT, Nonterminal, was not found in name map.)
(Residue 18844: WAT, Nonterminal, was not found in name map.)
(Residue 18845: WAT, Nonterminal, was not found in name map.)
(Residue 18846: WAT, Nonterminal, was not found in name map.)
(Residue 18847: WAT, Nonterminal, was not found in name map.)
(Residue 18848: WAT, Nonterminal, was not found in name map.)
(Residue 18849: WAT, Nonterminal, was not found in name map.)
(Residue 18850: WAT, Nonterminal, was not found in name map.)
(Residue 18851: WAT, Nonterminal, was not found in name map.)
(Residue 18852: WAT, Nonterminal, was not found in name map.)
(Residue 18853: WAT, Nonterminal, was not found in name map.)
(Residue 18854: WAT, Nonterminal, was not found in name map.)
(Residue 18855: WAT, Nonterminal, was not found in name map.)
(Residue 18856: WAT, Nonterminal, was not found in name map.)
(Residue 18857: WAT, Nonterminal, was not found in name map.)
(Residue 18858: WAT, Nonterminal, was not found in name map.)
(Residue 18859: WAT, Nonterminal, was not found in name map.)
(Residue 18860: WAT, Nonterminal, was not found in name map.)
(Residue 18861: WAT, Nonterminal, was not found in name map.)
(Residue 18862: WAT, Nonterminal, was not found in name map.)
(Residue 18863: WAT, Nonterminal, was not found in name map.)
(Residue 18864: WAT, Nonterminal, was not found in name map.)
(Residue 18865: WAT, Nonterminal, was not found in name map.)
(Residue 18866: WAT, Nonterminal, was not found in name map.)
(Residue 18867: WAT, Nonterminal, was not found in name map.)
(Residue 18868: WAT, Nonterminal, was not found in name map.)
(Residue 18869: WAT, Nonterminal, was not found in name map.)
(Residue 18870: WAT, Nonterminal, was not found in name map.)
(Residue 18871: WAT, Nonterminal, was not found in name map.)
(Residue 18872: WAT, Nonterminal, was not found in name map.)
(Residue 18873: WAT, Nonterminal, was not found in name map.)
(Residue 18874: WAT, Nonterminal, was not found in name map.)
(Residue 18875: WAT, Nonterminal, was not found in name map.)
(Residue 18876: WAT, Nonterminal, was not found in name map.)
(Residue 18877: WAT, Nonterminal, was not found in name map.)
(Residue 18878: WAT, Nonterminal, was not found in name map.)
(Residue 18879: WAT, Nonterminal, was not found in name map.)
(Residue 18880: WAT, Nonterminal, was not found in name map.)
(Residue 18881: WAT, Nonterminal, was not found in name map.)
(Residue 18882: WAT, Nonterminal, was not found in name map.)
(Residue 18883: WAT, Nonterminal, was not found in name map.)
(Residue 18884: WAT, Nonterminal, was not found in name map.)
(Residue 18885: WAT, Nonterminal, was not found in name map.)
(Residue 18886: WAT, Nonterminal, was not found in name map.)
(Residue 18887: WAT, Nonterminal, was not found in name map.)
(Residue 18888: WAT, Nonterminal, was not found in name map.)
(Residue 18889: WAT, Nonterminal, was not found in name map.)
(Residue 18890: WAT, Nonterminal, was not found in name map.)
(Residue 18891: WAT, Nonterminal, was not found in name map.)
(Residue 18892: WAT, Nonterminal, was not found in name map.)
(Residue 18893: WAT, Nonterminal, was not found in name map.)
(Residue 18894: WAT, Nonterminal, was not found in name map.)
(Residue 18895: WAT, Nonterminal, was not found in name map.)
(Residue 18896: WAT, Nonterminal, was not found in name map.)
(Residue 18897: WAT, Nonterminal, was not found in name map.)
(Residue 18898: WAT, Nonterminal, was not found in name map.)
(Residue 18899: WAT, Nonterminal, was not found in name map.)
(Residue 18900: WAT, Nonterminal, was not found in name map.)
(Residue 18901: WAT, Nonterminal, was not found in name map.)
(Residue 18902: WAT, Nonterminal, was not found in name map.)
(Residue 18903: WAT, Nonterminal, was not found in name map.)
(Residue 18904: WAT, Nonterminal, was not found in name map.)
(Residue 18905: WAT, Nonterminal, was not found in name map.)
(Residue 18906: WAT, Nonterminal, was not found in name map.)
(Residue 18907: WAT, Nonterminal, was not found in name map.)
(Residue 18908: WAT, Nonterminal, was not found in name map.)
(Residue 18909: WAT, Nonterminal, was not found in name map.)
(Residue 18910: WAT, Nonterminal, was not found in name map.)
(Residue 18911: WAT, Nonterminal, was not found in name map.)
(Residue 18912: WAT, Nonterminal, was not found in name map.)
(Residue 18913: WAT, Nonterminal, was not found in name map.)
(Residue 18914: WAT, Nonterminal, was not found in name map.)
(Residue 18915: WAT, Nonterminal, was not found in name map.)
(Residue 18916: WAT, Nonterminal, was not found in name map.)
(Residue 18917: WAT, Nonterminal, was not found in name map.)
(Residue 18918: WAT, Nonterminal, was not found in name map.)
(Residue 18919: WAT, Nonterminal, was not found in name map.)
(Residue 18920: WAT, Nonterminal, was not found in name map.)
(Residue 18921: WAT, Nonterminal, was not found in name map.)
(Residue 18922: WAT, Nonterminal, was not found in name map.)
(Residue 18923: WAT, Nonterminal, was not found in name map.)
(Residue 18924: WAT, Nonterminal, was not found in name map.)
(Residue 18925: WAT, Nonterminal, was not found in name map.)
(Residue 18926: WAT, Nonterminal, was not found in name map.)
(Residue 18927: WAT, Nonterminal, was not found in name map.)
(Residue 18928: WAT, Nonterminal, was not found in name map.)
(Residue 18929: WAT, Nonterminal, was not found in name map.)
(Residue 18930: WAT, Nonterminal, was not found in name map.)
(Residue 18931: WAT, Nonterminal, was not found in name map.)
(Residue 18932: WAT, Nonterminal, was not found in name map.)
(Residue 18933: WAT, Nonterminal, was not found in name map.)
(Residue 18934: WAT, Nonterminal, was not found in name map.)
(Residue 18935: WAT, Nonterminal, was not found in name map.)
(Residue 18936: WAT, Nonterminal, was not found in name map.)
(Residue 18937: WAT, Nonterminal, was not found in name map.)
(Residue 18938: WAT, Nonterminal, was not found in name map.)
(Residue 18939: WAT, Nonterminal, was not found in name map.)
(Residue 18940: WAT, Nonterminal, was not found in name map.)
(Residue 18941: WAT, Nonterminal, was not found in name map.)
(Residue 18942: WAT, Nonterminal, was not found in name map.)
(Residue 18943: WAT, Nonterminal, was not found in name map.)
(Residue 18944: WAT, Nonterminal, was not found in name map.)
(Residue 18945: WAT, Nonterminal, was not found in name map.)
(Residue 18946: WAT, Nonterminal, was not found in name map.)
(Residue 18947: WAT, Nonterminal, was not found in name map.)
(Residue 18948: WAT, Nonterminal, was not found in name map.)
(Residue 18949: WAT, Nonterminal, was not found in name map.)
(Residue 18950: WAT, Nonterminal, was not found in name map.)
(Residue 18951: WAT, Nonterminal, was not found in name map.)
(Residue 18952: WAT, Nonterminal, was not found in name map.)
(Residue 18953: WAT, Nonterminal, was not found in name map.)
(Residue 18954: WAT, Nonterminal, was not found in name map.)
(Residue 18955: WAT, Nonterminal, was not found in name map.)
(Residue 18956: WAT, Nonterminal, was not found in name map.)
(Residue 18957: WAT, Nonterminal, was not found in name map.)
(Residue 18958: WAT, Nonterminal, was not found in name map.)
(Residue 18959: WAT, Nonterminal, was not found in name map.)
(Residue 18960: WAT, Nonterminal, was not found in name map.)
(Residue 18961: WAT, Nonterminal, was not found in name map.)
(Residue 18962: WAT, Nonterminal, was not found in name map.)
(Residue 18963: WAT, Nonterminal, was not found in name map.)
(Residue 18964: WAT, Nonterminal, was not found in name map.)
(Residue 18965: WAT, Nonterminal, was not found in name map.)
(Residue 18966: WAT, Nonterminal, was not found in name map.)
(Residue 18967: WAT, Nonterminal, was not found in name map.)
(Residue 18968: WAT, Nonterminal, was not found in name map.)
(Residue 18969: WAT, Nonterminal, was not found in name map.)
(Residue 18970: WAT, Nonterminal, was not found in name map.)
(Residue 18971: WAT, Nonterminal, was not found in name map.)
(Residue 18972: WAT, Nonterminal, was not found in name map.)
(Residue 18973: WAT, Nonterminal, was not found in name map.)
(Residue 18974: WAT, Nonterminal, was not found in name map.)
(Residue 18975: WAT, Nonterminal, was not found in name map.)
(Residue 18976: WAT, Nonterminal, was not found in name map.)
(Residue 18977: WAT, Nonterminal, was not found in name map.)
(Residue 18978: WAT, Nonterminal, was not found in name map.)
(Residue 18979: WAT, Nonterminal, was not found in name map.)
(Residue 18980: WAT, Nonterminal, was not found in name map.)
(Residue 18981: WAT, Nonterminal, was not found in name map.)
(Residue 18982: WAT, Nonterminal, was not found in name map.)
(Residue 18983: WAT, Nonterminal, was not found in name map.)
(Residue 18984: WAT, Nonterminal, was not found in name map.)
(Residue 18985: WAT, Nonterminal, was not found in name map.)
(Residue 18986: WAT, Nonterminal, was not found in name map.)
(Residue 18987: WAT, Nonterminal, was not found in name map.)
(Residue 18988: WAT, Nonterminal, was not found in name map.)
(Residue 18989: WAT, Nonterminal, was not found in name map.)
(Residue 18990: WAT, Nonterminal, was not found in name map.)
(Residue 18991: WAT, Nonterminal, was not found in name map.)
(Residue 18992: WAT, Nonterminal, was not found in name map.)
(Residue 18993: WAT, Nonterminal, was not found in name map.)
(Residue 18994: WAT, Nonterminal, was not found in name map.)
(Residue 18995: WAT, Nonterminal, was not found in name map.)
(Residue 18996: WAT, Nonterminal, was not found in name map.)
(Residue 18997: WAT, Nonterminal, was not found in name map.)
(Residue 18998: WAT, Nonterminal, was not found in name map.)
(Residue 18999: WAT, Nonterminal, was not found in name map.)
(Residue 19000: WAT, Nonterminal, was not found in name map.)
(Residue 19001: WAT, Nonterminal, was not found in name map.)
(Residue 19002: WAT, Nonterminal, was not found in name map.)
(Residue 19003: WAT, Nonterminal, was not found in name map.)
(Residue 19004: WAT, Nonterminal, was not found in name map.)
(Residue 19005: WAT, Nonterminal, was not found in name map.)
(Residue 19006: WAT, Nonterminal, was not found in name map.)
(Residue 19007: WAT, Nonterminal, was not found in name map.)
(Residue 19008: WAT, Nonterminal, was not found in name map.)
(Residue 19009: WAT, Nonterminal, was not found in name map.)
(Residue 19010: WAT, Nonterminal, was not found in name map.)
(Residue 19011: WAT, Nonterminal, was not found in name map.)
(Residue 19012: WAT, Nonterminal, was not found in name map.)
(Residue 19013: WAT, Nonterminal, was not found in name map.)
(Residue 19014: WAT, Nonterminal, was not found in name map.)
(Residue 19015: WAT, Nonterminal, was not found in name map.)
(Residue 19016: WAT, Nonterminal, was not found in name map.)
(Residue 19017: WAT, Nonterminal, was not found in name map.)
(Residue 19018: WAT, Nonterminal, was not found in name map.)
(Residue 19019: WAT, Nonterminal, was not found in name map.)
(Residue 19020: WAT, Nonterminal, was not found in name map.)
(Residue 19021: WAT, Nonterminal, was not found in name map.)
(Residue 19022: WAT, Nonterminal, was not found in name map.)
(Residue 19023: WAT, Nonterminal, was not found in name map.)
(Residue 19024: WAT, Nonterminal, was not found in name map.)
(Residue 19025: WAT, Nonterminal, was not found in name map.)
(Residue 19026: WAT, Nonterminal, was not found in name map.)
(Residue 19027: WAT, Nonterminal, was not found in name map.)
(Residue 19028: WAT, Nonterminal, was not found in name map.)
(Residue 19029: WAT, Nonterminal, was not found in name map.)
(Residue 19030: WAT, Nonterminal, was not found in name map.)
(Residue 19031: WAT, Nonterminal, was not found in name map.)
(Residue 19032: WAT, Nonterminal, was not found in name map.)
(Residue 19033: WAT, Nonterminal, was not found in name map.)
(Residue 19034: WAT, Nonterminal, was not found in name map.)
(Residue 19035: WAT, Nonterminal, was not found in name map.)
(Residue 19036: WAT, Nonterminal, was not found in name map.)
(Residue 19037: WAT, Nonterminal, was not found in name map.)
(Residue 19038: WAT, Nonterminal, was not found in name map.)
(Residue 19039: WAT, Nonterminal, was not found in name map.)
(Residue 19040: WAT, Nonterminal, was not found in name map.)
(Residue 19041: WAT, Nonterminal, was not found in name map.)
(Residue 19042: WAT, Nonterminal, was not found in name map.)
(Residue 19043: WAT, Nonterminal, was not found in name map.)
(Residue 19044: WAT, Nonterminal, was not found in name map.)
(Residue 19045: WAT, Nonterminal, was not found in name map.)
(Residue 19046: WAT, Nonterminal, was not found in name map.)
(Residue 19047: WAT, Nonterminal, was not found in name map.)
(Residue 19048: WAT, Nonterminal, was not found in name map.)
(Residue 19049: WAT, Nonterminal, was not found in name map.)
(Residue 19050: WAT, Nonterminal, was not found in name map.)
(Residue 19051: WAT, Nonterminal, was not found in name map.)
(Residue 19052: WAT, Nonterminal, was not found in name map.)
(Residue 19053: WAT, Nonterminal, was not found in name map.)
(Residue 19054: WAT, Nonterminal, was not found in name map.)
(Residue 19055: WAT, Nonterminal, was not found in name map.)
(Residue 19056: WAT, Nonterminal, was not found in name map.)
(Residue 19057: WAT, Nonterminal, was not found in name map.)
(Residue 19058: WAT, Nonterminal, was not found in name map.)
(Residue 19059: WAT, Nonterminal, was not found in name map.)
(Residue 19060: WAT, Nonterminal, was not found in name map.)
(Residue 19061: WAT, Nonterminal, was not found in name map.)
(Residue 19062: WAT, Nonterminal, was not found in name map.)
(Residue 19063: WAT, Nonterminal, was not found in name map.)
(Residue 19064: WAT, Nonterminal, was not found in name map.)
(Residue 19065: WAT, Nonterminal, was not found in name map.)
(Residue 19066: WAT, Nonterminal, was not found in name map.)
(Residue 19067: WAT, Nonterminal, was not found in name map.)
(Residue 19068: WAT, Nonterminal, was not found in name map.)
(Residue 19069: WAT, Nonterminal, was not found in name map.)
(Residue 19070: WAT, Nonterminal, was not found in name map.)
(Residue 19071: WAT, Nonterminal, was not found in name map.)
(Residue 19072: WAT, Nonterminal, was not found in name map.)
(Residue 19073: WAT, Nonterminal, was not found in name map.)
(Residue 19074: WAT, Nonterminal, was not found in name map.)
(Residue 19075: WAT, Nonterminal, was not found in name map.)
(Residue 19076: WAT, Nonterminal, was not found in name map.)
(Residue 19077: WAT, Nonterminal, was not found in name map.)
(Residue 19078: WAT, Nonterminal, was not found in name map.)
(Residue 19079: WAT, Nonterminal, was not found in name map.)
(Residue 19080: WAT, Nonterminal, was not found in name map.)
(Residue 19081: WAT, Nonterminal, was not found in name map.)
(Residue 19082: WAT, Nonterminal, was not found in name map.)
(Residue 19083: WAT, Nonterminal, was not found in name map.)
(Residue 19084: WAT, Nonterminal, was not found in name map.)
(Residue 19085: WAT, Nonterminal, was not found in name map.)
(Residue 19086: WAT, Nonterminal, was not found in name map.)
(Residue 19087: WAT, Nonterminal, was not found in name map.)
(Residue 19088: WAT, Nonterminal, was not found in name map.)
(Residue 19089: WAT, Nonterminal, was not found in name map.)
(Residue 19090: WAT, Nonterminal, was not found in name map.)
(Residue 19091: WAT, Nonterminal, was not found in name map.)
(Residue 19092: WAT, Nonterminal, was not found in name map.)
(Residue 19093: WAT, Nonterminal, was not found in name map.)
(Residue 19094: WAT, Nonterminal, was not found in name map.)
(Residue 19095: WAT, Nonterminal, was not found in name map.)
(Residue 19096: WAT, Nonterminal, was not found in name map.)
(Residue 19097: WAT, Nonterminal, was not found in name map.)
(Residue 19098: WAT, Nonterminal, was not found in name map.)
(Residue 19099: WAT, Nonterminal, was not found in name map.)
(Residue 19100: WAT, Nonterminal, was not found in name map.)
(Residue 19101: WAT, Nonterminal, was not found in name map.)
(Residue 19102: WAT, Nonterminal, was not found in name map.)
(Residue 19103: WAT, Nonterminal, was not found in name map.)
(Residue 19104: WAT, Nonterminal, was not found in name map.)
(Residue 19105: WAT, Nonterminal, was not found in name map.)
(Residue 19106: WAT, Nonterminal, was not found in name map.)
(Residue 19107: WAT, Nonterminal, was not found in name map.)
(Residue 19108: WAT, Nonterminal, was not found in name map.)
(Residue 19109: WAT, Nonterminal, was not found in name map.)
(Residue 19110: WAT, Nonterminal, was not found in name map.)
(Residue 19111: WAT, Nonterminal, was not found in name map.)
(Residue 19112: WAT, Nonterminal, was not found in name map.)
(Residue 19113: WAT, Nonterminal, was not found in name map.)
(Residue 19114: WAT, Nonterminal, was not found in name map.)
(Residue 19115: WAT, Nonterminal, was not found in name map.)
(Residue 19116: WAT, Nonterminal, was not found in name map.)
(Residue 19117: WAT, Nonterminal, was not found in name map.)
(Residue 19118: WAT, Nonterminal, was not found in name map.)
(Residue 19119: WAT, Nonterminal, was not found in name map.)
(Residue 19120: WAT, Nonterminal, was not found in name map.)
(Residue 19121: WAT, Nonterminal, was not found in name map.)
(Residue 19122: WAT, Nonterminal, was not found in name map.)
(Residue 19123: WAT, Nonterminal, was not found in name map.)
(Residue 19124: WAT, Nonterminal, was not found in name map.)
(Residue 19125: WAT, Nonterminal, was not found in name map.)
(Residue 19126: WAT, Nonterminal, was not found in name map.)
(Residue 19127: WAT, Nonterminal, was not found in name map.)
(Residue 19128: WAT, Nonterminal, was not found in name map.)
(Residue 19129: WAT, Nonterminal, was not found in name map.)
(Residue 19130: WAT, Nonterminal, was not found in name map.)
(Residue 19131: WAT, Nonterminal, was not found in name map.)
(Residue 19132: WAT, Nonterminal, was not found in name map.)
(Residue 19133: WAT, Nonterminal, was not found in name map.)
(Residue 19134: WAT, Nonterminal, was not found in name map.)
(Residue 19135: WAT, Nonterminal, was not found in name map.)
(Residue 19136: WAT, Nonterminal, was not found in name map.)
(Residue 19137: WAT, Nonterminal, was not found in name map.)
(Residue 19138: WAT, Nonterminal, was not found in name map.)
(Residue 19139: WAT, Nonterminal, was not found in name map.)
(Residue 19140: WAT, Nonterminal, was not found in name map.)
(Residue 19141: WAT, Nonterminal, was not found in name map.)
(Residue 19142: WAT, Nonterminal, was not found in name map.)
(Residue 19143: WAT, Nonterminal, was not found in name map.)
(Residue 19144: WAT, Nonterminal, was not found in name map.)
(Residue 19145: WAT, Nonterminal, was not found in name map.)
(Residue 19146: WAT, Nonterminal, was not found in name map.)
(Residue 19147: WAT, Nonterminal, was not found in name map.)
(Residue 19148: WAT, Nonterminal, was not found in name map.)
(Residue 19149: WAT, Nonterminal, was not found in name map.)
(Residue 19150: WAT, Nonterminal, was not found in name map.)
(Residue 19151: WAT, Nonterminal, was not found in name map.)
(Residue 19152: WAT, Nonterminal, was not found in name map.)
(Residue 19153: WAT, Nonterminal, was not found in name map.)
(Residue 19154: WAT, Nonterminal, was not found in name map.)
(Residue 19155: WAT, Nonterminal, was not found in name map.)
(Residue 19156: WAT, Nonterminal, was not found in name map.)
(Residue 19157: WAT, Nonterminal, was not found in name map.)
(Residue 19158: WAT, Nonterminal, was not found in name map.)
(Residue 19159: WAT, Nonterminal, was not found in name map.)
(Residue 19160: WAT, Nonterminal, was not found in name map.)
(Residue 19161: WAT, Nonterminal, was not found in name map.)
(Residue 19162: WAT, Nonterminal, was not found in name map.)
(Residue 19163: WAT, Nonterminal, was not found in name map.)
(Residue 19164: WAT, Nonterminal, was not found in name map.)
(Residue 19165: WAT, Nonterminal, was not found in name map.)
(Residue 19166: WAT, Nonterminal, was not found in name map.)
(Residue 19167: WAT, Nonterminal, was not found in name map.)
(Residue 19168: WAT, Nonterminal, was not found in name map.)
(Residue 19169: WAT, Nonterminal, was not found in name map.)
(Residue 19170: WAT, Nonterminal, was not found in name map.)
(Residue 19171: WAT, Nonterminal, was not found in name map.)
(Residue 19172: WAT, Nonterminal, was not found in name map.)
(Residue 19173: WAT, Nonterminal, was not found in name map.)
(Residue 19174: WAT, Nonterminal, was not found in name map.)
(Residue 19175: WAT, Nonterminal, was not found in name map.)
(Residue 19176: WAT, Nonterminal, was not found in name map.)
(Residue 19177: WAT, Nonterminal, was not found in name map.)
(Residue 19178: WAT, Nonterminal, was not found in name map.)
(Residue 19179: WAT, Nonterminal, was not found in name map.)
(Residue 19180: WAT, Nonterminal, was not found in name map.)
(Residue 19181: WAT, Nonterminal, was not found in name map.)
(Residue 19182: WAT, Nonterminal, was not found in name map.)
(Residue 19183: WAT, Nonterminal, was not found in name map.)
(Residue 19184: WAT, Nonterminal, was not found in name map.)
(Residue 19185: WAT, Nonterminal, was not found in name map.)
(Residue 19186: WAT, Nonterminal, was not found in name map.)
(Residue 19187: WAT, Nonterminal, was not found in name map.)
(Residue 19188: WAT, Nonterminal, was not found in name map.)
(Residue 19189: WAT, Nonterminal, was not found in name map.)
(Residue 19190: WAT, Nonterminal, was not found in name map.)
(Residue 19191: WAT, Nonterminal, was not found in name map.)
(Residue 19192: WAT, Nonterminal, was not found in name map.)
(Residue 19193: WAT, Nonterminal, was not found in name map.)
(Residue 19194: WAT, Nonterminal, was not found in name map.)
(Residue 19195: WAT, Nonterminal, was not found in name map.)
(Residue 19196: WAT, Nonterminal, was not found in name map.)
(Residue 19197: WAT, Nonterminal, was not found in name map.)
(Residue 19198: WAT, Nonterminal, was not found in name map.)
(Residue 19199: WAT, Nonterminal, was not found in name map.)
(Residue 19200: WAT, Nonterminal, was not found in name map.)
(Residue 19201: WAT, Nonterminal, was not found in name map.)
(Residue 19202: WAT, Nonterminal, was not found in name map.)
(Residue 19203: WAT, Nonterminal, was not found in name map.)
(Residue 19204: WAT, Nonterminal, was not found in name map.)
(Residue 19205: WAT, Nonterminal, was not found in name map.)
(Residue 19206: WAT, Nonterminal, was not found in name map.)
(Residue 19207: WAT, Nonterminal, was not found in name map.)
(Residue 19208: WAT, Nonterminal, was not found in name map.)
(Residue 19209: WAT, Nonterminal, was not found in name map.)
(Residue 19210: WAT, Nonterminal, was not found in name map.)
(Residue 19211: WAT, Nonterminal, was not found in name map.)
(Residue 19212: WAT, Nonterminal, was not found in name map.)
(Residue 19213: WAT, Nonterminal, was not found in name map.)
(Residue 19214: WAT, Nonterminal, was not found in name map.)
(Residue 19215: WAT, Nonterminal, was not found in name map.)
(Residue 19216: WAT, Nonterminal, was not found in name map.)
(Residue 19217: WAT, Nonterminal, was not found in name map.)
(Residue 19218: WAT, Nonterminal, was not found in name map.)
(Residue 19219: WAT, Nonterminal, was not found in name map.)
(Residue 19220: WAT, Nonterminal, was not found in name map.)
(Residue 19221: WAT, Nonterminal, was not found in name map.)
(Residue 19222: WAT, Nonterminal, was not found in name map.)
(Residue 19223: WAT, Nonterminal, was not found in name map.)
(Residue 19224: WAT, Nonterminal, was not found in name map.)
(Residue 19225: WAT, Nonterminal, was not found in name map.)
(Residue 19226: WAT, Nonterminal, was not found in name map.)
(Residue 19227: WAT, Nonterminal, was not found in name map.)
(Residue 19228: WAT, Nonterminal, was not found in name map.)
(Residue 19229: WAT, Nonterminal, was not found in name map.)
(Residue 19230: WAT, Nonterminal, was not found in name map.)
(Residue 19231: WAT, Nonterminal, was not found in name map.)
(Residue 19232: WAT, Nonterminal, was not found in name map.)
(Residue 19233: WAT, Nonterminal, was not found in name map.)
(Residue 19234: WAT, Nonterminal, was not found in name map.)
(Residue 19235: WAT, Nonterminal, was not found in name map.)
(Residue 19236: WAT, Nonterminal, was not found in name map.)
(Residue 19237: WAT, Nonterminal, was not found in name map.)
(Residue 19238: WAT, Nonterminal, was not found in name map.)
(Residue 19239: WAT, Nonterminal, was not found in name map.)
(Residue 19240: WAT, Nonterminal, was not found in name map.)
(Residue 19241: WAT, Nonterminal, was not found in name map.)
(Residue 19242: WAT, Nonterminal, was not found in name map.)
(Residue 19243: WAT, Nonterminal, was not found in name map.)
(Residue 19244: WAT, Nonterminal, was not found in name map.)
(Residue 19245: WAT, Nonterminal, was not found in name map.)
(Residue 19246: WAT, Nonterminal, was not found in name map.)
(Residue 19247: WAT, Nonterminal, was not found in name map.)
(Residue 19248: WAT, Nonterminal, was not found in name map.)
(Residue 19249: WAT, Nonterminal, was not found in name map.)
(Residue 19250: WAT, Nonterminal, was not found in name map.)
(Residue 19251: WAT, Nonterminal, was not found in name map.)
(Residue 19252: WAT, Nonterminal, was not found in name map.)
(Residue 19253: WAT, Nonterminal, was not found in name map.)
(Residue 19254: WAT, Nonterminal, was not found in name map.)
(Residue 19255: WAT, Nonterminal, was not found in name map.)
(Residue 19256: WAT, Nonterminal, was not found in name map.)
(Residue 19257: WAT, Nonterminal, was not found in name map.)
(Residue 19258: WAT, Nonterminal, was not found in name map.)
(Residue 19259: WAT, Nonterminal, was not found in name map.)
(Residue 19260: WAT, Nonterminal, was not found in name map.)
(Residue 19261: WAT, Nonterminal, was not found in name map.)
(Residue 19262: WAT, Nonterminal, was not found in name map.)
(Residue 19263: WAT, Nonterminal, was not found in name map.)
(Residue 19264: WAT, Nonterminal, was not found in name map.)
(Residue 19265: WAT, Nonterminal, was not found in name map.)
(Residue 19266: WAT, Nonterminal, was not found in name map.)
(Residue 19267: WAT, Nonterminal, was not found in name map.)
(Residue 19268: WAT, Nonterminal, was not found in name map.)
(Residue 19269: WAT, Nonterminal, was not found in name map.)
(Residue 19270: WAT, Nonterminal, was not found in name map.)
(Residue 19271: WAT, Nonterminal, was not found in name map.)
(Residue 19272: WAT, Nonterminal, was not found in name map.)
(Residue 19273: WAT, Nonterminal, was not found in name map.)
(Residue 19274: WAT, Nonterminal, was not found in name map.)
(Residue 19275: WAT, Nonterminal, was not found in name map.)
(Residue 19276: WAT, Nonterminal, was not found in name map.)
(Residue 19277: WAT, Nonterminal, was not found in name map.)
(Residue 19278: WAT, Nonterminal, was not found in name map.)
(Residue 19279: WAT, Nonterminal, was not found in name map.)
(Residue 19280: WAT, Nonterminal, was not found in name map.)
(Residue 19281: WAT, Nonterminal, was not found in name map.)
(Residue 19282: WAT, Nonterminal, was not found in name map.)
(Residue 19283: WAT, Nonterminal, was not found in name map.)
(Residue 19284: WAT, Nonterminal, was not found in name map.)
(Residue 19285: WAT, Nonterminal, was not found in name map.)
(Residue 19286: WAT, Nonterminal, was not found in name map.)
(Residue 19287: WAT, Nonterminal, was not found in name map.)
(Residue 19288: WAT, Nonterminal, was not found in name map.)
(Residue 19289: WAT, Nonterminal, was not found in name map.)
(Residue 19290: WAT, Nonterminal, was not found in name map.)
(Residue 19291: WAT, Nonterminal, was not found in name map.)
(Residue 19292: WAT, Nonterminal, was not found in name map.)
(Residue 19293: WAT, Nonterminal, was not found in name map.)
(Residue 19294: WAT, Nonterminal, was not found in name map.)
(Residue 19295: WAT, Nonterminal, was not found in name map.)
(Residue 19296: WAT, Nonterminal, was not found in name map.)
(Residue 19297: WAT, Nonterminal, was not found in name map.)
(Residue 19298: WAT, Nonterminal, was not found in name map.)
(Residue 19299: WAT, Nonterminal, was not found in name map.)
(Residue 19300: WAT, Nonterminal, was not found in name map.)
(Residue 19301: WAT, Nonterminal, was not found in name map.)
(Residue 19302: WAT, Nonterminal, was not found in name map.)
(Residue 19303: WAT, Nonterminal, was not found in name map.)
(Residue 19304: WAT, Nonterminal, was not found in name map.)
(Residue 19305: WAT, Nonterminal, was not found in name map.)
(Residue 19306: WAT, Nonterminal, was not found in name map.)
(Residue 19307: WAT, Nonterminal, was not found in name map.)
(Residue 19308: WAT, Nonterminal, was not found in name map.)
(Residue 19309: WAT, Nonterminal, was not found in name map.)
(Residue 19310: WAT, Nonterminal, was not found in name map.)
(Residue 19311: WAT, Nonterminal, was not found in name map.)
(Residue 19312: WAT, Nonterminal, was not found in name map.)
(Residue 19313: WAT, Nonterminal, was not found in name map.)
(Residue 19314: WAT, Nonterminal, was not found in name map.)
(Residue 19315: WAT, Nonterminal, was not found in name map.)
(Residue 19316: WAT, Nonterminal, was not found in name map.)
(Residue 19317: WAT, Nonterminal, was not found in name map.)
(Residue 19318: WAT, Nonterminal, was not found in name map.)
(Residue 19319: WAT, Nonterminal, was not found in name map.)
(Residue 19320: WAT, Nonterminal, was not found in name map.)
(Residue 19321: WAT, Nonterminal, was not found in name map.)
(Residue 19322: WAT, Nonterminal, was not found in name map.)
(Residue 19323: WAT, Nonterminal, was not found in name map.)
(Residue 19324: WAT, Nonterminal, was not found in name map.)
(Residue 19325: WAT, Nonterminal, was not found in name map.)
(Residue 19326: WAT, Nonterminal, was not found in name map.)
(Residue 19327: WAT, Nonterminal, was not found in name map.)
(Residue 19328: WAT, Nonterminal, was not found in name map.)
(Residue 19329: WAT, Nonterminal, was not found in name map.)
(Residue 19330: WAT, Nonterminal, was not found in name map.)
(Residue 19331: WAT, Nonterminal, was not found in name map.)
(Residue 19332: WAT, Nonterminal, was not found in name map.)
(Residue 19333: WAT, Nonterminal, was not found in name map.)
(Residue 19334: WAT, Nonterminal, was not found in name map.)
(Residue 19335: WAT, Nonterminal, was not found in name map.)
(Residue 19336: WAT, Nonterminal, was not found in name map.)
(Residue 19337: WAT, Nonterminal, was not found in name map.)
(Residue 19338: WAT, Nonterminal, was not found in name map.)
(Residue 19339: WAT, Nonterminal, was not found in name map.)
(Residue 19340: WAT, Nonterminal, was not found in name map.)
(Residue 19341: WAT, Nonterminal, was not found in name map.)
(Residue 19342: WAT, Nonterminal, was not found in name map.)
(Residue 19343: WAT, Nonterminal, was not found in name map.)
(Residue 19344: WAT, Nonterminal, was not found in name map.)
(Residue 19345: WAT, Nonterminal, was not found in name map.)
(Residue 19346: WAT, Nonterminal, was not found in name map.)
(Residue 19347: WAT, Nonterminal, was not found in name map.)
(Residue 19348: WAT, Nonterminal, was not found in name map.)
(Residue 19349: WAT, Nonterminal, was not found in name map.)
(Residue 19350: WAT, Nonterminal, was not found in name map.)
(Residue 19351: WAT, Nonterminal, was not found in name map.)
(Residue 19352: WAT, Nonterminal, was not found in name map.)
(Residue 19353: WAT, Nonterminal, was not found in name map.)
(Residue 19354: WAT, Nonterminal, was not found in name map.)
(Residue 19355: WAT, Nonterminal, was not found in name map.)
(Residue 19356: WAT, Nonterminal, was not found in name map.)
(Residue 19357: WAT, Terminal/last, was not found in name map.)
Starting new chain with T4E
Starting new chain with T4E
Starting new chain with T4E
Starting new chain with T4E
Starting new chain with T4E
Starting new chain with T4E
Starting new chain with T4E
Starting new chain with T4E
Starting new chain with T4E
Starting new chain with T4E
Starting new chain with T4E
Starting new chain with T4E
Starting new chain with T4E
Starting new chain with T4E
Starting new chain with T4E
Starting new chain with T4E
Starting new chain with T4E
Starting new chain with T4E
Starting new chain with T4E
Starting new chain with T4E
Starting new chain with T4E
Starting new chain with T4E
Starting new chain with T4E
Starting new chain with T4E
Starting new chain with T4E
Starting new chain with T4E
Starting new chain with T4E
Starting new chain with T4E
Starting new chain with T4E
Starting new chain with T4E
Starting new chain with T4E
Starting new chain with T4E
Starting new chain with T4E
Starting new chain with T4E
Starting new chain with T4E
Starting new chain with T4E
Starting new chain with T4E
Starting new chain with T4E
Starting new chain with T4E
Starting new chain with T4E
Starting new chain with T4E
Starting new chain with T4E
Starting new chain with T4E
Starting new chain with T4E
Starting new chain with T4E
Starting new chain with T4E
Starting new chain with T4E
Starting new chain with T4E
Starting new chain with T4E
Starting new chain with T4E
Starting new chain with T4E
Starting new chain with T4E
Starting new chain with T4E
Starting new chain with T4E
Starting new chain with T4E
Starting new chain with T4E
Starting new chain with T4E
Starting new chain with T4E
Starting new chain with T4E
Starting new chain with T4E
Starting new chain with T4E
Starting new chain with T4E
Starting new chain with T4E
Starting new chain with T4E
Starting new chain with T4E
Starting new chain with T4E
Starting new chain with T4E
Starting new chain with T4E
Starting new chain with T4E
Starting new chain with T4E
Starting new chain with T4E
Starting new chain with T4E
Starting new chain with T4E
Starting new chain with T4E
Starting new chain with T4E
Starting new chain with T4E
Starting new chain with T4E
Starting new chain with T4E
Starting new chain with T4E
Starting new chain with T4E
Starting new chain with T4E
Starting new chain with T4E
Starting new chain with T4E
Starting new chain with T4E
Starting new chain with T4E
Starting new chain with T4E
Starting new chain with T4E
Starting new chain with T4E
Starting new chain with T4E
Starting new chain with T4E
Starting new chain with T4E
Starting new chain with T4E
Starting new chain with T4E
Starting new chain with T4E
Starting new chain with T4E
Starting new chain with T4E
Starting new chain with T4E
Starting new chain with T4E
Starting new chain with T4E
Starting new chain with T4E
Starting new chain with T4E
Starting new chain with T4E
Starting new chain with T4E
Starting new chain with T4E
Starting new chain with T4E
Starting new chain with T4E
Starting new chain with T4E
Starting new chain with T4E
Starting new chain with T4E
Starting new chain with T4E
Starting new chain with T4E
Starting new chain with T4E
Starting new chain with T4E
Starting new chain with T4E
Starting new chain with T4E
Starting new chain with T4E
Starting new chain with T4E
Starting new chain with T4E
Starting new chain with T4E
Starting new chain with T4E
Starting new chain with T4E
Starting new chain with T4E
Starting new chain with T4E
Starting new chain with T4E
Starting new chain with T4E
Starting new chain with T4E
Starting new chain with T4E
Starting new chain with T4E
Starting new chain with T4E
Starting new chain with T4E
Starting new chain with T4E
Starting new chain with T4E
Starting new chain with T4E
Starting new chain with T4E
Starting new chain with T4E
Starting new chain with T4E
Starting new chain with T4E
Starting new chain with T4E
Starting new chain with T4E
Starting new chain with T4E
Starting new chain with T4E
Starting new chain with T4E
Starting new chain with T4E
Starting new chain with T4E
Starting new chain with T4E
Starting new chain with T4E
Starting new chain with T4E
Starting new chain with T4E
Starting new chain with T4E
Starting new chain with T4E
Starting new chain with T4E
Starting new chain with T4E
Starting new chain with T4E
Starting new chain with T4E
Starting new chain with T4E
Starting new chain with T4E
Starting new chain with T4E
Starting new chain with T4E
Starting new chain with T4E
Starting new chain with T4E
Starting new chain with T4E
Starting new chain with T4E
Starting new chain with T4E
Starting new chain with T4E
Starting new chain with T4E
Starting new chain with T4E
Starting new chain with T4E
Starting new chain with T4E
Starting new chain with T4E
Starting new chain with T4E
Starting new chain with T4E
Starting new chain with T4E
Starting new chain with T4E
Starting new chain with T4E
Starting new chain with T4E
Starting new chain with T4E
Starting new chain with T4E
Starting new chain with T4E
Starting new chain with T4E
Starting new chain with T4E
Starting new chain with T4E
Starting new chain with T4E
Starting new chain with T4E
Starting new chain with T4E
Starting new chain with T4E
Starting new chain with T4E
Starting new chain with T4E
Starting new chain with T4E
Starting new chain with T4E
Starting new chain with T4E
Starting new chain with T4E
Starting new chain with T4E
Starting new chain with T4E
Starting new chain with T4E
Starting new chain with T4E
Starting new chain with T4E
Starting new chain with T4E
Starting new chain with T4E
Starting new chain with T4E
Starting new chain with T4E
Starting new chain with T4E
Starting new chain with T4E
Starting new chain with T4E
Starting new chain with T4E
Starting new chain with T4E
Starting new chain with T4E
Starting new chain with T4E
Starting new chain with T4E
Starting new chain with T4E
Starting new chain with T4E
Starting new chain with T4E
Starting new chain with T4E
Starting new chain with T4E
Starting new chain with T4E
Starting new chain with T4E
Starting new chain with T4E
Starting new chain with T4E
Starting new chain with T4E
Starting new chain with T4E
Starting new chain with T4E
Starting new chain with T4E
Starting new chain with T4E
Starting new chain with T4E
Starting new chain with T4E
Starting new chain with T4E
Starting new chain with T4E
Starting new chain with T4E
Starting new chain with T4E
Starting new chain with T4E
Starting new chain with T4E
Starting new chain with T4E
Starting new chain with T4E
Starting new chain with T4E
Starting new chain with T4E
Starting new chain with T4E
Starting new chain with T4E
Starting new chain with T4E
Starting new chain with T4E
Starting new chain with T4E
Starting new chain with T4E
Starting new chain with T4E
Starting new chain with T4E
Starting new chain with T4E
Starting new chain with T4E
Starting new chain with T4E
Starting new chain with T4E
Starting new chain with T4E
Starting new chain with T4E
Starting new chain with T4E
Starting new chain with T4E
Starting new chain with T4E
Starting new chain with T4E
Starting new chain with T4E
Starting new chain with T4E
Starting new chain with T4E
Starting new chain with T4E
Starting new chain with T4E
Starting new chain with T4E
Starting new chain with T4E
Starting new chain with T4E
Starting new chain with T4E
Starting new chain with T4E
Starting new chain with T4E
Starting new chain with T4E
Starting new chain with T4E
Starting new chain with T4E
Starting new chain with T4E
Starting new chain with T4E
Starting new chain with T4E
Starting new chain with T4E
Starting new chain with T4E
Starting new chain with T4E
Starting new chain with T4E
Starting new chain with T4E
Starting new chain with T4E
Starting new chain with T4E
Starting new chain with T4E
Starting new chain with T4E
Starting new chain with T4E
Starting new chain with T4E
Starting new chain with T4E
Starting new chain with T4E
Starting new chain with T4E
Starting new chain with T4E
Starting new chain with T4E
Starting new chain with T4E
Starting new chain with T4E
Starting new chain with T4E
Starting new chain with T4E
Starting new chain with T4E
Starting new chain with T4E
Starting new chain with T4E
Starting new chain with T4E
Starting new chain with T4E
Starting new chain with T4E
Starting new chain with T4E
Starting new chain with T4E
Starting new chain with T4E
Starting new chain with T4E
Starting new chain with T4E
Starting new chain with T4E
Starting new chain with T4E
Starting new chain with T4E
Starting new chain with T4E
Starting new chain with T4E
Starting new chain with T4E
Starting new chain with T4E
Starting new chain with T4E
Starting new chain with T4E
Starting new chain with T4E
Starting new chain with T4E
Starting new chain with T4E
Starting new chain with T4E
Starting new chain with T4E
Starting new chain with T4E
Starting new chain with T4E
Starting new chain with T4E
Starting new chain with T4E
Starting new chain with T4E
Starting new chain with T4E
Starting new chain with T4E
Starting new chain with T4E
Starting new chain with T4E
Starting new chain with T4E
Starting new chain with T4E
Starting new chain with T4E
Starting new chain with T4E
Starting new chain with T4E
Starting new chain with T4E
Starting new chain with T4E
Starting new chain with T4E
Starting new chain with T4E
Starting new chain with T4E
Starting new chain with T4E
Starting new chain with T4E
Starting new chain with T4E
Starting new chain with T4E
Starting new chain with T4E
Starting new chain with T4E
Starting new chain with T4E
Starting new chain with T4E
Starting new chain with T4E
Starting new chain with T4E
Starting new chain with T4E
Starting new chain with T4E
Starting new chain with T4E
Starting new chain with T4E
Starting new chain with T4E
Starting new chain with T4E
Starting new chain with T4E
Starting new chain with T4E
Starting new chain with T4E
Starting new chain with T4E
Starting new chain with T4E
Starting new chain with T4E
Starting new chain with T4E
Starting new chain with T4E
Starting new chain with T4E
Starting new chain with T4E
Starting new chain with T4E
Starting new chain with T4E
Starting new chain with T4E
Starting new chain with T4E
Starting new chain with T4E
Starting new chain with T4E
Starting new chain with T4E
Starting new chain with T4E
Starting new chain with T4E
Starting new chain with T4E
Starting new chain with T4E
Starting new chain with T4E
Starting new chain with T4E
Starting new chain with T4E
Starting new chain with T4E
Starting new chain with T4E
Starting new chain with T4E
Starting new chain with T4E
Starting new chain with T4E
Starting new chain with T4E
Starting new chain with T4E
Starting new chain with T4E
Starting new chain with T4E
Starting new chain with T4E
Starting new chain with T4E
Starting new chain with T4E
Starting new chain with T4E
Starting new chain with T4E
Starting new chain with T4E
Starting new chain with T4E
Starting new chain with T4E
Starting new chain with T4E
Starting new chain with T4E
Starting new chain with T4E
Starting new chain with T4E
Starting new chain with T4E
Starting new chain with T4E
Starting new chain with T4E
Starting new chain with T4E
Starting new chain with T4E
Starting new chain with T4E
Starting new chain with T4E
Starting new chain with T4E
Starting new chain with T4E
Starting new chain with T4E
Starting new chain with T4E
Starting new chain with T4E
Starting new chain with T4E
Starting new chain with T4E
Starting new chain with T4E
Starting new chain with T4E
Starting new chain with T4E
Starting new chain with T4E
Starting new chain with T4E
Starting new chain with T4E
Starting new chain with T4E
Starting new chain with T4E
Starting new chain with T4E
Starting new chain with T4E
Starting new chain with T4E
Starting new chain with T4E
Starting new chain with T4E
Starting new chain with T4E
Starting new chain with T4E
Starting new chain with T4E
Starting new chain with T4E
Starting new chain with T4E
Starting new chain with T4E
Starting new chain with T4E
Starting new chain with T4E
Starting new chain with T4E
Starting new chain with T4E
Starting new chain with T4E
Starting new chain with T4E
Starting new chain with T4E
Starting new chain with T4E
Starting new chain with T4E
Starting new chain with T4E
Starting new chain with T4E
Starting new chain with T4E
Starting new chain with T4E
Starting new chain with T4E
Starting new chain with T4E
Starting new chain with T4E
Starting new chain with T4E
Starting new chain with T4E
Starting new chain with T4E
Starting new chain with T4E
Starting new chain with T4E
Starting new chain with T4E
Starting new chain with T4E
Starting new chain with T4E
Starting new chain with T4E
Starting new chain with T4E
Starting new chain with T4E
Starting new chain with T4E
Starting new chain with T4E
Starting new chain with T4E
Starting new chain with T4E
Starting new chain with T4E
Starting new chain with T4E
Starting new chain with T4E
Starting new chain with T4E
Starting new chain with T4E
Starting new chain with T4E
Starting new chain with T4E
Starting new chain with T4E
Starting new chain with T4E
Starting new chain with T4E
Starting new chain with T4E
Starting new chain with T4E
Starting new chain with T4E
Starting new chain with T4E
Starting new chain with T4E
Starting new chain with T4E
Starting new chain with T4E
Starting new chain with T4E
Starting new chain with T4E
Starting new chain with T4E
Starting new chain with T4E
Starting new chain with T4E
Starting new chain with T4E
Starting new chain with T4E
Starting new chain with T4E
Starting new chain with T4E
Starting new chain with T4E
Starting new chain with T4E
Starting new chain with T4E
Starting new chain with T4E
Starting new chain with T4E
Starting new chain with T4E
Starting new chain with T4E
Starting new chain with T4E
Starting new chain with T4E
Starting new chain with T4E
Starting new chain with T4E
Starting new chain with T4E
Starting new chain with T4E
Starting new chain with T4E
Starting new chain with T4E
Starting new chain with T4E
Starting new chain with T4E
Starting new chain with T4E
Starting new chain with T4E
Starting new chain with T4E
Starting new chain with T4E
Starting new chain with T4E
Starting new chain with T4E
Starting new chain with T4E
Starting new chain with T4E
Starting new chain with T4E
Starting new chain with T4E
Starting new chain with T4E
Starting new chain with T4E
Starting new chain with T4E
Starting new chain with T4E
Starting new chain with T4E
Starting new chain with T4E
Starting new chain with T4E
Starting new chain with T4E
Starting new chain with T4E
Starting new chain with T4E
Starting new chain with T4E
Starting new chain with T4E
Starting new chain with T4E
Starting new chain with T4E
Starting new chain with T4E
Starting new chain with T4E
Starting new chain with T4E
Starting new chain with T4E
Starting new chain with T4E
Starting new chain with T4E
Starting new chain with T4E
Starting new chain with T4E
Starting new chain with T4E
Starting new chain with T4E
Starting new chain with T4E
Starting new chain with T4E
Starting new chain with T4E
Starting new chain with T4E
Starting new chain with T4E
Starting new chain with T4E
Starting new chain with T4E
Starting new chain with T4E
Starting new chain with T4E
Starting new chain with T4E
Starting new chain with T4E
Starting new chain with T4E
Starting new chain with T4E
Starting new chain with T4E
Starting new chain with T4E
Starting new chain with T4E
Starting new chain with T4E
Starting new chain with T4E
Starting new chain with T4E
Starting new chain with T4E
Starting new chain with T4E
Starting new chain with T4E
Starting new chain with T4E
Starting new chain with T4E
Starting new chain with T4E
Starting new chain with T4E
Starting new chain with T4E
Starting new chain with T4E
Starting new chain with T4E
Starting new chain with T4E
Starting new chain with T4E
Starting new chain with T4E
Starting new chain with T4E
Starting new chain with T4E
Starting new chain with T4E
Starting new chain with T4E
Starting new chain with T4E
Starting new chain with T4E
Starting new chain with T4E
Starting new chain with T4E
Starting new chain with T4E
Starting new chain with T4E
Starting new chain with T4E
Starting new chain with T4E
Starting new chain with T4E
Starting new chain with T4E
Starting new chain with T4E
Starting new chain with T4E
Starting new chain with T4E
Starting new chain with T4E
Starting new chain with T4E
Starting new chain with T4E
Starting new chain with T4E
Starting new chain with T4E
Starting new chain with T4E
Starting new chain with T4E
Starting new chain with T4E
Starting new chain with T4E
Starting new chain with T4E
Starting new chain with T4E
Starting new chain with T4E
Starting new chain with T4E
Starting new chain with T4E
Starting new chain with T4E
Starting new chain with T4E
Starting new chain with T4E
Starting new chain with T4E
Starting new chain with T4E
Starting new chain with T4E
Starting new chain with T4E
Starting new chain with T4E
Starting new chain with T4E
Starting new chain with T4E
Starting new chain with T4E
Starting new chain with T4E
Starting new chain with T4E
Starting new chain with T4E
Starting new chain with T4E
Starting new chain with T4E
Starting new chain with T4E
Starting new chain with T4E
Starting new chain with T4E
Starting new chain with T4E
Starting new chain with T4E
Starting new chain with T4E
Starting new chain with T4E
Starting new chain with T4E
Starting new chain with T4E
Starting new chain with T4E
Starting new chain with T4E
Starting new chain with T4E
Starting new chain with T4E
Starting new chain with T4E
Starting new chain with T4E
Starting new chain with T4E
Starting new chain with T4E
Starting new chain with T4E
Starting new chain with T4E
Starting new chain with T4E
Starting new chain with T4E
Starting new chain with T4E
Starting new chain with T4E
Starting new chain with T4E
Starting new chain with T4E
Starting new chain with T4E
Starting new chain with T4E
Starting new chain with T4E
Starting new chain with T4E
Starting new chain with T4E
Starting new chain with T4E
Starting new chain with T4E
Starting new chain with T4E
Starting new chain with T4E
Starting new chain with T4E
Starting new chain with T4E
Starting new chain with T4E
Starting new chain with T4E
Starting new chain with T4E
Starting new chain with T4E
Starting new chain with T4E
Starting new chain with T4E
Starting new chain with T4E
Starting new chain with T4E
Starting new chain with T4E
Starting new chain with T4E
Starting new chain with T4E
Starting new chain with T4E
Starting new chain with T4E
Starting new chain with T4E
Starting new chain with T4E
Starting new chain with T4E
Starting new chain with T4E
Starting new chain with T4E
Starting new chain with T4E
Starting new chain with T4E
Starting new chain with T4E
Starting new chain with T4E
Starting new chain with T4E
Starting new chain with T4E
Starting new chain with T4E
Starting new chain with T4E
Starting new chain with T4E
Starting new chain with T4E
Starting new chain with T4E
Starting new chain with T4E
Starting new chain with T4E
Starting new chain with T4E
Starting new chain with T4E
Starting new chain with T4E
Starting new chain with T4E
Starting new chain with T4E
Starting new chain with T4E
Starting new chain with T4E
Starting new chain with T4E
Starting new chain with T4E
Starting new chain with T4E
Starting new chain with T4E
Starting new chain with T4E
Starting new chain with T4E
Starting new chain with T4E
Starting new chain with T4E
Starting new chain with T4E
Starting new chain with T4E
Starting new chain with T4E
Starting new chain with T4E
Starting new chain with T4E
Starting new chain with T4E
Starting new chain with T4E
Starting new chain with T4E
Starting new chain with T4E
Starting new chain with T4E
Starting new chain with T4E
Starting new chain with T4E
Starting new chain with T4E
Starting new chain with T4E
Starting new chain with T4E
Starting new chain with T4E
Starting new chain with T4E
Starting new chain with T4E
Starting new chain with T4E
Starting new chain with T4E
Starting new chain with T4E
Starting new chain with T4E
Starting new chain with T4E
Starting new chain with T4E
Starting new chain with T4E
Starting new chain with T4E
Starting new chain with T4E
Starting new chain with T4E
Starting new chain with T4E
Starting new chain with T4E
Starting new chain with T4E
Starting new chain with T4E
Starting new chain with T4E
Starting new chain with T4E
Starting new chain with T4E
Starting new chain with T4E
Starting new chain with T4E
Starting new chain with T4E
Starting new chain with T4E
Starting new chain with T4E
Starting new chain with T4E
Starting new chain with T4E
Starting new chain with T4E
Starting new chain with T4E
Starting new chain with T4E
Starting new chain with T4E
Starting new chain with T4E
Starting new chain with T4E
Starting new chain with T4E
Starting new chain with T4E
Starting new chain with T4E
Starting new chain with T4E
Starting new chain with T4E
Starting new chain with T4E
Starting new chain with T4E
Starting new chain with T4E
Starting new chain with T4E
Starting new chain with T4E
Starting new chain with T4E
Starting new chain with T4E
Starting new chain with T4E
Starting new chain with T4E
Starting new chain with T4E
Starting new chain with T4E
Starting new chain with T4E
Starting new chain with T4E
Starting new chain with T4E
Starting new chain with T4E
Starting new chain with T4E
Starting new chain with T4E
Starting new chain with T4E
Starting new chain with T4E
Starting new chain with T4E
Starting new chain with T4E
Starting new chain with T4E
Starting new chain with T4E
Starting new chain with T4E
Starting new chain with T4E
Starting new chain with T4E
Starting new chain with T4E
Starting new chain with T4E
Starting new chain with T4E
Starting new chain with T4E
Starting new chain with T4E
Starting new chain with T4E
Starting new chain with T4E
Starting new chain with T4E
Starting new chain with T4E
Starting new chain with T4E
Starting new chain with T4E
Starting new chain with T4E
Starting new chain with T4E
Starting new chain with T4E
Starting new chain with T4E
Starting new chain with T4E
Starting new chain with T4E
Starting new chain with T4E
Starting new chain with T4E
Starting new chain with T4E
Starting new chain with T4E
Starting new chain with T4E
Starting new chain with T4E
Starting new chain with T4E
Starting new chain with T4E
Starting new chain with T4E
Starting new chain with T4E
Starting new chain with T4E
Starting new chain with T4E
Starting new chain with T4E
Starting new chain with T4E
Starting new chain with T4E
Starting new chain with T4E
Starting new chain with T4E
Starting new chain with T4E
Starting new chain with T4E
Starting new chain with T4E
Starting new chain with T4E
Starting new chain with T4E
Starting new chain with T4E
Starting new chain with T4E
Starting new chain with T4E
Starting new chain with T4E
Starting new chain with T4E
Starting new chain with T4E
Starting new chain with T4E
Starting new chain with T4E
Starting new chain with T4E
Starting new chain with T4E
Starting new chain with T4E
Starting new chain with T4E
Starting new chain with T4E
Starting new chain with T4E
Starting new chain with T4E
Starting new chain with T4E
Starting new chain with T4E
Starting new chain with T4E
Starting new chain with T4E
Starting new chain with T4E
Starting new chain with T4E
Starting new chain with T4E
Starting new chain with T4E
Starting new chain with T4E
Starting new chain with T4E
Starting new chain with T4E
Starting new chain with T4E
Starting new chain with T4E
Starting new chain with T4E
Starting new chain with T4E
Starting new chain with T4E
Starting new chain with T4E
Starting new chain with T4E
Starting new chain with T4E
Starting new chain with T4E
Starting new chain with T4E
Starting new chain with T4E
Starting new chain with T4E
Starting new chain with T4E
Starting new chain with T4E
Starting new chain with T4E
Starting new chain with T4E
Starting new chain with T4E
Starting new chain with T4E
Starting new chain with T4E
Starting new chain with T4E
Starting new chain with T4E
Starting new chain with T4E
Starting new chain with T4E
Starting new chain with T4E
Starting new chain with T4E
Starting new chain with T4E
Starting new chain with T4E
Starting new chain with T4E
Starting new chain with T4E
Starting new chain with T4E
Starting new chain with T4E
Starting new chain with T4E
Starting new chain with T4E
Starting new chain with T4E
Starting new chain with T4E
Starting new chain with T4E
Starting new chain with T4E
Starting new chain with T4E
Starting new chain with T4E
Starting new chain with T4E
Starting new chain with T4E
Starting new chain with T4E
Starting new chain with T4E
Starting new chain with T4E
Starting new chain with T4E
Starting new chain with T4E
Starting new chain with T4E
Starting new chain with T4E
Starting new chain with T4E
Starting new chain with T4E
Starting new chain with T4E
Starting new chain with T4E
Starting new chain with T4E
Starting new chain with T4E
Starting new chain with T4E
Starting new chain with T4E
Starting new chain with T4E
Starting new chain with T4E
Starting new chain with T4E
Starting new chain with T4E
Starting new chain with T4E
Starting new chain with T4E
Starting new chain with T4E
Starting new chain with T4E
Starting new chain with T4E
Starting new chain with T4E
Starting new chain with T4E
Starting new chain with T4E
Starting new chain with T4E
Starting new chain with T4E
Starting new chain with T4E
Starting new chain with T4E
Starting new chain with T4E
Starting new chain with T4E
Starting new chain with T4E
Starting new chain with T4E
Starting new chain with T4E
Starting new chain with T4E
Starting new chain with T4E
Starting new chain with T4E
Starting new chain with T4E
Starting new chain with T4E
Starting new chain with T4E
Starting new chain with T4E
Starting new chain with T4E
Starting new chain with T4E
Starting new chain with T4E
Starting new chain with T4E
Starting new chain with T4E
Starting new chain with T4E
Starting new chain with T4E
Starting new chain with T4E
Starting new chain with T4E
Starting new chain with T4E
Starting new chain with T4E
Starting new chain with T4E
Starting new chain with T4E
Starting new chain with T4E
Starting new chain with T4E
Starting new chain with T4E
Starting new chain with T4E
Starting new chain with T4E
Starting new chain with T4E
Starting new chain with T4E
Starting new chain with T4E
Starting new chain with T4E
Starting new chain with T4E
Starting new chain with T4E
Starting new chain with T4E
Starting new chain with T4E
Starting new chain with T4E
Starting new chain with T4E
Starting new chain with T4E
Starting new chain with T4E
Starting new chain with T4E
Starting new chain with T4E
Starting new chain with T4E
Starting new chain with T4E
Starting new chain with T4E
Starting new chain with T4E
Starting new chain with T4E
Starting new chain with T4E
Starting new chain with T4E
Starting new chain with T4E
Starting new chain with T4E
Starting new chain with T4E
Starting new chain with T4E
Starting new chain with T4E
Starting new chain with T4E
Starting new chain with T4E
Starting new chain with T4E
Starting new chain with T4E
Starting new chain with T4E
Starting new chain with T4E
Starting new chain with T4E
Starting new chain with T4E
Starting new chain with T4E
Starting new chain with T4E
Starting new chain with T4E
Starting new chain with T4E
Starting new chain with T4E
Starting new chain with T4E
Starting new chain with T4E
Starting new chain with T4E
Starting new chain with T4E
Starting new chain with T4E
Starting new chain with T4E
Starting new chain with T4E
Starting new chain with T4E
Starting new chain with T4E
Starting new chain with T4E
Starting new chain with T4E
Starting new chain with T4E
Starting new chain with T4E
Starting new chain with T4E
Starting new chain with T4E
Starting new chain with T4E
Starting new chain with T4E
Starting new chain with T4E
Starting new chain with T4E
Starting new chain with T4E
Starting new chain with T4E
Starting new chain with T4E
Starting new chain with T4E
Starting new chain with T4E
Starting new chain with T4E
Starting new chain with T4E
Starting new chain with T4E
Starting new chain with T4E
Starting new chain with T4E
Starting new chain with T4E
Starting new chain with T4E
Starting new chain with T4E
Starting new chain with T4E
Starting new chain with T4E
Starting new chain with T4E
Starting new chain with T4E
Starting new chain with T4E
Starting new chain with T4E
Starting new chain with T4E
Starting new chain with T4E
Starting new chain with T4E
Starting new chain with T4E
Starting new chain with T4E
Starting new chain with T4E
Starting new chain with T4E
Starting new chain with T4E
Starting new chain with T4E
Starting new chain with T4E
Starting new chain with T4E
Starting new chain with T4E
Starting new chain with T4E
Starting new chain with T4E
Starting new chain with T4E
Starting new chain with T4E
Starting new chain with T4E
Starting new chain with T4E
Starting new chain with T4E
Starting new chain with T4E
Starting new chain with T4E
Starting new chain with T4E
Starting new chain with T4E
Starting new chain with T4E
Starting new chain with T4E
Starting new chain with T4E
Starting new chain with T4E
Starting new chain with T4E
Starting new chain with T4E
Starting new chain with T4E
Starting new chain with T4E
Starting new chain with T4E
Starting new chain with T4E
Starting new chain with T4E
Starting new chain with T4E
Starting new chain with T4E
Starting new chain with T4E
Starting new chain with T4E
Starting new chain with T4E
Starting new chain with T4E
Starting new chain with T4E
Starting new chain with T4E
Starting new chain with T4E
Starting new chain with T4E
Starting new chain with T4E
Starting new chain with T4E
Starting new chain with T4E
Starting new chain with T4E
Starting new chain with T4E
Starting new chain with T4E
Starting new chain with T4E
Starting new chain with T4E
Starting new chain with T4E
Starting new chain with T4E
Starting new chain with T4E
Starting new chain with T4E
Starting new chain with T4E
Starting new chain with T4E
Starting new chain with T4E
Starting new chain with T4E
Starting new chain with T4E
Starting new chain with T4E
Starting new chain with T4E
Starting new chain with T4E
Starting new chain with T4E
Starting new chain with T4E
Starting new chain with T4E
Starting new chain with T4E
Starting new chain with T4E
Starting new chain with T4E
Starting new chain with T4E
Starting new chain with T4E
Starting new chain with T4E
Starting new chain with T4E
Starting new chain with T4E
Starting new chain with T4E
Starting new chain with T4E
Starting new chain with T4E
Starting new chain with T4E
Starting new chain with T4E
Starting new chain with T4E
Starting new chain with T4E
Starting new chain with T4E
Starting new chain with T4E
Starting new chain with T4E
Starting new chain with T4E
Starting new chain with T4E
Starting new chain with T4E
Starting new chain with T4E
Starting new chain with T4E
Starting new chain with T4E
Starting new chain with T4E
Starting new chain with T4E
Starting new chain with T4E
Starting new chain with T4E
Starting new chain with T4E
Starting new chain with T4E
Starting new chain with T4E
Starting new chain with T4E
Starting new chain with T4E
Starting new chain with T4E
Starting new chain with T4E
Starting new chain with T4E
Starting new chain with T4E
Starting new chain with T4E
Starting new chain with T4E
Starting new chain with T4E
Starting new chain with T4E
Starting new chain with T4E
Starting new chain with T4E
Starting new chain with T4E
Starting new chain with T4E
Starting new chain with T4E
Starting new chain with T4E
Starting new chain with T4E
Starting new chain with T4E
Starting new chain with T4E
Starting new chain with T4E
Starting new chain with T4E
Starting new chain with T4E
Starting new chain with T4E
Starting new chain with T4E
Starting new chain with T4E
Starting new chain with T4E
Starting new chain with T4E
Starting new chain with T4E
Starting new chain with T4E
Starting new chain with T4E
Starting new chain with T4E
Starting new chain with T4E
Starting new chain with T4E
Starting new chain with T4E
Starting new chain with T4E
Starting new chain with T4E
Starting new chain with T4E
Starting new chain with T4E
Starting new chain with T4E
Starting new chain with T4E
Starting new chain with T4E
Starting new chain with T4E
Starting new chain with T4E
Starting new chain with T4E
Starting new chain with T4E
Starting new chain with T4E
Starting new chain with T4E
Starting new chain with T4E
Starting new chain with T4E
Starting new chain with T4E
Starting new chain with T4E
Starting new chain with T4E
Starting new chain with T4E
Starting new chain with T4E
Starting new chain with T4E
Starting new chain with T4E
Starting new chain with T4E
Starting new chain with T4E
Starting new chain with T4E
Starting new chain with T4E
Starting new chain with T4E
Starting new chain with T4E
Starting new chain with T4E
Starting new chain with T4E
Starting new chain with T4E
Starting new chain with T4E
Starting new chain with T4E
Starting new chain with T4E
Starting new chain with T4E
Starting new chain with T4E
Starting new chain with T4E
Starting new chain with T4E
Starting new chain with T4E
Starting new chain with T4E
Starting new chain with T4E
Starting new chain with T4E
Starting new chain with T4E
Starting new chain with T4E
Starting new chain with T4E
Starting new chain with T4E
Starting new chain with T4E
Starting new chain with T4E
Starting new chain with T4E
Starting new chain with T4E
Starting new chain with T4E
Starting new chain with T4E
Starting new chain with T4E
Starting new chain with T4E
Starting new chain with T4E
Starting new chain with T4E
Starting new chain with T4E
Starting new chain with T4E
Starting new chain with T4E
Starting new chain with T4E
Starting new chain with T4E
Starting new chain with T4E
Starting new chain with T4E
Starting new chain with T4E
Starting new chain with T4E
Starting new chain with T4E
Starting new chain with T4E
Starting new chain with T4E
Starting new chain with T4E
Starting new chain with T4E
Starting new chain with T4E
Starting new chain with T4E
Starting new chain with T4E
Starting new chain with T4E
Starting new chain with T4E
Starting new chain with T4E
Starting new chain with T4E
Starting new chain with T4E
Starting new chain with T4E
Starting new chain with T4E
Starting new chain with T4E
Starting new chain with T4E
Starting new chain with T4E
Starting new chain with T4E
Starting new chain with T4E
Starting new chain with T4E
Starting new chain with T4E
Starting new chain with T4E
Starting new chain with T4E
Starting new chain with T4E
Starting new chain with T4E
Starting new chain with T4E
Starting new chain with T4E
Starting new chain with T4E
Starting new chain with T4E
Starting new chain with T4E
Starting new chain with T4E
Starting new chain with T4E
Starting new chain with T4E
Starting new chain with T4E
Starting new chain with T4E
Starting new chain with T4E
Starting new chain with T4E
Starting new chain with T4E
Starting new chain with T4E
Starting new chain with T4E
Starting new chain with T4E
Starting new chain with T4E
Starting new chain with T4E
Starting new chain with T4E
Starting new chain with T4E
Starting new chain with T4E
Starting new chain with T4E
Starting new chain with T4E
Starting new chain with T4E
Starting new chain with T4E
Starting new chain with T4E
Starting new chain with T4E
Starting new chain with T4E
Starting new chain with T4E
Starting new chain with T4E
Starting new chain with T4E
Starting new chain with T4E
Starting new chain with T4E
Starting new chain with T4E
Starting new chain with T4E
Starting new chain with T4E
Starting new chain with T4E
Starting new chain with T4E
Starting new chain with T4E
Starting new chain with T4E
Starting new chain with T4E
Starting new chain with T4E
Starting new chain with T4E
Starting new chain with T4E
Starting new chain with T4E
Starting new chain with T4E
Starting new chain with T4E
Starting new chain with T4E
Starting new chain with T4E
Starting new chain with T4E
Starting new chain with T4E
Starting new chain with T4E
Starting new chain with T4E
Starting new chain with T4E
Starting new chain with T4E
Starting new chain with T4E
Starting new chain with T4E
Starting new chain with T4E
Starting new chain with T4E
Starting new chain with T4E
Starting new chain with T4E
Starting new chain with T4E
Starting new chain with T4E
Starting new chain with T4E
Starting new chain with T4E
Starting new chain with T4E
Starting new chain with T4E
Starting new chain with T4E
Starting new chain with T4E
Starting new chain with T4E
Starting new chain with T4E
Starting new chain with T4E
Starting new chain with T4E
Starting new chain with T4E
Starting new chain with T4E
Starting new chain with T4E
Starting new chain with T4E
Starting new chain with T4E
Starting new chain with T4E
Starting new chain with T4E
Starting new chain with T4E
Starting new chain with T4E
Starting new chain with T4E
Starting new chain with T4E
Starting new chain with T4E
Starting new chain with T4E
Starting new chain with T4E
Starting new chain with T4E
Starting new chain with T4E
Starting new chain with T4E
Starting new chain with T4E
Starting new chain with T4E
Starting new chain with T4E
Starting new chain with T4E
Starting new chain with T4E
Starting new chain with T4E
Starting new chain with T4E
Starting new chain with T4E
Starting new chain with T4E
Starting new chain with T4E
Starting new chain with T4E
Starting new chain with T4E
Starting new chain with T4E
Starting new chain with T4E
Starting new chain with T4E
Starting new chain with T4E
Starting new chain with T4E
Starting new chain with T4E
Starting new chain with T4E
Starting new chain with T4E
Starting new chain with T4E
Starting new chain with T4E
Starting new chain with T4E
Starting new chain with T4E
Starting new chain with T4E
Starting new chain with T4E
Starting new chain with T4E
Starting new chain with T4E
Starting new chain with T4E
Starting new chain with T4E
Starting new chain with T4E
Starting new chain with T4E
Starting new chain with T4E
Starting new chain with T4E
Starting new chain with T4E
Starting new chain with T4E
Starting new chain with T4E
Starting new chain with T4E
Starting new chain with T4E
Starting new chain with T4E
Starting new chain with T4E
Starting new chain with T4E
Starting new chain with T4E
Starting new chain with T4E
Starting new chain with T4E
Starting new chain with T4E
Starting new chain with T4E
Starting new chain with T4E
Starting new chain with T4E
Starting new chain with T4E
Starting new chain with T4E
Starting new chain with T4E
Starting new chain with T4E
Starting new chain with T4E
Starting new chain with T4E
Starting new chain with T4E
Starting new chain with T4E
Starting new chain with T4E
Starting new chain with T4E
Starting new chain with T4E
Starting new chain with T4E
Starting new chain with T4E
Starting new chain with T4E
Starting new chain with T4E
Starting new chain with T4E
Starting new chain with T4E
Starting new chain with T4E
Starting new chain with T4E
Starting new chain with T4E
Starting new chain with T4E
Starting new chain with T4E
Starting new chain with T4E
Starting new chain with T4E
Starting new chain with T4E
Starting new chain with T4E
Starting new chain with T4E
Starting new chain with T4E
Starting new chain with T4E
Starting new chain with T4E
Starting new chain with T4E
Starting new chain with T4E
Starting new chain with T4E
Starting new chain with T4E
Starting new chain with T4E
Starting new chain with T4E
Starting new chain with T4E
Starting new chain with T4E
Starting new chain with T4E
Starting new chain with T4E
Starting new chain with T4E
Starting new chain with T4E
Starting new chain with T4E
Starting new chain with T4E
Starting new chain with T4E
Starting new chain with T4E
Starting new chain with T4E
Starting new chain with T4E
Starting new chain with T4E
Starting new chain with T4E
Starting new chain with T4E
Starting new chain with T4E
Starting new chain with T4E
Starting new chain with T4E
Starting new chain with T4E
Starting new chain with T4E
Starting new chain with T4E
Starting new chain with T4E
Starting new chain with T4E
Starting new chain with T4E
Starting new chain with T4E
Starting new chain with T4E
Starting new chain with T4E
Starting new chain with T4E
Starting new chain with T4E
Starting new chain with T4E
Starting new chain with T4E
Starting new chain with T4E
Starting new chain with T4E
Starting new chain with T4E
Starting new chain with T4E
Starting new chain with T4E
Starting new chain with T4E
Starting new chain with T4E
Starting new chain with T4E
Starting new chain with T4E
Starting new chain with T4E
Starting new chain with T4E
Starting new chain with T4E
Starting new chain with T4E
Starting new chain with T4E
Starting new chain with T4E
Starting new chain with T4E
Starting new chain with T4E
Starting new chain with T4E
Starting new chain with T4E
Starting new chain with T4E
Starting new chain with T4E
Starting new chain with T4E
Starting new chain with T4E
Starting new chain with T4E
Starting new chain with T4E
Starting new chain with T4E
Starting new chain with T4E
Starting new chain with T4E
Starting new chain with T4E
Starting new chain with T4E
Starting new chain with T4E
Starting new chain with T4E
Starting new chain with T4E
Starting new chain with T4E
Starting new chain with T4E
Starting new chain with T4E
Starting new chain with T4E
Starting new chain with T4E
Starting new chain with T4E
Starting new chain with T4E
Starting new chain with T4E
Starting new chain with T4E
Starting new chain with T4E
Starting new chain with T4E
Starting new chain with T4E
Starting new chain with T4E
Starting new chain with T4E
Starting new chain with T4E
Starting new chain with T4E
Starting new chain with T4E
Starting new chain with T4E
Starting new chain with T4E
Starting new chain with T4E
Starting new chain with T4E
Starting new chain with T4E
Starting new chain with T4E
Starting new chain with T4E
Starting new chain with T4E
Starting new chain with T4E
Starting new chain with T4E
Starting new chain with T4E
Starting new chain with T4E
Starting new chain with T4E
Starting new chain with T4E
Starting new chain with T4E
Starting new chain with T4E
Starting new chain with T4E
Starting new chain with T4E
Starting new chain with T4E
Starting new chain with T4E
Starting new chain with T4E
Starting new chain with T4E
Starting new chain with T4E
Starting new chain with T4E
Starting new chain with T4E
Starting new chain with T4E
Starting new chain with T4E
Starting new chain with T4E
Starting new chain with T4E
Starting new chain with T4E
Starting new chain with T4E
Starting new chain with T4E
Starting new chain with T4E
Starting new chain with T4E
Starting new chain with T4E
Starting new chain with T4E
Starting new chain with T4E
Starting new chain with T4E
Starting new chain with T4E
Starting new chain with T4E
Starting new chain with T4E
Starting new chain with T4E
Starting new chain with T4E
Starting new chain with T4E
Starting new chain with T4E
Starting new chain with T4E
Starting new chain with T4E
Starting new chain with T4E
Starting new chain with T4E
Starting new chain with T4E
Starting new chain with T4E
Starting new chain with T4E
Starting new chain with T4E
Starting new chain with T4E
Starting new chain with T4E
Starting new chain with T4E
Starting new chain with T4E
Starting new chain with T4E
Starting new chain with T4E
Starting new chain with T4E
Starting new chain with T4E
Starting new chain with T4E
Starting new chain with T4E
Starting new chain with T4E
Starting new chain with T4E
Starting new chain with T4E
Starting new chain with T4E
Starting new chain with T4E
Starting new chain with T4E
Starting new chain with T4E
Starting new chain with T4E
Starting new chain with T4E
Starting new chain with T4E
Starting new chain with T4E
Starting new chain with T4E
Starting new chain with T4E
Starting new chain with T4E
Starting new chain with T4E
Starting new chain with T4E
Starting new chain with T4E
Starting new chain with T4E
Starting new chain with T4E
Starting new chain with T4E
Starting new chain with T4E
Starting new chain with T4E
Starting new chain with T4E
Starting new chain with T4E
Starting new chain with T4E
Starting new chain with T4E
Starting new chain with T4E
Starting new chain with T4E
Starting new chain with T4E
Starting new chain with T4E
Starting new chain with T4E
Starting new chain with T4E
Starting new chain with T4E
Starting new chain with T4E
Starting new chain with T4E
Starting new chain with T4E
Starting new chain with T4E
Starting new chain with T4E
Starting new chain with T4E
Starting new chain with T4E
Starting new chain with T4E
Starting new chain with T4E
Starting new chain with T4E
Starting new chain with T4E
Starting new chain with T4E
Starting new chain with T4E
Starting new chain with T4E
Starting new chain with T4E
Starting new chain with T4E
Starting new chain with T4E
Starting new chain with T4E
Starting new chain with T4E
Starting new chain with T4E
Starting new chain with T4E
Starting new chain with T4E
Starting new chain with T4E
Starting new chain with T4E
Starting new chain with T4E
Starting new chain with T4E
Starting new chain with T4E
Starting new chain with T4E
Starting new chain with T4E
Starting new chain with T4E
Starting new chain with T4E
Starting new chain with T4E
Starting new chain with T4E
Starting new chain with T4E
Starting new chain with T4E
Starting new chain with T4E
Starting new chain with T4E
Starting new chain with T4E
Starting new chain with T4E
Starting new chain with T4E
Starting new chain with T4E
Starting new chain with T4E
Starting new chain with T4E
Starting new chain with T4E
Starting new chain with T4E
Starting new chain with T4E
Starting new chain with T4E
Starting new chain with T4E
Starting new chain with T4E
Starting new chain with T4E
Starting new chain with T4E
Starting new chain with T4E
Starting new chain with T4E
Starting new chain with T4E
Starting new chain with T4E
Starting new chain with T4E
Starting new chain with T4E
Starting new chain with T4E
Starting new chain with T4E
Starting new chain with T4E
Starting new chain with T4E
Starting new chain with T4E
Starting new chain with T4E
Starting new chain with T4E
Starting new chain with T4E
Starting new chain with T4E
Starting new chain with T4E
Starting new chain with T4E
Starting new chain with T4E
Starting new chain with T4E
Starting new chain with T4E
Starting new chain with T4E
Starting new chain with T4E
Starting new chain with T4E
Starting new chain with T4E
Starting new chain with T4E
Starting new chain with T4E
Starting new chain with T4E
Starting new chain with T4E
Starting new chain with T4E
Starting new chain with T4E
Starting new chain with T4E
Starting new chain with T4E
Starting new chain with T4E
Starting new chain with T4E
Starting new chain with T4E
Starting new chain with T4E
Starting new chain with T4E
Starting new chain with T4E
Starting new chain with T4E
Starting new chain with T4E
Starting new chain with T4E
Starting new chain with T4E
Starting new chain with T4E
Starting new chain with T4E
Starting new chain with T4E
Starting new chain with T4E
Starting new chain with T4E
Starting new chain with T4E
Starting new chain with T4E
Starting new chain with T4E
Starting new chain with T4E
Starting new chain with T4E
Starting new chain with T4E
Starting new chain with T4E
Starting new chain with T4E
Starting new chain with T4E
Starting new chain with T4E
Starting new chain with T4E
Starting new chain with T4E
Starting new chain with T4E
Starting new chain with T4E
Starting new chain with T4E
Starting new chain with T4E
Starting new chain with T4E
Starting new chain with T4E
Starting new chain with T4E
Starting new chain with T4E
Starting new chain with T4E
Starting new chain with T4E
Starting new chain with T4E
Starting new chain with T4E
Starting new chain with T4E
Starting new chain with T4E
Starting new chain with T4E
Starting new chain with T4E
Starting new chain with T4E
Starting new chain with T4E
Starting new chain with T4E
Starting new chain with T4E
Starting new chain with T4E
Starting new chain with T4E
Starting new chain with T4E
Starting new chain with T4E
Starting new chain with T4E
Starting new chain with T4E
Starting new chain with T4E
Starting new chain with T4E
Starting new chain with T4E
Starting new chain with T4E
Starting new chain with T4E
Starting new chain with T4E
Starting new chain with T4E
Starting new chain with T4E
Starting new chain with T4E
Starting new chain with T4E
Starting new chain with T4E
Starting new chain with T4E
Starting new chain with T4E
Starting new chain with T4E
Starting new chain with T4E
Starting new chain with T4E
Starting new chain with T4E
Starting new chain with T4E
Starting new chain with T4E
Starting new chain with T4E
Starting new chain with T4E
Starting new chain with T4E
Starting new chain with T4E
Starting new chain with T4E
Starting new chain with T4E
Starting new chain with T4E
Starting new chain with T4E
Starting new chain with T4E
Starting new chain with T4E
Starting new chain with T4E
Starting new chain with T4E
Starting new chain with T4E
Starting new chain with T4E
Starting new chain with T4E
Starting new chain with T4E
Starting new chain with T4E
Starting new chain with T4E
Starting new chain with T4E
Starting new chain with T4E
Starting new chain with T4E
Starting new chain with T4E
Starting new chain with T4E
Starting new chain with T4E
Starting new chain with T4E
Starting new chain with T4E
Starting new chain with T4E
Starting new chain with T4E
Starting new chain with T4E
Starting new chain with T4E
Starting new chain with T4E
Starting new chain with T4E
Starting new chain with T4E
Starting new chain with T4E
Starting new chain with T4E
Starting new chain with T4E
Starting new chain with T4E
Starting new chain with T4E
Starting new chain with T4E
Starting new chain with T4E
Starting new chain with T4E
Starting new chain with T4E
Starting new chain with T4E
Starting new chain with T4E
Starting new chain with T4E
Starting new chain with T4E
Starting new chain with T4E
Starting new chain with T4E
Starting new chain with T4E
Starting new chain with T4E
Starting new chain with T4E
Starting new chain with T4E
Starting new chain with T4E
Starting new chain with T4E
Starting new chain with T4E
Starting new chain with T4E
Starting new chain with T4E
Starting new chain with T4E
Starting new chain with T4E
Starting new chain with T4E
Starting new chain with T4E
Starting new chain with T4E
Starting new chain with T4E
Starting new chain with T4E
Starting new chain with T4E
Starting new chain with T4E
Starting new chain with T4E
Starting new chain with T4E
Starting new chain with T4E
Starting new chain with T4E
Starting new chain with T4E
Starting new chain with T4E
Starting new chain with T4E
Starting new chain with T4E
Starting new chain with T4E
Starting new chain with T4E
Starting new chain with T4E
Starting new chain with T4E
Starting new chain with T4E
Starting new chain with T4E
Starting new chain with T4E
Starting new chain with T4E
Starting new chain with T4E
Starting new chain with T4E
Starting new chain with T4E
Starting new chain with T4E
Starting new chain with T4E
Starting new chain with T4E
Starting new chain with T4E
Starting new chain with T4E
Starting new chain with T4E
Starting new chain with T4E
Starting new chain with T4E
Starting new chain with T4E
Starting new chain with T4E
Starting new chain with T4E
Starting new chain with T4E
Starting new chain with T4E
Starting new chain with T4E
Starting new chain with T4E
Starting new chain with T4E
Starting new chain with T4E
Starting new chain with T4E
Starting new chain with T4E
Starting new chain with T4E
Starting new chain with T4E
Starting new chain with T4E
Starting new chain with T4E
Starting new chain with T4E
Starting new chain with T4E
Starting new chain with T4E
Starting new chain with T4E
Starting new chain with T4E
Starting new chain with T4E
Starting new chain with T4E
Starting new chain with T4E
Starting new chain with T4E
Starting new chain with T4E
Starting new chain with T4E
Starting new chain with T4E
Starting new chain with T4E
Starting new chain with T4E
Starting new chain with T4E
Starting new chain with T4E
Starting new chain with T4E
Starting new chain with T4E
Starting new chain with T4E
Starting new chain with T4E
Starting new chain with T4E
Starting new chain with T4E
Starting new chain with T4E
Starting new chain with T4E
Starting new chain with T4E
Starting new chain with T4E
Starting new chain with T4E
Starting new chain with T4E
Starting new chain with T4E
Starting new chain with T4E
Starting new chain with T4E
Starting new chain with T4E
Starting new chain with T4E
Starting new chain with T4E
Starting new chain with T4E
Starting new chain with T4E
Starting new chain with T4E
Starting new chain with T4E
Starting new chain with T4E
Starting new chain with T4E
Starting new chain with T4E
Starting new chain with T4E
Starting new chain with T4E
Starting new chain with T4E
Starting new chain with T4E
Starting new chain with T4E
Starting new chain with T4E
Starting new chain with T4E
Starting new chain with T4E
Starting new chain with T4E
Starting new chain with T4E
Starting new chain with T4E
Starting new chain with T4E
Starting new chain with T4E
Starting new chain with T4E
Starting new chain with T4E
Starting new chain with T4E
Starting new chain with T4E
Starting new chain with T4E
Starting new chain with T4E
Starting new chain with T4E
Starting new chain with T4E
Starting new chain with T4E
Starting new chain with T4E
Starting new chain with T4E
Starting new chain with T4E
Starting new chain with T4E
Starting new chain with T4E
Starting new chain with T4E
Starting new chain with T4E
Starting new chain with T4E
Starting new chain with T4E
Starting new chain with T4E
Starting new chain with T4E
Starting new chain with T4E
Starting new chain with T4E
Starting new chain with T4E
Starting new chain with T4E
Starting new chain with T4E
Starting new chain with T4E
Starting new chain with T4E
Starting new chain with T4E
Starting new chain with T4E
Starting new chain with T4E
Starting new chain with T4E
Starting new chain with T4E
Starting new chain with T4E
Starting new chain with T4E
Starting new chain with T4E
Starting new chain with T4E
Starting new chain with T4E
Starting new chain with T4E
Starting new chain with T4E
Starting new chain with T4E
Starting new chain with T4E
Starting new chain with T4E
Starting new chain with T4E
Starting new chain with T4E
Starting new chain with T4E
Starting new chain with T4E
Starting new chain with T4E
Starting new chain with T4E
Starting new chain with T4E
Starting new chain with T4E
Starting new chain with T4E
Starting new chain with T4E
Starting new chain with T4E
Starting new chain with T4E
Starting new chain with T4E
Starting new chain with T4E
Starting new chain with T4E
Starting new chain with T4E
Starting new chain with T4E
Starting new chain with T4E
Starting new chain with T4E
Starting new chain with T4E
Starting new chain with T4E
Starting new chain with T4E
Starting new chain with T4E
Starting new chain with T4E
Starting new chain with T4E
Starting new chain with T4E
Starting new chain with T4E
Starting new chain with T4E
Starting new chain with T4E
Starting new chain with T4E
Starting new chain with T4E
Starting new chain with T4E
Starting new chain with T4E
Starting new chain with T4E
Starting new chain with T4E
Starting new chain with T4E
Starting new chain with T4E
Starting new chain with T4E
Starting new chain with T4E
Starting new chain with T4E
Starting new chain with T4E
Starting new chain with T4E
Starting new chain with T4E
Starting new chain with T4E
Starting new chain with T4E
Starting new chain with T4E
Starting new chain with T4E
Starting new chain with T4E
Starting new chain with T4E
Starting new chain with T4E
Starting new chain with T4E
Starting new chain with T4E
Starting new chain with T4E
Starting new chain with T4E
Starting new chain with T4E
Starting new chain with T4E
Starting new chain with T4E
Starting new chain with T4E
Starting new chain with T4E
Starting new chain with T4E
Starting new chain with T4E
Starting new chain with T4E
Starting new chain with T4E
Starting new chain with T4E
Starting new chain with T4E
Starting new chain with T4E
Starting new chain with T4E
Starting new chain with T4E
Starting new chain with T4E
Starting new chain with T4E
Starting new chain with T4E
Starting new chain with T4E
Starting new chain with T4E
Starting new chain with T4E
Starting new chain with T4E
Starting new chain with T4E
Starting new chain with T4E
Starting new chain with T4E
Starting new chain with T4E
Starting new chain with T4E
Starting new chain with T4E
Starting new chain with T4E
Starting new chain with T4E
Starting new chain with T4E
Starting new chain with T4E
Starting new chain with T4E
Starting new chain with T4E
Starting new chain with T4E
Starting new chain with T4E
Starting new chain with T4E
Starting new chain with T4E
Starting new chain with T4E
Starting new chain with T4E
Starting new chain with T4E
Starting new chain with T4E
Starting new chain with T4E
Starting new chain with T4E
Starting new chain with T4E
Starting new chain with T4E
Starting new chain with T4E
Starting new chain with T4E
Starting new chain with T4E
Starting new chain with T4E
Starting new chain with T4E
Starting new chain with T4E
Starting new chain with T4E
Starting new chain with T4E
Starting new chain with T4E
Starting new chain with T4E
Starting new chain with T4E
Starting new chain with T4E
Starting new chain with T4E
Starting new chain with T4E
Starting new chain with T4E
Starting new chain with T4E
Starting new chain with T4E
Starting new chain with T4E
Starting new chain with T4E
Starting new chain with T4E
Starting new chain with T4E
Starting new chain with T4E
Starting new chain with T4E
Starting new chain with T4E
Starting new chain with T4E
Starting new chain with T4E
Starting new chain with T4E
Starting new chain with T4E
Starting new chain with T4E
Starting new chain with T4E
Starting new chain with T4E
Starting new chain with T4E
Starting new chain with T4E
Starting new chain with T4E
Starting new chain with T4E
Starting new chain with T4E
Starting new chain with T4E
Starting new chain with T4E
Starting new chain with T4E
Starting new chain with T4E
Starting new chain with T4E
Starting new chain with T4E
Starting new chain with T4E
Starting new chain with T4E
Starting new chain with T4E
Starting new chain with T4E
Starting new chain with T4E
Starting new chain with T4E
Starting new chain with T4E
Starting new chain with T4E
Starting new chain with T4E
Starting new chain with T4E
Starting new chain with T4E
Starting new chain with T4E
Starting new chain with T4E
Starting new chain with T4E
Starting new chain with T4E
Starting new chain with T4E
Starting new chain with T4E
Starting new chain with T4E
Starting new chain with T4E
Starting new chain with T4E
Starting new chain with T4E
Starting new chain with T4E
Starting new chain with T4E
Starting new chain with T4E
Starting new chain with T4E
Starting new chain with T4E
Starting new chain with T4E
Starting new chain with T4E
Starting new chain with T4E
Starting new chain with T4E
Starting new chain with T4E
Starting new chain with T4E
Starting new chain with T4E
Starting new chain with T4E
Starting new chain with T4E
Starting new chain with T4E
Starting new chain with T4E
Starting new chain with T4E
Starting new chain with T4E
Starting new chain with T4E
Starting new chain with T4E
Starting new chain with T4E
Starting new chain with T4E
Starting new chain with T4E
Starting new chain with T4E
Starting new chain with T4E
Starting new chain with T4E
Starting new chain with T4E
Starting new chain with T4E
Starting new chain with T4E
Starting new chain with T4E
Starting new chain with T4E
Starting new chain with T4E
Starting new chain with T4E
Starting new chain with T4E
Starting new chain with T4E
Starting new chain with T4E
Starting new chain with T4E
Starting new chain with T4E
Starting new chain with T4E
Starting new chain with T4E
Starting new chain with T4E
Starting new chain with T4E
Starting new chain with T4E
Starting new chain with T4E
Starting new chain with T4E
Starting new chain with T4E
Starting new chain with T4E
Starting new chain with T4E
Starting new chain with T4E
Starting new chain with T4E
Starting new chain with T4E
Starting new chain with T4E
Starting new chain with T4E
Starting new chain with T4E
Starting new chain with T4E
Starting new chain with T4E
Starting new chain with T4E
Starting new chain with T4E
Starting new chain with T4E
Starting new chain with T4E
Starting new chain with T4E
Starting new chain with T4E
Starting new chain with T4E
Starting new chain with T4E
Starting new chain with T4E
Starting new chain with T4E
Starting new chain with T4E
Starting new chain with T4E
Starting new chain with T4E
Starting new chain with T4E
Starting new chain with T4E
Starting new chain with T4E
Starting new chain with T4E
Starting new chain with T4E
Starting new chain with T4E
Starting new chain with T4E
Starting new chain with T4E
Starting new chain with T4E
Starting new chain with T4E
Starting new chain with T4E
Starting new chain with T4E
Starting new chain with T4E
Starting new chain with T4E
Starting new chain with T4E
Starting new chain with T4E
Starting new chain with T4E
Starting new chain with T4E
Starting new chain with T4E
Starting new chain with T4E
Starting new chain with T4E
Starting new chain with T4E
Starting new chain with T4E
Starting new chain with T4E
Starting new chain with T4E
Starting new chain with T4E
Starting new chain with T4E
Starting new chain with T4E
Starting new chain with T4E
Starting new chain with T4E
Starting new chain with T4E
Starting new chain with T4E
Starting new chain with T4E
Starting new chain with T4E
Starting new chain with T4E
Starting new chain with T4E
Starting new chain with T4E
Starting new chain with T4E
Starting new chain with T4E
Starting new chain with T4E
Starting new chain with T4E
Starting new chain with T4E
Starting new chain with T4E
Starting new chain with T4E
Starting new chain with T4E
Starting new chain with T4E
Starting new chain with T4E
Starting new chain with T4E
Starting new chain with T4E
Starting new chain with T4E
Starting new chain with T4E
Starting new chain with T4E
Starting new chain with T4E
Starting new chain with T4E
Starting new chain with T4E
Starting new chain with T4E
Starting new chain with T4E
Starting new chain with T4E
Starting new chain with T4E
Starting new chain with T4E
Starting new chain with T4E
Starting new chain with T4E
Starting new chain with T4E
Starting new chain with T4E
Starting new chain with T4E
Starting new chain with T4E
Starting new chain with T4E
Starting new chain with T4E
Starting new chain with T4E
Starting new chain with T4E
Starting new chain with T4E
Starting new chain with T4E
Starting new chain with T4E
Starting new chain with T4E
Starting new chain with T4E
Starting new chain with T4E
Starting new chain with T4E
Starting new chain with T4E
Starting new chain with T4E
Starting new chain with T4E
Starting new chain with T4E
Starting new chain with T4E
Starting new chain with T4E
Starting new chain with T4E
Starting new chain with T4E
Starting new chain with T4E
Starting new chain with T4E
Starting new chain with T4E
Starting new chain with T4E
Starting new chain with T4E
Starting new chain with T4E
Starting new chain with T4E
Starting new chain with T4E
Starting new chain with T4E
Starting new chain with T4E
Starting new chain with T4E
Starting new chain with T4E
Starting new chain with T4E
Starting new chain with T4E
Starting new chain with T4E
Starting new chain with T4E
Starting new chain with T4E
Starting new chain with T4E
Starting new chain with T4E
Starting new chain with T4E
Starting new chain with T4E
Starting new chain with T4E
Starting new chain with T4E
Starting new chain with T4E
Starting new chain with T4E
Starting new chain with T4E
Starting new chain with T4E
Starting new chain with T4E
Starting new chain with T4E
Starting new chain with T4E
Starting new chain with T4E
Starting new chain with T4E
Starting new chain with T4E
Starting new chain with T4E
Starting new chain with T4E
Starting new chain with T4E
Starting new chain with T4E
Starting new chain with T4E
Starting new chain with T4E
Starting new chain with T4E
Starting new chain with T4E
Starting new chain with T4E
Starting new chain with T4E
Starting new chain with T4E
Starting new chain with T4E
Starting new chain with T4E
Starting new chain with T4E
Starting new chain with T4E
Starting new chain with T4E
Starting new chain with T4E
Starting new chain with T4E
Starting new chain with T4E
Starting new chain with T4E
Starting new chain with T4E
Starting new chain with T4E
Starting new chain with T4E
Starting new chain with T4E
Starting new chain with T4E
Starting new chain with T4E
Starting new chain with T4E
Starting new chain with T4E
Starting new chain with T4E
Starting new chain with T4E
Starting new chain with T4E
Starting new chain with T4E
Starting new chain with T4E
Starting new chain with T4E
Starting new chain with T4E
Starting new chain with T4E
Starting new chain with T4E
Starting new chain with T4E
Starting new chain with T4E
Starting new chain with T4E
Starting new chain with T4E
Starting new chain with T4E
Starting new chain with T4E
Starting new chain with T4E
Starting new chain with T4E
Starting new chain with T4E
Starting new chain with T4E
Starting new chain with T4E
Starting new chain with T4E
Starting new chain with T4E
Starting new chain with T4E
Starting new chain with T4E
Starting new chain with T4E
Starting new chain with T4E
Starting new chain with T4E
Starting new chain with T4E
Starting new chain with T4E
Starting new chain with T4E
Starting new chain with T4E
Starting new chain with T4E
Starting new chain with T4E
Starting new chain with T4E
Starting new chain with T4E
Starting new chain with T4E
Starting new chain with T4E
Starting new chain with T4E
Starting new chain with T4E
Starting new chain with T4E
Starting new chain with T4E
Starting new chain with T4E
Starting new chain with T4E
Starting new chain with T4E
Starting new chain with T4E
Starting new chain with T4E
Starting new chain with T4E
Starting new chain with T4E
Starting new chain with T4E
Starting new chain with T4E
Starting new chain with T4E
Starting new chain with T4E
Starting new chain with T4E
Starting new chain with T4E
Starting new chain with T4E
Starting new chain with T4E
Starting new chain with T4E
Starting new chain with T4E
Starting new chain with T4E
Starting new chain with T4E
Starting new chain with T4E
Starting new chain with T4E
Starting new chain with T4E
Starting new chain with T4E
Starting new chain with T4E
Starting new chain with T4E
Starting new chain with T4E
Starting new chain with T4E
Starting new chain with T4E
Starting new chain with T4E
Starting new chain with T4E
Starting new chain with T4E
Starting new chain with T4E
Starting new chain with T4E
Starting new chain with T4E
Starting new chain with T4E
Starting new chain with T4E
Starting new chain with T4E
Starting new chain with T4E
Starting new chain with T4E
Starting new chain with T4E
Starting new chain with T4E
Starting new chain with T4E
Starting new chain with T4E
Starting new chain with T4E
Starting new chain with T4E
Starting new chain with T4E
Starting new chain with T4E
Starting new chain with T4E
Starting new chain with T4E
Starting new chain with T4E
Starting new chain with T4E
Starting new chain with T4E
Starting new chain with T4E
Starting new chain with T4E
Starting new chain with T4E
Starting new chain with T4E
Starting new chain with T4E
Starting new chain with T4E
Starting new chain with T4E
Starting new chain with T4E
Starting new chain with T4E
Starting new chain with T4E
Starting new chain with T4E
Starting new chain with T4E
Starting new chain with T4E
Starting new chain with T4E
Starting new chain with T4E
Starting new chain with T4E
Starting new chain with T4E
Starting new chain with T4E
Starting new chain with T4E
Starting new chain with T4E
Starting new chain with T4E
Starting new chain with T4E
Starting new chain with T4E
Starting new chain with T4E
Starting new chain with T4E
Starting new chain with T4E
Starting new chain with T4E
Starting new chain with T4E
Starting new chain with T4E
Starting new chain with T4E
Starting new chain with T4E
Starting new chain with T4E
Starting new chain with T4E
Starting new chain with T4E
Starting new chain with T4E
Starting new chain with T4E
Starting new chain with T4E
Starting new chain with T4E
Starting new chain with T4E
Starting new chain with T4E
Starting new chain with T4E
Starting new chain with T4E
Starting new chain with T4E
Starting new chain with T4E
Starting new chain with T4E
Starting new chain with T4E
Starting new chain with T4E
Starting new chain with T4E
Starting new chain with T4E
Starting new chain with T4E
Starting new chain with T4E
Starting new chain with T4E
Starting new chain with T4E
Starting new chain with T4E
Starting new chain with T4E
Starting new chain with T4E
Starting new chain with T4E
Starting new chain with T4E
Starting new chain with T4E
Starting new chain with T4E
Starting new chain with T4E
Starting new chain with T4E
Starting new chain with T4E
Starting new chain with T4E
Starting new chain with T4E
Starting new chain with T4E
Starting new chain with T4E
Starting new chain with T4E
Starting new chain with T4E
Starting new chain with T4E
Starting new chain with T4E
Starting new chain with T4E
Starting new chain with T4E
Starting new chain with T4E
Starting new chain with T4E
Starting new chain with T4E
Starting new chain with T4E
Starting new chain with T4E
Starting new chain with T4E
Starting new chain with T4E
Starting new chain with T4E
Starting new chain with T4E
Starting new chain with T4E
Starting new chain with T4E
Starting new chain with T4E
Starting new chain with T4E
Starting new chain with T4E
Starting new chain with T4E
Starting new chain with T4E
Starting new chain with T4E
Starting new chain with T4E
Starting new chain with T4E
Starting new chain with T4E
Starting new chain with T4E
Starting new chain with T4E
Starting new chain with T4E
Starting new chain with T4E
Starting new chain with T4E
Starting new chain with T4E
Starting new chain with T4E
Starting new chain with T4E
Starting new chain with T4E
Starting new chain with T4E
Starting new chain with T4E
Starting new chain with T4E
Starting new chain with T4E
Starting new chain with T4E
Starting new chain with T4E
Starting new chain with T4E
Starting new chain with T4E
Starting new chain with T4E
Starting new chain with T4E
Starting new chain with T4E
Starting new chain with T4E
Starting new chain with T4E
Starting new chain with T4E
Starting new chain with T4E
Starting new chain with T4E
Starting new chain with T4E
Starting new chain with T4E
Starting new chain with T4E
Starting new chain with T4E
Starting new chain with T4E
Starting new chain with T4E
Starting new chain with T4E
Starting new chain with T4E
Starting new chain with T4E
Starting new chain with T4E
Starting new chain with T4E
Starting new chain with T4E
Starting new chain with T4E
Starting new chain with T4E
Starting new chain with T4E
Starting new chain with T4E
Starting new chain with T4E
Starting new chain with T4E
Starting new chain with T4E
Starting new chain with T4E
Starting new chain with T4E
Starting new chain with T4E
Starting new chain with T4E
Starting new chain with T4E
Starting new chain with T4E
Starting new chain with T4E
Starting new chain with T4E
Starting new chain with T4E
Starting new chain with T4E
Starting new chain with T4E
Starting new chain with T4E
Starting new chain with T4E
Starting new chain with T4E
Starting new chain with T4E
Starting new chain with T4E
Starting new chain with T4E
Starting new chain with T4E
Starting new chain with T4E
Starting new chain with T4E
Starting new chain with T4E
Starting new chain with T4E
Starting new chain with T4E
Starting new chain with T4E
Starting new chain with T4E
Starting new chain with T4E
Starting new chain with T4E
Starting new chain with T4E
Starting new chain with T4E
Starting new chain with T4E
Starting new chain with T4E
Starting new chain with T4E
Starting new chain with T4E
Starting new chain with T4E
Starting new chain with T4E
Starting new chain with T4E
Starting new chain with T4E
Starting new chain with T4E
Starting new chain with T4E
Starting new chain with T4E
Starting new chain with T4E
Starting new chain with T4E
Starting new chain with T4E
Starting new chain with T4E
Starting new chain with T4E
Starting new chain with T4E
Starting new chain with T4E
Starting new chain with T4E
Starting new chain with T4E
Starting new chain with T4E
Starting new chain with T4E
Starting new chain with T4E
Starting new chain with T4E
Starting new chain with T4E
Starting new chain with T4E
Starting new chain with T4E
Starting new chain with T4E
Starting new chain with T4E
Starting new chain with T4E
Starting new chain with T4E
Starting new chain with T4E
Starting new chain with T4E
Starting new chain with T4E
Starting new chain with T4E
Starting new chain with T4E
Starting new chain with T4E
Starting new chain with T4E
Starting new chain with T4E
Starting new chain with T4E
Starting new chain with T4E
Starting new chain with T4E
Starting new chain with T4E
Starting new chain with T4E
Starting new chain with T4E
Starting new chain with T4E
Starting new chain with T4E
Starting new chain with T4E
Starting new chain with T4E
Starting new chain with T4E
Starting new chain with T4E
Starting new chain with T4E
Starting new chain with T4E
Starting new chain with T4E
Starting new chain with T4E
Starting new chain with T4E
Starting new chain with T4E
Starting new chain with T4E
Starting new chain with T4E
Starting new chain with T4E
Starting new chain with T4E
Starting new chain with T4E
Starting new chain with T4E
Starting new chain with T4E
Starting new chain with T4E
Starting new chain with T4E
Starting new chain with T4E
Starting new chain with T4E
Starting new chain with T4E
Starting new chain with T4E
Starting new chain with T4E
Starting new chain with T4E
Starting new chain with T4E
Starting new chain with T4E
Starting new chain with T4E
Starting new chain with T4E
Starting new chain with T4E
Starting new chain with T4E
Starting new chain with T4E
Starting new chain with T4E
Starting new chain with T4E
Starting new chain with T4E
Starting new chain with T4E
Starting new chain with T4E
Starting new chain with T4E
Starting new chain with T4E
Starting new chain with T4E
Starting new chain with T4E
Starting new chain with T4E
Starting new chain with T4E
Starting new chain with T4E
Starting new chain with T4E
Starting new chain with T4E
Starting new chain with T4E
Starting new chain with T4E
Starting new chain with T4E
Starting new chain with T4E
Starting new chain with T4E
Starting new chain with T4E
Starting new chain with T4E
Starting new chain with T4E
Starting new chain with T4E
Starting new chain with T4E
Starting new chain with T4E
Starting new chain with T4E
Starting new chain with T4E
Starting new chain with T4E
Starting new chain with T4E
Starting new chain with T4E
Starting new chain with T4E
Starting new chain with T4E
Starting new chain with T4E
Starting new chain with T4E
Starting new chain with T4E
Starting new chain with T4E
Starting new chain with T4E
Starting new chain with T4E
Starting new chain with T4E
Starting new chain with T4E
Starting new chain with T4E
Starting new chain with T4E
Starting new chain with T4E
Starting new chain with T4E
Starting new chain with T4E
Starting new chain with T4E
Starting new chain with T4E
Starting new chain with T4E
Starting new chain with T4E
Starting new chain with T4E
Starting new chain with T4E
Starting new chain with T4E
Starting new chain with T4E
Starting new chain with T4E
Starting new chain with T4E
Starting new chain with T4E
Starting new chain with T4E
Starting new chain with T4E
Starting new chain with T4E
Starting new chain with T4E
Starting new chain with T4E
Starting new chain with T4E
Starting new chain with T4E
Starting new chain with T4E
Starting new chain with T4E
Starting new chain with T4E
Starting new chain with T4E
Starting new chain with T4E
Starting new chain with T4E
Starting new chain with T4E
Starting new chain with T4E
Starting new chain with T4E
Starting new chain with T4E
Starting new chain with T4E
Starting new chain with T4E
Starting new chain with T4E
Starting new chain with T4E
Starting new chain with T4E
Starting new chain with T4E
Starting new chain with T4E
Starting new chain with T4E
Starting new chain with T4E
Starting new chain with T4E
Starting new chain with T4E
Starting new chain with T4E
Starting new chain with T4E
Starting new chain with T4E
Starting new chain with T4E
Starting new chain with T4E
Starting new chain with T4E
Starting new chain with T4E
Starting new chain with T4E
Starting new chain with T4E
Starting new chain with T4E
Starting new chain with T4E
Starting new chain with T4E
Starting new chain with T4E
Starting new chain with T4E
Starting new chain with T4E
Starting new chain with T4E
Starting new chain with T4E
Starting new chain with T4E
Starting new chain with T4E
Starting new chain with T4E
Starting new chain with T4E
Starting new chain with T4E
Starting new chain with T4E
Starting new chain with T4E
Starting new chain with T4E
Starting new chain with T4E
Starting new chain with T4E
Starting new chain with T4E
Starting new chain with T4E
Starting new chain with T4E
Starting new chain with T4E
Starting new chain with T4E
Starting new chain with T4E
Starting new chain with T4E
Starting new chain with T4E
Starting new chain with T4E
Starting new chain with T4E
Starting new chain with T4E
Starting new chain with T4E
Starting new chain with T4E
Starting new chain with T4E
Starting new chain with T4E
Starting new chain with T4E
Starting new chain with T4E
Starting new chain with T4E
Starting new chain with T4E
Starting new chain with T4E
Starting new chain with T4E
Starting new chain with T4E
Starting new chain with T4E
Starting new chain with T4E
Starting new chain with T4E
Starting new chain with T4E
Starting new chain with T4E
Starting new chain with T4E
Starting new chain with T4E
Starting new chain with T4E
Starting new chain with T4E
Starting new chain with T4E
Starting new chain with T4E
Starting new chain with T4E
Starting new chain with T4E
Starting new chain with T4E
Starting new chain with T4E
Starting new chain with T4E
Starting new chain with T4E
Starting new chain with T4E
Starting new chain with T4E
Starting new chain with T4E
Starting new chain with T4E
Starting new chain with T4E
Starting new chain with T4E
Starting new chain with T4E
Starting new chain with T4E
Starting new chain with T4E
Starting new chain with T4E
Starting new chain with T4E
Starting new chain with T4E
Starting new chain with T4E
Starting new chain with T4E
Starting new chain with T4E
Starting new chain with T4E
Starting new chain with T4E
Starting new chain with T4E
Starting new chain with T4E
Starting new chain with T4E
Starting new chain with T4E
Starting new chain with T4E
Starting new chain with T4E
Starting new chain with T4E
Starting new chain with T4E
Starting new chain with T4E
Starting new chain with T4E
Starting new chain with T4E
Starting new chain with T4E
Starting new chain with T4E
Starting new chain with T4E
Starting new chain with T4E
Starting new chain with T4E
Starting new chain with T4E
Starting new chain with T4E
Starting new chain with T4E
Starting new chain with T4E
Starting new chain with T4E
Starting new chain with T4E
Starting new chain with T4E
Starting new chain with T4E
Starting new chain with T4E
Starting new chain with T4E
Starting new chain with T4E
Starting new chain with T4E
Starting new chain with T4E
Starting new chain with T4E
Starting new chain with T4E
Starting new chain with T4E
Starting new chain with T4E
Starting new chain with T4E
Starting new chain with T4E
Starting new chain with T4E
Starting new chain with T4E
Starting new chain with T4E
Starting new chain with T4E
Starting new chain with T4E
Starting new chain with T4E
Starting new chain with T4E
Starting new chain with T4E
Starting new chain with T4E
Starting new chain with T4E
Starting new chain with T4E
Starting new chain with T4E
Starting new chain with T4E
Starting new chain with T4E
Starting new chain with T4E
Starting new chain with T4E
Starting new chain with T4E
Starting new chain with T4E
Starting new chain with T4E
Starting new chain with T4E
Starting new chain with T4E
Starting new chain with T4E
Starting new chain with T4E
Starting new chain with T4E
Starting new chain with T4E
Starting new chain with T4E
Starting new chain with T4E
Starting new chain with T4E
Starting new chain with T4E
Starting new chain with T4E
Starting new chain with T4E
Starting new chain with T4E
Starting new chain with T4E
Starting new chain with T4E
Starting new chain with T4E
Starting new chain with T4E
Starting new chain with T4E
Starting new chain with T4E
Starting new chain with T4E
Starting new chain with T4E
Starting new chain with T4E
Starting new chain with T4E
Starting new chain with T4E
Starting new chain with T4E
Starting new chain with T4E
Starting new chain with T4E
Starting new chain with T4E
Starting new chain with T4E
Starting new chain with T4E
Starting new chain with T4E
Starting new chain with T4E
Starting new chain with T4E
Starting new chain with T4E
Starting new chain with T4E
Starting new chain with T4E
Starting new chain with T4E
Starting new chain with T4E
Starting new chain with T4E
Starting new chain with T4E
Starting new chain with T4E
Starting new chain with T4E
Starting new chain with T4E
Starting new chain with T4E
Starting new chain with T4E
Starting new chain with T4E
Starting new chain with T4E
Starting new chain with T4E
Starting new chain with T4E
Starting new chain with T4E
Starting new chain with T4E
Starting new chain with T4E
Starting new chain with T4E
Starting new chain with T4E
Starting new chain with T4E
Starting new chain with T4E
Starting new chain with T4E
Starting new chain with T4E
Starting new chain with T4E
Starting new chain with T4E
Starting new chain with T4E
Starting new chain with T4E
Starting new chain with T4E
Starting new chain with T4E
Starting new chain with T4E
Starting new chain with T4E
Starting new chain with T4E
Starting new chain with T4E
Starting new chain with T4E
Starting new chain with T4E
Starting new chain with T4E
Starting new chain with T4E
Starting new chain with T4E
Starting new chain with T4E
Starting new chain with T4E
Starting new chain with T4E
Starting new chain with T4E
Starting new chain with T4E
Starting new chain with T4E
Starting new chain with T4E
Starting new chain with T4E
Starting new chain with T4E
Starting new chain with T4E
Starting new chain with T4E
Starting new chain with T4E
Starting new chain with T4E
Starting new chain with T4E
Starting new chain with T4E
Starting new chain with T4E
Starting new chain with T4E
Starting new chain with T4E
Starting new chain with T4E
Starting new chain with T4E
Starting new chain with T4E
Starting new chain with T4E
Starting new chain with T4E
Starting new chain with T4E
Starting new chain with T4E
Starting new chain with T4E
Starting new chain with T4E
Starting new chain with T4E
Starting new chain with T4E
Starting new chain with T4E
Starting new chain with T4E
Starting new chain with T4E
Starting new chain with T4E
Starting new chain with T4E
Starting new chain with T4E
Starting new chain with T4E
Starting new chain with T4E
Starting new chain with T4E
Starting new chain with T4E
Starting new chain with T4E
Starting new chain with T4E
Starting new chain with T4E
Starting new chain with T4E
Starting new chain with T4E
Starting new chain with T4E
Starting new chain with T4E
Starting new chain with T4E
Starting new chain with T4E
Starting new chain with T4E
Starting new chain with T4E
Starting new chain with T4E
Starting new chain with T4E
Starting new chain with T4E
Starting new chain with T4E
Starting new chain with T4E
Starting new chain with T4E
Starting new chain with T4E
Starting new chain with T4E
Starting new chain with T4E
Starting new chain with T4E
Starting new chain with T4E
Starting new chain with T4E
Starting new chain with T4E
Starting new chain with T4E
Starting new chain with T4E
Starting new chain with T4E
Starting new chain with T4E
Starting new chain with T4E
Starting new chain with T4E
Starting new chain with T4E
Starting new chain with T4E
Starting new chain with T4E
Starting new chain with T4E
Starting new chain with T4E
Starting new chain with T4E
Starting new chain with T4E
Starting new chain with T4E
Starting new chain with T4E
Starting new chain with T4E
Starting new chain with T4E
Starting new chain with T4E
Starting new chain with T4E
Starting new chain with T4E
Starting new chain with T4E
Starting new chain with T4E
Starting new chain with T4E
Starting new chain with T4E
Starting new chain with T4E
Starting new chain with T4E
Starting new chain with T4E
Starting new chain with T4E
Starting new chain with T4E
Starting new chain with T4E
Starting new chain with T4E
Starting new chain with T4E
Starting new chain with T4E
Starting new chain with T4E
Starting new chain with T4E
Starting new chain with T4E
Starting new chain with T4E
Starting new chain with T4E
Starting new chain with T4E
Starting new chain with T4E
Starting new chain with T4E
Starting new chain with T4E
Starting new chain with T4E
Starting new chain with T4E
Starting new chain with T4E
Starting new chain with T4E
Starting new chain with T4E
Starting new chain with T4E
Starting new chain with T4E
Starting new chain with T4E
Starting new chain with T4E
Starting new chain with T4E
Starting new chain with T4E
Starting new chain with T4E
Starting new chain with T4E
Starting new chain with T4E
Starting new chain with T4E
Starting new chain with T4E
Starting new chain with T4E
Starting new chain with T4E
Starting new chain with T4E
Starting new chain with T4E
Starting new chain with T4E
Starting new chain with T4E
Starting new chain with T4E
Starting new chain with T4E
Starting new chain with T4E
Starting new chain with T4E
Starting new chain with T4E
Starting new chain with T4E
Starting new chain with T4E
Starting new chain with T4E
Starting new chain with T4E
Starting new chain with T4E
Starting new chain with T4E
Starting new chain with T4E
Starting new chain with T4E
Starting new chain with T4E
Starting new chain with T4E
Starting new chain with T4E
Starting new chain with T4E
Starting new chain with T4E
Starting new chain with T4E
Starting new chain with T4E
Starting new chain with T4E
Starting new chain with T4E
Starting new chain with T4E
Starting new chain with T4E
Starting new chain with T4E
Starting new chain with T4E
Starting new chain with T4E
Starting new chain with T4E
Starting new chain with T4E
Starting new chain with T4E
Starting new chain with T4E
Starting new chain with T4E
Starting new chain with T4E
Starting new chain with T4E
Starting new chain with T4E
Starting new chain with T4E
Starting new chain with T4E
Starting new chain with T4E
Starting new chain with T4E
Starting new chain with T4E
Starting new chain with T4E
Starting new chain with T4E
Starting new chain with T4E
Starting new chain with T4E
Starting new chain with T4E
Starting new chain with T4E
Starting new chain with T4E
Starting new chain with T4E
Starting new chain with T4E
Starting new chain with T4E
Starting new chain with T4E
Starting new chain with T4E
Starting new chain with T4E
Starting new chain with T4E
Starting new chain with T4E
Starting new chain with T4E
Starting new chain with T4E
Starting new chain with T4E
Starting new chain with T4E
Starting new chain with T4E
Starting new chain with T4E
Starting new chain with T4E
Starting new chain with T4E
Starting new chain with T4E
Starting new chain with T4E
Starting new chain with T4E
Starting new chain with T4E
Starting new chain with T4E
Starting new chain with T4E
Starting new chain with T4E
Starting new chain with T4E
Starting new chain with T4E
Starting new chain with T4E
Starting new chain with T4E
Starting new chain with T4E
Starting new chain with T4E
Starting new chain with T4E
Starting new chain with T4E
Starting new chain with T4E
Starting new chain with T4E
Starting new chain with T4E
Starting new chain with T4E
Starting new chain with T4E
Starting new chain with T4E
Starting new chain with T4E
Starting new chain with T4E
Starting new chain with T4E
Starting new chain with T4E
Starting new chain with T4E
Starting new chain with T4E
Starting new chain with T4E
Starting new chain with T4E
Starting new chain with T4E
Starting new chain with T4E
Starting new chain with T4E
Starting new chain with T4E
Starting new chain with T4E
Starting new chain with T4E
Starting new chain with T4E
Starting new chain with T4E
Starting new chain with T4E
Starting new chain with T4E
Starting new chain with T4E
Starting new chain with T4E
Starting new chain with T4E
Starting new chain with T4E
Starting new chain with T4E
Starting new chain with T4E
Starting new chain with T4E
Starting new chain with T4E
Starting new chain with T4E
Starting new chain with T4E
Starting new chain with T4E
Starting new chain with T4E
Starting new chain with T4E
Starting new chain with T4E
Starting new chain with T4E
Starting new chain with T4E
Starting new chain with T4E
Starting new chain with T4E
Starting new chain with T4E
Starting new chain with T4E
Starting new chain with T4E
Starting new chain with T4E
Starting new chain with T4E
Starting new chain with T4E
Starting new chain with T4E
Starting new chain with T4E
Starting new chain with T4E
Starting new chain with T4E
Starting new chain with T4E
Starting new chain with T4E
Starting new chain with T4E
Starting new chain with T4E
Starting new chain with T4E
Starting new chain with T4E
Starting new chain with T4E
Starting new chain with T4E
Starting new chain with T4E
Starting new chain with T4E
Starting new chain with T4E
Starting new chain with T4E
Starting new chain with T4E
Starting new chain with T4E
Starting new chain with T4E
Starting new chain with T4E
Starting new chain with T4E
Starting new chain with T4E
Starting new chain with T4E
Starting new chain with T4E
Starting new chain with T4E
Starting new chain with T4E
Starting new chain with T4E
Starting new chain with T4E
Starting new chain with T4E
Starting new chain with T4E
Starting new chain with T4E
Starting new chain with T4E
Starting new chain with T4E
Starting new chain with T4E
Starting new chain with T4E
Starting new chain with T4E
Starting new chain with T4E
Starting new chain with T4E
Starting new chain with T4E
Starting new chain with T4E
Starting new chain with T4E
Starting new chain with T4E
Starting new chain with T4E
Starting new chain with T4E
Starting new chain with T4E
Starting new chain with T4E
Starting new chain with T4E
Starting new chain with T4E
Starting new chain with T4E
Starting new chain with T4E
Starting new chain with T4E
Starting new chain with T4E
Starting new chain with T4E
Starting new chain with T4E
Starting new chain with T4E
Starting new chain with T4E
Starting new chain with T4E
Starting new chain with T4E
Starting new chain with T4E
Starting new chain with T4E
Starting new chain with T4E
Starting new chain with T4E
Starting new chain with T4E
Starting new chain with T4E
Starting new chain with T4E
Starting new chain with T4E
Starting new chain with T4E
Starting new chain with T4E
Starting new chain with T4E
Starting new chain with T4E
Starting new chain with T4E
Starting new chain with T4E
Starting new chain with T4E
Starting new chain with T4E
Starting new chain with T4E
Starting new chain with T4E
Starting new chain with T4E
Starting new chain with T4E
Starting new chain with T4E
Starting new chain with T4E
Starting new chain with T4E
Starting new chain with T4E
Starting new chain with T4E
Starting new chain with T4E
Starting new chain with T4E
Starting new chain with T4E
Starting new chain with T4E
Starting new chain with T4E
Starting new chain with T4E
Starting new chain with T4E
Starting new chain with T4E
Starting new chain with T4E
Starting new chain with T4E
Starting new chain with T4E
Starting new chain with T4E
Starting new chain with T4E
Starting new chain with T4E
Starting new chain with T4E
Starting new chain with T4E
Starting new chain with T4E
Starting new chain with T4E
Starting new chain with T4E
Starting new chain with T4E
Starting new chain with T4E
Starting new chain with T4E
Starting new chain with T4E
Starting new chain with T4E
Starting new chain with T4E
Starting new chain with T4E
Starting new chain with T4E
Starting new chain with T4E
Starting new chain with T4E
Starting new chain with T4E
Starting new chain with T4E
Starting new chain with T4E
Starting new chain with T4E
Starting new chain with T4E
Starting new chain with T4E
Starting new chain with T4E
Starting new chain with T4E
Starting new chain with T4E
Starting new chain with T4E
Starting new chain with T4E
Starting new chain with T4E
Starting new chain with T4E
Starting new chain with T4E
Starting new chain with T4E
Starting new chain with T4E
Starting new chain with T4E
Starting new chain with T4E
Starting new chain with T4E
Starting new chain with T4E
Starting new chain with T4E
Starting new chain with T4E
Starting new chain with T4E
Starting new chain with T4E
Starting new chain with T4E
Starting new chain with T4E
Starting new chain with T4E
Starting new chain with T4E
Starting new chain with T4E
Starting new chain with T4E
Starting new chain with T4E
Starting new chain with T4E
Starting new chain with T4E
Starting new chain with T4E
Starting new chain with T4E
Starting new chain with T4E
Starting new chain with T4E
Starting new chain with T4E
Starting new chain with T4E
Starting new chain with T4E
Starting new chain with T4E
Starting new chain with T4E
Starting new chain with T4E
Starting new chain with T4E
Starting new chain with T4E
Starting new chain with T4E
Starting new chain with T4E
Starting new chain with T4E
Starting new chain with T4E
Starting new chain with T4E
Starting new chain with T4E
Starting new chain with T4E
Starting new chain with T4E
Starting new chain with T4E
Starting new chain with T4E
Starting new chain with T4E
Starting new chain with T4E
Starting new chain with T4E
Starting new chain with T4E
Starting new chain with T4E
Starting new chain with T4E
Starting new chain with T4E
Starting new chain with T4E
Starting new chain with T4E
Starting new chain with T4E
Starting new chain with T4E
Starting new chain with T4E
Starting new chain with T4E
Starting new chain with T4E
Starting new chain with T4E
Starting new chain with T4E
Starting new chain with T4E
Starting new chain with T4E
Starting new chain with T4E
Starting new chain with T4E
Starting new chain with T4E
Starting new chain with T4E
Starting new chain with T4E
Starting new chain with T4E
Starting new chain with T4E
Starting new chain with T4E
Starting new chain with T4E
Starting new chain with T4E
Starting new chain with T4E
Starting new chain with T4E
Starting new chain with T4E
Starting new chain with T4E
Starting new chain with T4E
Starting new chain with T4E
Starting new chain with T4E
Starting new chain with T4E
Starting new chain with T4E
Starting new chain with T4E
Starting new chain with T4E
Starting new chain with T4E
Starting new chain with T4E
Starting new chain with T4E
Starting new chain with T4E
Starting new chain with T4E
Starting new chain with T4E
Starting new chain with T4E
Starting new chain with T4E
Starting new chain with T4E
Starting new chain with T4E
Starting new chain with T4E
Starting new chain with T4E
Starting new chain with T4E
Starting new chain with T4E
Starting new chain with T4E
Starting new chain with T4E
Starting new chain with T4E
Starting new chain with T4E
Starting new chain with T4E
Starting new chain with T4E
Starting new chain with T4E
Starting new chain with T4E
Starting new chain with T4E
Starting new chain with T4E
Starting new chain with T4E
Starting new chain with T4E
Starting new chain with T4E
Starting new chain with T4E
Starting new chain with T4E
Starting new chain with T4E
Starting new chain with T4E
Starting new chain with T4E
Starting new chain with T4E
Starting new chain with T4E
Starting new chain with T4E
Starting new chain with T4E
Starting new chain with T4E
Starting new chain with T4E
Starting new chain with T4E
Starting new chain with T4E
Starting new chain with T4E
Starting new chain with T4E
Starting new chain with T4E
Starting new chain with T4E
Starting new chain with T4E
Starting new chain with T4E
Starting new chain with T4E
Starting new chain with T4E
Starting new chain with T4E
Starting new chain with T4E
Starting new chain with T4E
Starting new chain with T4E
Starting new chain with T4E
Starting new chain with T4E
Starting new chain with T4E
Starting new chain with T4E
Starting new chain with T4E
Starting new chain with T4E
Starting new chain with T4E
Starting new chain with T4E
Starting new chain with T4E
Starting new chain with T4E
Starting new chain with T4E
Starting new chain with T4E
Starting new chain with T4E
Starting new chain with T4E
Starting new chain with T4E
Starting new chain with T4E
Starting new chain with T4E
Starting new chain with T4E
Starting new chain with T4E
Starting new chain with T4E
Starting new chain with T4E
Starting new chain with T4E
Starting new chain with T4E
Starting new chain with T4E
Starting new chain with T4E
Starting new chain with T4E
Starting new chain with T4E
Starting new chain with T4E
Starting new chain with T4E
Starting new chain with T4E
Starting new chain with T4E
Starting new chain with T4E
Starting new chain with T4E
Starting new chain with T4E
Starting new chain with T4E
Starting new chain with T4E
Starting new chain with T4E
Starting new chain with T4E
Starting new chain with T4E
Starting new chain with T4E
Starting new chain with T4E
Starting new chain with T4E
Starting new chain with T4E
Starting new chain with T4E
Starting new chain with T4E
Starting new chain with T4E
Starting new chain with T4E
Starting new chain with T4E
Starting new chain with T4E
Starting new chain with T4E
Starting new chain with T4E
Starting new chain with T4E
Starting new chain with T4E
Starting new chain with T4E
Starting new chain with T4E
Starting new chain with T4E
Starting new chain with T4E
Starting new chain with T4E
Starting new chain with T4E
Starting new chain with T4E
Starting new chain with T4E
Starting new chain with T4E
Starting new chain with T4E
Starting new chain with T4E
Starting new chain with T4E
Starting new chain with T4E
Starting new chain with T4E
Starting new chain with T4E
Starting new chain with T4E
Starting new chain with T4E
Starting new chain with T4E
Starting new chain with T4E
Starting new chain with T4E
Starting new chain with T4E
Starting new chain with T4E
Starting new chain with T4E
Starting new chain with T4E
Starting new chain with T4E
Starting new chain with T4E
Starting new chain with T4E
Starting new chain with T4E
Starting new chain with T4E
Starting new chain with T4E
Starting new chain with T4E
Starting new chain with T4E
Starting new chain with T4E
Starting new chain with T4E
Starting new chain with T4E
Starting new chain with T4E
Starting new chain with T4E
Starting new chain with T4E
Starting new chain with T4E
Starting new chain with T4E
Starting new chain with T4E
Starting new chain with T4E
Starting new chain with T4E
Starting new chain with T4E
Starting new chain with T4E
Starting new chain with T4E
Starting new chain with T4E
Starting new chain with T4E
Starting new chain with T4E
Starting new chain with T4E
Starting new chain with T4E
Starting new chain with T4E
Starting new chain with T4E
Starting new chain with T4E
Starting new chain with T4E
Starting new chain with T4E
Starting new chain with T4E
Starting new chain with T4E
Starting new chain with T4E
Starting new chain with T4E
Starting new chain with T4E
Starting new chain with T4E
Starting new chain with T4E
Starting new chain with T4E
Starting new chain with T4E
Starting new chain with T4E
Starting new chain with T4E
Starting new chain with T4E
Starting new chain with T4E
Starting new chain with T4E
Starting new chain with T4E
Starting new chain with T4E
Starting new chain with T4E
Starting new chain with T4E
Starting new chain with T4E
Starting new chain with T4E
Starting new chain with T4E
Starting new chain with T4E
Starting new chain with T4E
Starting new chain with T4E
Starting new chain with T4E
Starting new chain with T4E
Starting new chain with T4E
Starting new chain with T4E
Starting new chain with T4E
Starting new chain with T4E
Starting new chain with T4E
Starting new chain with T4E
Starting new chain with T4E
Starting new chain with T4E
Starting new chain with T4E
Starting new chain with T4E
Starting new chain with T4E
Starting new chain with T4E
Starting new chain with T4E
Starting new chain with T4E
Starting new chain with T4E
Starting new chain with T4E
Starting new chain with T4E
Starting new chain with T4E
Starting new chain with T4E
Starting new chain with T4E
Starting new chain with T4E
Starting new chain with T4E
Starting new chain with T4E
Starting new chain with T4E
Starting new chain with T4E
Starting new chain with T4E
Starting new chain with T4E
Starting new chain with T4E
Starting new chain with T4E
Starting new chain with T4E
Starting new chain with T4E
Starting new chain with T4E
Starting new chain with T4E
Starting new chain with T4E
Starting new chain with T4E
Starting new chain with T4E
Starting new chain with T4E
Starting new chain with T4E
Starting new chain with T4E
Starting new chain with T4E
Starting new chain with T4E
Starting new chain with T4E
Starting new chain with T4E
Starting new chain with T4E
Starting new chain with T4E
Starting new chain with T4E
Starting new chain with T4E
Starting new chain with T4E
Starting new chain with T4E
Starting new chain with T4E
Starting new chain with T4E
Starting new chain with T4E
Starting new chain with T4E
Starting new chain with T4E
Starting new chain with T4E
Starting new chain with T4E
Starting new chain with T4E
Starting new chain with T4E
Starting new chain with T4E
Starting new chain with T4E
Starting new chain with T4E
Starting new chain with T4E
Starting new chain with T4E
Starting new chain with T4E
Starting new chain with T4E
Starting new chain with T4E
Starting new chain with T4E
Starting new chain with T4E
Starting new chain with T4E
Starting new chain with T4E
Starting new chain with T4E
Starting new chain with T4E
Starting new chain with T4E
Starting new chain with T4E
Starting new chain with T4E
Starting new chain with T4E
Starting new chain with T4E
Starting new chain with T4E
Starting new chain with T4E
Starting new chain with T4E
Starting new chain with T4E
Starting new chain with T4E
Starting new chain with T4E
Starting new chain with T4E
Starting new chain with T4E
Starting new chain with T4E
Starting new chain with T4E
Starting new chain with T4E
Starting new chain with T4E
Starting new chain with T4E
Starting new chain with T4E
Starting new chain with T4E
Starting new chain with T4E
Starting new chain with T4E
Starting new chain with T4E
Starting new chain with T4E
Starting new chain with T4E
Starting new chain with T4E
Starting new chain with T4E
Starting new chain with T4E
Starting new chain with T4E
Starting new chain with T4E
Starting new chain with T4E
Starting new chain with T4E
Starting new chain with T4E
Starting new chain with T4E
Starting new chain with T4E
Starting new chain with T4E
Starting new chain with T4E
Starting new chain with T4E
Starting new chain with T4E
Starting new chain with T4E
Starting new chain with T4E
Starting new chain with T4E
Starting new chain with T4E
Starting new chain with T4E
Starting new chain with T4E
Starting new chain with T4E
Starting new chain with T4E
Starting new chain with T4E
Starting new chain with T4E
Starting new chain with T4E
Starting new chain with T4E
Starting new chain with T4E
Starting new chain with T4E
Starting new chain with T4E
Starting new chain with T4E
Starting new chain with T4E
Starting new chain with T4E
Starting new chain with T4E
Starting new chain with T4E
Starting new chain with T4E
Starting new chain with T4E
Starting new chain with T4E
Starting new chain with T4E
Starting new chain with T4E
Starting new chain with T4E
Starting new chain with T4E
Starting new chain with T4E
Starting new chain with T4E
Starting new chain with T4E
Starting new chain with T4E
Starting new chain with T4E
Starting new chain with T4E
Starting new chain with T4E
Starting new chain with T4E
Starting new chain with T4E
Starting new chain with T4E
Starting new chain with T4E
Starting new chain with T4E
Starting new chain with T4E
Starting new chain with T4E
Starting new chain with T4E
Starting new chain with T4E
Starting new chain with T4E
Starting new chain with T4E
Starting new chain with T4E
Starting new chain with T4E
Starting new chain with T4E
Starting new chain with T4E
Starting new chain with T4E
Starting new chain with T4E
Starting new chain with T4E
Starting new chain with T4E
Starting new chain with T4E
Starting new chain with T4E
Starting new chain with T4E
Starting new chain with T4E
Starting new chain with T4E
Starting new chain with T4E
Starting new chain with T4E
Starting new chain with T4E
Starting new chain with T4E
Starting new chain with T4E
Starting new chain with T4E
Starting new chain with T4E
Starting new chain with T4E
Starting new chain with T4E
Starting new chain with T4E
Starting new chain with T4E
Starting new chain with T4E
Starting new chain with T4E
Starting new chain with T4E
Starting new chain with T4E
Starting new chain with T4E
Starting new chain with T4E
Starting new chain with T4E
Starting new chain with T4E
Starting new chain with T4E
Starting new chain with T4E
Starting new chain with T4E
Starting new chain with T4E
Starting new chain with T4E
Starting new chain with T4E
Starting new chain with T4E
Starting new chain with T4E
Starting new chain with T4E
Starting new chain with T4E
Starting new chain with T4E
Starting new chain with T4E
Starting new chain with T4E
Starting new chain with T4E
Starting new chain with T4E
Starting new chain with T4E
Starting new chain with T4E
Starting new chain with T4E
Starting new chain with T4E
Starting new chain with T4E
Starting new chain with T4E
Starting new chain with T4E
Starting new chain with T4E
Starting new chain with T4E
Starting new chain with T4E
Starting new chain with T4E
Starting new chain with T4E
Starting new chain with T4E
Starting new chain with T4E
Starting new chain with T4E
Starting new chain with T4E
Starting new chain with T4E
Starting new chain with T4E
Starting new chain with T4E
Starting new chain with T4E
Starting new chain with T4E
Starting new chain with T4E
Starting new chain with T4E
Starting new chain with T4E
Starting new chain with T4E
Starting new chain with T4E
Starting new chain with T4E
Starting new chain with T4E
Starting new chain with T4E
Starting new chain with T4E
Starting new chain with T4E
Starting new chain with T4E
Starting new chain with T4E
Starting new chain with T4E
Starting new chain with T4E
Starting new chain with T4E
Starting new chain with T4E
Starting new chain with T4E
Starting new chain with T4E
Starting new chain with T4E
Starting new chain with T4E
Starting new chain with T4E
Starting new chain with T4E
Starting new chain with T4E
Starting new chain with T4E
Starting new chain with T4E
Starting new chain with T4E
Starting new chain with T4E
Starting new chain with T4E
Starting new chain with T4E
Starting new chain with T4E
Starting new chain with T4E
Starting new chain with T4E
Starting new chain with T4E
Starting new chain with T4E
Starting new chain with T4E
Starting new chain with T4E
Starting new chain with T4E
Starting new chain with T4E
Starting new chain with T4E
Starting new chain with T4E
Starting new chain with T4E
Starting new chain with T4E
Starting new chain with T4E
Starting new chain with T4E
Starting new chain with T4E
Starting new chain with T4E
Starting new chain with T4E
Starting new chain with T4E
Starting new chain with T4E
Starting new chain with T4E
Starting new chain with T4E
Starting new chain with T4E
Starting new chain with T4E
Starting new chain with T4E
Starting new chain with T4E
Starting new chain with T4E
Starting new chain with T4E
Starting new chain with T4E
Starting new chain with T4E
Starting new chain with T4E
Starting new chain with T4E
Starting new chain with T4E
Starting new chain with T4E
Starting new chain with T4E
Starting new chain with T4E
Starting new chain with T4E
Starting new chain with T4E
Starting new chain with T4E
Starting new chain with T4E
Starting new chain with T4E
Starting new chain with T4E
Starting new chain with T4E
Starting new chain with T4E
Starting new chain with T4E
Starting new chain with T4E
Starting new chain with T4E
Starting new chain with T4E
Starting new chain with T4E
Starting new chain with T4E
Starting new chain with T4E
Starting new chain with T4E
Starting new chain with T4E
Starting new chain with T4E
Starting new chain with T4E
Starting new chain with T4E
Starting new chain with T4E
Starting new chain with T4E
Starting new chain with T4E
Starting new chain with T4E
Starting new chain with T4E
Starting new chain with T4E
Starting new chain with T4E
Starting new chain with T4E
Starting new chain with T4E
Starting new chain with T4E
Starting new chain with T4E
Starting new chain with T4E
Starting new chain with T4E
Starting new chain with T4E
Starting new chain with T4E
Starting new chain with T4E
Starting new chain with T4E
Starting new chain with T4E
Starting new chain with T4E
Starting new chain with T4E
Starting new chain with T4E
Starting new chain with T4E
Starting new chain with T4E
Starting new chain with T4E
Starting new chain with T4E
Starting new chain with T4E
Starting new chain with T4E
Starting new chain with T4E
Starting new chain with T4E
Starting new chain with T4E
Starting new chain with T4E
Starting new chain with T4E
Starting new chain with T4E
Starting new chain with T4E
Starting new chain with T4E
Starting new chain with T4E
Starting new chain with T4E
Starting new chain with T4E
Starting new chain with T4E
Starting new chain with T4E
Starting new chain with T4E
Starting new chain with T4E
Starting new chain with T4E
Starting new chain with T4E
Starting new chain with T4E
Starting new chain with T4E
Starting new chain with T4E
Starting new chain with T4E
Starting new chain with T4E
Starting new chain with T4E
Starting new chain with T4E
Starting new chain with T4E
Starting new chain with T4E
Starting new chain with T4E
Starting new chain with T4E
Starting new chain with T4E
Starting new chain with T4E
Starting new chain with T4E
Starting new chain with T4E
Starting new chain with T4E
Starting new chain with T4E
Starting new chain with T4E
Starting new chain with T4E
Starting new chain with T4E
Starting new chain with T4E
Starting new chain with T4E
Starting new chain with T4E
Starting new chain with T4E
Starting new chain with T4E
Starting new chain with T4E
Starting new chain with T4E
Starting new chain with T4E
Starting new chain with T4E
Starting new chain with T4E
Starting new chain with T4E
Starting new chain with T4E
Starting new chain with T4E
Starting new chain with T4E
Starting new chain with T4E
Starting new chain with T4E
Starting new chain with T4E
Starting new chain with T4E
Starting new chain with T4E
Starting new chain with T4E
Starting new chain with T4E
Starting new chain with T4E
Starting new chain with T4E
Starting new chain with T4E
Starting new chain with T4E
Starting new chain with T4E
Starting new chain with T4E
Starting new chain with T4E
Starting new chain with T4E
Starting new chain with T4E
Starting new chain with T4E
Starting new chain with T4E
Starting new chain with T4E
Starting new chain with T4E
Starting new chain with T4E
Starting new chain with T4E
Starting new chain with T4E
Starting new chain with T4E
Starting new chain with T4E
Starting new chain with T4E
Starting new chain with T4E
Starting new chain with T4E
Starting new chain with T4E
Starting new chain with T4E
Starting new chain with T4E
Starting new chain with T4E
Starting new chain with T4E
Starting new chain with T4E
Starting new chain with T4E
Starting new chain with T4E
Starting new chain with T4E
Starting new chain with T4E
Starting new chain with T4E
Starting new chain with T4E
Starting new chain with T4E
Starting new chain with T4E
Starting new chain with T4E
Starting new chain with T4E
Starting new chain with T4E
Starting new chain with T4E
Starting new chain with T4E
Starting new chain with T4E
Starting new chain with T4E
Starting new chain with T4E
Starting new chain with T4E
Starting new chain with T4E
Starting new chain with T4E
Starting new chain with T4E
Starting new chain with T4E
Starting new chain with T4E
Starting new chain with T4E
Starting new chain with T4E
Starting new chain with T4E
Starting new chain with T4E
Starting new chain with T4E
Starting new chain with T4E
Starting new chain with T4E
Starting new chain with T4E
Starting new chain with T4E
Starting new chain with T4E
Starting new chain with T4E
Starting new chain with T4E
Starting new chain with T4E
Starting new chain with T4E
Starting new chain with T4E
Starting new chain with T4E
Starting new chain with T4E
Starting new chain with T4E
Starting new chain with T4E
Starting new chain with T4E
Starting new chain with T4E
Starting new chain with T4E
Starting new chain with T4E
Starting new chain with T4E
Starting new chain with T4E
Starting new chain with T4E
Starting new chain with T4E
Starting new chain with T4E
Starting new chain with T4E
Starting new chain with T4E
Starting new chain with T4E
Starting new chain with T4E
Starting new chain with T4E
Starting new chain with T4E
Starting new chain with T4E
Starting new chain with T4E
Starting new chain with T4E
Starting new chain with T4E
Starting new chain with T4E
Starting new chain with T4E
Starting new chain with T4E
Starting new chain with T4E
Starting new chain with T4E
Starting new chain with T4E
Starting new chain with T4E
Starting new chain with T4E
Starting new chain with T4E
Starting new chain with T4E
Starting new chain with T4E
Starting new chain with T4E
Starting new chain with T4E
Starting new chain with T4E
Starting new chain with T4E
Starting new chain with T4E
Starting new chain with T4E
Starting new chain with T4E
Starting new chain with T4E
Starting new chain with T4E
Starting new chain with T4E
Starting new chain with T4E
Starting new chain with T4E
Starting new chain with T4E
Starting new chain with T4E
Starting new chain with T4E
Starting new chain with T4E
Starting new chain with T4E
Starting new chain with T4E
Starting new chain with T4E
Starting new chain with T4E
Starting new chain with T4E
Starting new chain with T4E
Starting new chain with T4E
Starting new chain with T4E
Starting new chain with T4E
Starting new chain with T4E
Starting new chain with T4E
Starting new chain with T4E
Starting new chain with T4E
Starting new chain with T4E
Starting new chain with T4E
Starting new chain with T4E
Starting new chain with T4E
Starting new chain with T4E
Starting new chain with T4E
Starting new chain with T4E
Starting new chain with T4E
Starting new chain with T4E
Starting new chain with T4E
Starting new chain with T4E
Starting new chain with T4E
Starting new chain with T4E
Starting new chain with T4E
Starting new chain with T4E
Starting new chain with T4E
Starting new chain with T4E
Starting new chain with T4E
Starting new chain with T4E
Starting new chain with T4E
Starting new chain with T4E
Starting new chain with T4E
Starting new chain with T4E
Starting new chain with T4E
Starting new chain with T4E
Starting new chain with T4E
Starting new chain with T4E
Starting new chain with T4E
Starting new chain with T4E
Starting new chain with T4E
Starting new chain with T4E
Starting new chain with T4E
Starting new chain with T4E
Starting new chain with T4E
Starting new chain with T4E
Starting new chain with T4E
Starting new chain with T4E
Starting new chain with T4E
Starting new chain with T4E
Starting new chain with T4E
Starting new chain with T4E
Starting new chain with T4E
Starting new chain with T4E
Starting new chain with T4E
Starting new chain with T4E
Starting new chain with T4E
Starting new chain with T4E
Starting new chain with T4E
Starting new chain with T4E
Starting new chain with T4E
Starting new chain with T4E
Starting new chain with T4E
Starting new chain with T4E
Starting new chain with T4E
Starting new chain with T4E
Starting new chain with T4E
Starting new chain with T4E
Starting new chain with T4E
Starting new chain with T4E
Starting new chain with T4E
Starting new chain with T4E
Starting new chain with T4E
Starting new chain with T4E
Starting new chain with T4E
Starting new chain with T4E
Starting new chain with T4E
Starting new chain with T4E
Starting new chain with T4E
Starting new chain with T4E
Starting new chain with T4E
Starting new chain with T4E
Starting new chain with T4E
Starting new chain with T4E
Starting new chain with T4E
Starting new chain with T4E
Starting new chain with T4E
Starting new chain with T4E
Starting new chain with T4E
Starting new chain with T4E
Starting new chain with T4E
Starting new chain with T4E
Starting new chain with T4E
Starting new chain with T4E
Starting new chain with T4E
Starting new chain with T4E
Starting new chain with T4E
Starting new chain with T4E
Starting new chain with T4E
Starting new chain with T4E
Starting new chain with T4E
Starting new chain with T4E
Starting new chain with T4E
Starting new chain with T4E
Starting new chain with T4E
Starting new chain with T4E
Starting new chain with T4E
Starting new chain with T4E
Starting new chain with T4E
Starting new chain with T4E
Starting new chain with T4E
Starting new chain with T4E
Starting new chain with T4E
Starting new chain with T4E
Starting new chain with T4E
Starting new chain with T4E
Starting new chain with T4E
Starting new chain with T4E
Starting new chain with T4E
Starting new chain with T4E
Starting new chain with T4E
Starting new chain with T4E
Starting new chain with T4E
Starting new chain with T4E
Starting new chain with T4E
Starting new chain with T4E
Starting new chain with T4E
Starting new chain with T4E
Starting new chain with T4E
Starting new chain with T4E
Starting new chain with T4E
Starting new chain with T4E
Starting new chain with T4E
Starting new chain with T4E
Starting new chain with T4E
Starting new chain with T4E
Starting new chain with T4E
Starting new chain with T4E
Starting new chain with T4E
Starting new chain with T4E
Starting new chain with T4E
Starting new chain with T4E
Starting new chain with T4E
Starting new chain with T4E
Starting new chain with T4E
Starting new chain with T4E
Starting new chain with T4E
Starting new chain with T4E
Starting new chain with T4E
Starting new chain with T4E
Starting new chain with T4E
Starting new chain with T4E
Starting new chain with T4E
Starting new chain with T4E
Starting new chain with T4E
Starting new chain with T4E
Starting new chain with T4E
Starting new chain with T4E
Starting new chain with T4E
Starting new chain with T4E
Starting new chain with T4E
Starting new chain with T4E
Starting new chain with T4E
Starting new chain with T4E
Starting new chain with T4E
Starting new chain with T4E
Starting new chain with T4E
Starting new chain with T4E
Starting new chain with T4E
Starting new chain with T4E
Starting new chain with T4E
Starting new chain with T4E
Starting new chain with T4E
Starting new chain with T4E
Starting new chain with T4E
Starting new chain with T4E
Starting new chain with T4E
Starting new chain with T4E
Starting new chain with T4E
Starting new chain with T4E
Starting new chain with T4E
Starting new chain with T4E
Starting new chain with T4E
Starting new chain with T4E
Starting new chain with T4E
Starting new chain with T4E
Starting new chain with T4E
Starting new chain with T4E
Starting new chain with T4E
Starting new chain with T4E
Starting new chain with T4E
Starting new chain with T4E
Starting new chain with T4E
Starting new chain with T4E
Starting new chain with T4E
Starting new chain with T4E
Starting new chain with T4E
Starting new chain with T4E
Starting new chain with T4E
Starting new chain with T4E
Starting new chain with T4E
Starting new chain with T4E
Starting new chain with T4E
Starting new chain with T4E
Starting new chain with T4E
Starting new chain with T4E
Starting new chain with T4E
Starting new chain with T4E
Starting new chain with T4E
Starting new chain with T4E
Starting new chain with T4E
Starting new chain with T4E
Starting new chain with T4E
Starting new chain with T4E
Starting new chain with T4E
Starting new chain with T4E
Starting new chain with T4E
Starting new chain with T4E
Starting new chain with T4E
Starting new chain with T4E
Starting new chain with T4E
Starting new chain with T4E
Starting new chain with T4E
Starting new chain with T4E
Starting new chain with T4E
Starting new chain with T4E
Starting new chain with T4E
Starting new chain with T4E
Starting new chain with T4E
Starting new chain with T4E
Starting new chain with T4E
Starting new chain with T4E
Starting new chain with T4E
Starting new chain with T4E
Starting new chain with T4E
Starting new chain with T4E
Starting new chain with T4E
Starting new chain with T4E
Starting new chain with T4E
Starting new chain with T4E
Starting new chain with T4E
Starting new chain with T4E
Starting new chain with T4E
Starting new chain with T4E
Starting new chain with T4E
Starting new chain with T4E
Starting new chain with T4E
Starting new chain with T4E
Starting new chain with T4E
Starting new chain with T4E
Starting new chain with T4E
Starting new chain with T4E
Starting new chain with T4E
Starting new chain with T4E
Starting new chain with T4E
Starting new chain with T4E
Starting new chain with T4E
Starting new chain with T4E
Starting new chain with T4E
Starting new chain with T4E
Starting new chain with T4E
Starting new chain with T4E
Starting new chain with T4E
Starting new chain with T4E
Starting new chain with T4E
Starting new chain with T4E
Starting new chain with T4E
Starting new chain with T4E
Starting new chain with T4E
Starting new chain with T4E
Starting new chain with T4E
Starting new chain with T4E
Starting new chain with T4E
Starting new chain with T4E
Starting new chain with T4E
Starting new chain with T4E
Starting new chain with T4E
Starting new chain with T4E
Starting new chain with T4E
Starting new chain with T4E
Starting new chain with T4E
Starting new chain with T4E
Starting new chain with T4E
Starting new chain with T4E
Starting new chain with T4E
Starting new chain with T4E
Starting new chain with T4E
Starting new chain with T4E
Starting new chain with T4E
Starting new chain with T4E
Starting new chain with T4E
Starting new chain with T4E
Starting new chain with T4E
Starting new chain with T4E
Starting new chain with T4E
Starting new chain with T4E
Starting new chain with T4E
Starting new chain with T4E
Starting new chain with T4E
Starting new chain with T4E
Starting new chain with T4E
Starting new chain with T4E
Starting new chain with T4E
Starting new chain with T4E
Starting new chain with T4E
Starting new chain with T4E
Starting new chain with T4E
Starting new chain with T4E
Starting new chain with T4E
Starting new chain with T4E
Starting new chain with T4E
Starting new chain with T4E
Starting new chain with T4E
Starting new chain with T4E
Starting new chain with T4E
Starting new chain with T4E
Starting new chain with T4E
Starting new chain with T4E
Starting new chain with T4E
Starting new chain with T4E
Starting new chain with T4E
Starting new chain with T4E
Starting new chain with T4E
Starting new chain with T4E
Starting new chain with T4E
Starting new chain with T4E
Starting new chain with T4E
Starting new chain with T4E
Starting new chain with T4E
Starting new chain with T4E
Starting new chain with T4E
Starting new chain with T4E
Starting new chain with T4E
Starting new chain with T4E
Starting new chain with T4E
Starting new chain with T4E
Starting new chain with T4E
Starting new chain with T4E
Starting new chain with T4E
Starting new chain with T4E
Starting new chain with T4E
Starting new chain with T4E
Starting new chain with T4E
Starting new chain with T4E
Starting new chain with T4E
Starting new chain with T4E
Starting new chain with T4E
Starting new chain with T4E
Starting new chain with T4E
Starting new chain with T4E
Starting new chain with T4E
Starting new chain with T4E
Starting new chain with T4E
Starting new chain with T4E
Starting new chain with T4E
Starting new chain with T4E
Starting new chain with T4E
Starting new chain with T4E
Starting new chain with T4E
Starting new chain with T4E
Starting new chain with T4E
Starting new chain with T4E
Starting new chain with T4E
Starting new chain with T4E
Starting new chain with T4E
Starting new chain with T4E
Starting new chain with T4E
Starting new chain with T4E
Starting new chain with T4E
Starting new chain with T4E
Starting new chain with T4E
Starting new chain with T4E
Starting new chain with T4E
Starting new chain with T4E
Starting new chain with T4E
Starting new chain with T4E
Starting new chain with T4E
Starting new chain with T4E
Starting new chain with T4E
Starting new chain with T4E
Starting new chain with T4E
Starting new chain with T4E
Starting new chain with T4E
Starting new chain with T4E
Starting new chain with T4E
Starting new chain with T4E
Starting new chain with T4E
Starting new chain with T4E
Starting new chain with T4E
Starting new chain with T4E
Starting new chain with T4E
Starting new chain with T4E
Starting new chain with T4E
Starting new chain with T4E
Starting new chain with T4E
Starting new chain with T4E
Starting new chain with T4E
Starting new chain with T4E
Starting new chain with T4E
Starting new chain with T4E
Starting new chain with T4E
Starting new chain with T4E
Starting new chain with T4E
Starting new chain with T4E
Starting new chain with T4E
Starting new chain with T4E
Starting new chain with T4E
Starting new chain with T4E
Starting new chain with T4E
Starting new chain with T4E
Starting new chain with T4E
Starting new chain with T4E
Starting new chain with T4E
Starting new chain with T4E
Starting new chain with T4E
Starting new chain with T4E
Starting new chain with T4E
Starting new chain with T4E
Starting new chain with T4E
Starting new chain with T4E
Starting new chain with T4E
Starting new chain with T4E
Starting new chain with T4E
Starting new chain with T4E
Starting new chain with T4E
Starting new chain with T4E
Starting new chain with T4E
Starting new chain with T4E
Starting new chain with T4E
Starting new chain with T4E
Starting new chain with T4E
Starting new chain with T4E
Starting new chain with T4E
Starting new chain with T4E
Starting new chain with T4E
Starting new chain with T4E
Starting new chain with T4E
Starting new chain with T4E
Starting new chain with T4E
Starting new chain with T4E
Starting new chain with T4E
Starting new chain with T4E
Starting new chain with T4E
Starting new chain with T4E
Starting new chain with T4E
Starting new chain with T4E
Starting new chain with T4E
Starting new chain with T4E
Starting new chain with T4E
Starting new chain with T4E
Starting new chain with T4E
Starting new chain with T4E
Starting new chain with T4E
Starting new chain with T4E
Starting new chain with T4E
Starting new chain with T4E
Starting new chain with T4E
Starting new chain with T4E
Starting new chain with T4E
Starting new chain with T4E
Starting new chain with T4E
Starting new chain with T4E
Starting new chain with T4E
Starting new chain with T4E
Starting new chain with T4E
Starting new chain with T4E
Starting new chain with T4E
Starting new chain with T4E
Starting new chain with T4E
Starting new chain with T4E
Starting new chain with T4E
Starting new chain with T4E
Starting new chain with T4E
Starting new chain with T4E
Starting new chain with T4E
Starting new chain with T4E
Starting new chain with T4E
Starting new chain with T4E
Starting new chain with T4E
Starting new chain with T4E
Starting new chain with T4E
Starting new chain with T4E
Starting new chain with T4E
Starting new chain with T4E
Starting new chain with T4E
Starting new chain with T4E
Starting new chain with T4E
Starting new chain with T4E
Starting new chain with T4E
Starting new chain with T4E
Starting new chain with T4E
Starting new chain with T4E
Starting new chain with T4E
Starting new chain with T4E
Starting new chain with T4E
Starting new chain with T4E
Starting new chain with T4E
Starting new chain with T4E
Starting new chain with T4E
Starting new chain with T4E
Starting new chain with T4E
Starting new chain with T4E
Starting new chain with T4E
Starting new chain with T4E
Starting new chain with T4E
Starting new chain with T4E
Starting new chain with T4E
Starting new chain with T4E
Starting new chain with T4E
Starting new chain with T4E
Starting new chain with T4E
Starting new chain with T4E
Starting new chain with T4E
Starting new chain with T4E
Starting new chain with T4E
Starting new chain with T4E
Starting new chain with T4E
Starting new chain with T4E
Starting new chain with T4E
Starting new chain with T4E
Starting new chain with T4E
Starting new chain with T4E
Starting new chain with T4E
Starting new chain with T4E
Starting new chain with T4E
Starting new chain with T4E
Starting new chain with T4E
Starting new chain with T4E
Starting new chain with T4E
Starting new chain with T4E
Starting new chain with T4E
Starting new chain with T4E
Starting new chain with T4E
Starting new chain with T4E
Starting new chain with T4E
Starting new chain with T4E
Starting new chain with T4E
Starting new chain with T4E
Starting new chain with T4E
Starting new chain with T4E
Starting new chain with T4E
Starting new chain with T4E
Starting new chain with T4E
Starting new chain with T4E
Starting new chain with T4E
Starting new chain with T4E
Starting new chain with T4E
Starting new chain with T4E
Starting new chain with T4E
Starting new chain with T4E
Starting new chain with T4E
Starting new chain with T4E
Starting new chain with T4E
Starting new chain with T4E
Starting new chain with T4E
Starting new chain with T4E
Starting new chain with T4E
Starting new chain with T4E
Starting new chain with T4E
Starting new chain with T4E
Starting new chain with T4E
Starting new chain with T4E
Starting new chain with T4E
Starting new chain with T4E
Starting new chain with T4E
Starting new chain with T4E
Starting new chain with T4E
Starting new chain with T4E
Starting new chain with T4E
Starting new chain with T4E
Starting new chain with T4E
Starting new chain with T4E
Starting new chain with T4E
Starting new chain with T4E
Starting new chain with T4E
Starting new chain with T4E
Starting new chain with T4E
Starting new chain with T4E
Starting new chain with T4E
Starting new chain with T4E
Starting new chain with T4E
Starting new chain with T4E
Starting new chain with T4E
Starting new chain with T4E
Starting new chain with T4E
Starting new chain with T4E
Starting new chain with T4E
Starting new chain with T4E
Starting new chain with T4E
Starting new chain with T4E
Starting new chain with T4E
Starting new chain with T4E
Starting new chain with T4E
Starting new chain with T4E
Starting new chain with T4E
Starting new chain with T4E
Starting new chain with T4E
Starting new chain with T4E
Starting new chain with T4E
Starting new chain with T4E
Starting new chain with T4E
Starting new chain with T4E
Starting new chain with T4E
Starting new chain with T4E
Starting new chain with T4E
Starting new chain with T4E
Starting new chain with T4E
Starting new chain with T4E
Starting new chain with T4E
Starting new chain with T4E
Starting new chain with T4E
Starting new chain with T4E
Starting new chain with T4E
Starting new chain with T4E
Starting new chain with T4E
Starting new chain with T4E
Starting new chain with T4E
Starting new chain with T4E
Starting new chain with T4E
Starting new chain with T4E
Starting new chain with T4E
Starting new chain with T4E
Starting new chain with T4E
Starting new chain with T4E
Starting new chain with T4E
Starting new chain with T4E
Starting new chain with T4E
Starting new chain with T4E
Starting new chain with T4E
Starting new chain with T4E
Starting new chain with T4E
Starting new chain with T4E
Starting new chain with T4E
Starting new chain with T4E
Starting new chain with T4E
Starting new chain with T4E
Starting new chain with T4E
Starting new chain with T4E
Starting new chain with T4E
Starting new chain with T4E
Starting new chain with T4E
Starting new chain with T4E
Starting new chain with T4E
Starting new chain with T4E
Starting new chain with T4E
Starting new chain with T4E
Starting new chain with T4E
Starting new chain with T4E
Starting new chain with T4E
Starting new chain with T4E
Starting new chain with T4E
Starting new chain with T4E
Starting new chain with T4E
Starting new chain with T4E
Starting new chain with T4E
Starting new chain with T4E
Starting new chain with T4E
Starting new chain with T4E
Starting new chain with T4E
Starting new chain with T4E
Starting new chain with T4E
Starting new chain with T4E
Starting new chain with T4E
Starting new chain with T4E
Starting new chain with T4E
Starting new chain with T4E
Starting new chain with T4E
Starting new chain with T4E
Starting new chain with T4E
Starting new chain with T4E
Starting new chain with T4E
Starting new chain with T4E
Starting new chain with T4E
Starting new chain with T4E
Starting new chain with T4E
Starting new chain with T4E
Starting new chain with T4E
Starting new chain with T4E
Starting new chain with T4E
Starting new chain with T4E
Starting new chain with T4E
Starting new chain with T4E
Starting new chain with T4E
Starting new chain with T4E
Starting new chain with T4E
Starting new chain with T4E
Starting new chain with T4E
Starting new chain with T4E
Starting new chain with T4E
Starting new chain with T4E
Starting new chain with T4E
Starting new chain with T4E
Starting new chain with T4E
Starting new chain with T4E
Starting new chain with T4E
Starting new chain with T4E
Starting new chain with T4E
Starting new chain with T4E
Starting new chain with T4E
Starting new chain with T4E
Starting new chain with T4E
Starting new chain with T4E
Starting new chain with T4E
Starting new chain with T4E
Starting new chain with T4E
Starting new chain with T4E
Starting new chain with T4E
Starting new chain with T4E
Starting new chain with T4E
Starting new chain with T4E
Starting new chain with T4E
Starting new chain with T4E
Starting new chain with T4E
Starting new chain with T4E
Starting new chain with T4E
Starting new chain with T4E
Starting new chain with T4E
Starting new chain with T4E
Starting new chain with T4E
Starting new chain with T4E
Starting new chain with T4E
Starting new chain with T4E
Starting new chain with T4E
Starting new chain with T4E
Starting new chain with T4E
Starting new chain with T4E
Starting new chain with T4E
Starting new chain with T4E
Starting new chain with T4E
Starting new chain with T4E
Starting new chain with T4E
Starting new chain with T4E
Starting new chain with T4E
Starting new chain with T4E
Starting new chain with T4E
Starting new chain with T4E
Starting new chain with T4E
Starting new chain with T4E
Starting new chain with T4E
Starting new chain with T4E
Starting new chain with T4E
Starting new chain with T4E
Starting new chain with T4E
Starting new chain with T4E
Starting new chain with T4E
Starting new chain with T4E
Starting new chain with T4E
Starting new chain with T4E
Starting new chain with T4E
Starting new chain with T4E
Starting new chain with T4E
Starting new chain with T4E
Starting new chain with T4E
Starting new chain with T4E
Starting new chain with T4E
Starting new chain with T4E
Starting new chain with T4E
Starting new chain with T4E
Starting new chain with T4E
Starting new chain with T4E
Starting new chain with T4E
Starting new chain with T4E
Starting new chain with T4E
Starting new chain with T4E
Starting new chain with T4E
Starting new chain with T4E
Starting new chain with T4E
Starting new chain with T4E
Starting new chain with T4E
Starting new chain with T4E
Starting new chain with T4E
Starting new chain with T4E
Starting new chain with T4E
Starting new chain with T4E
Starting new chain with T4E
Starting new chain with T4E
Starting new chain with T4E
Starting new chain with T4E
Starting new chain with T4E
Starting new chain with T4E
Starting new chain with T4E
Starting new chain with T4E
Starting new chain with T4E
Starting new chain with T4E
Starting new chain with T4E
Starting new chain with T4E
Starting new chain with T4E
Starting new chain with T4E
Starting new chain with T4E
Starting new chain with T4E
Starting new chain with T4E
Starting new chain with T4E
Starting new chain with T4E
Starting new chain with T4E
Starting new chain with T4E
Starting new chain with T4E
Starting new chain with T4E
Starting new chain with T4E
Starting new chain with T4E
Starting new chain with T4E
Starting new chain with T4E
Starting new chain with T4E
Starting new chain with T4E
Starting new chain with T4E
Starting new chain with T4E
Starting new chain with T4E
Starting new chain with T4E
Starting new chain with T4E
Starting new chain with T4E
Starting new chain with T4E
Starting new chain with T4E
Starting new chain with T4E
Starting new chain with T4E
Starting new chain with T4E
Starting new chain with T4E
Starting new chain with T4E
Starting new chain with T4E
Starting new chain with T4E
Starting new chain with T4E
Starting new chain with T4E
Starting new chain with T4E
Starting new chain with T4E
Starting new chain with T4E
Starting new chain with T4E
Starting new chain with T4E
Starting new chain with T4E
Starting new chain with T4E
Starting new chain with T4E
Starting new chain with T4E
Starting new chain with T4E
Starting new chain with T4E
Starting new chain with T4E
Starting new chain with T4E
Starting new chain with T4E
Starting new chain with T4E
Starting new chain with T4E
Starting new chain with T4E
Starting new chain with T4E
Starting new chain with T4E
Starting new chain with T4E
Starting new chain with T4E
Starting new chain with T4E
Starting new chain with T4E
Starting new chain with T4E
Starting new chain with T4E
Starting new chain with T4E
Starting new chain with T4E
Starting new chain with T4E
Starting new chain with T4E
Starting new chain with T4E
Starting new chain with T4E
Starting new chain with T4E
Starting new chain with T4E
Starting new chain with T4E
Starting new chain with T4E
Starting new chain with T4E
Starting new chain with T4E
Starting new chain with T4E
Starting new chain with T4E
Starting new chain with T4E
Starting new chain with T4E
Starting new chain with T4E
Starting new chain with T4E
Starting new chain with T4E
Starting new chain with T4E
Starting new chain with T4E
Starting new chain with T4E
Starting new chain with T4E
Starting new chain with T4E
Starting new chain with T4E
Starting new chain with T4E
Starting new chain with T4E
Starting new chain with T4E
Starting new chain with T4E
Starting new chain with T4E
Starting new chain with T4E
Starting new chain with T4E
Starting new chain with T4E
Starting new chain with T4E
Starting new chain with T4E
Starting new chain with T4E
Starting new chain with T4E
Starting new chain with T4E
Starting new chain with T4E
Starting new chain with T4E
Starting new chain with T4E
Starting new chain with T4E
Starting new chain with T4E
Starting new chain with T4E
Starting new chain with T4E
Starting new chain with T4E
Starting new chain with T4E
Starting new chain with T4E
Starting new chain with T4E
Starting new chain with T4E
Starting new chain with T4E
Starting new chain with T4E
Starting new chain with T4E
Starting new chain with T4E
Starting new chain with T4E
Starting new chain with T4E
Starting new chain with T4E
Starting new chain with T4E
Starting new chain with T4E
Starting new chain with T4E
Starting new chain with T4E
Starting new chain with T4E
Starting new chain with T4E
Starting new chain with T4E
Starting new chain with T4E
Starting new chain with T4E
Starting new chain with T4E
Starting new chain with T4E
Starting new chain with T4E
Starting new chain with T4E
Starting new chain with T4E
Starting new chain with T4E
Starting new chain with T4E
Starting new chain with T4E
Starting new chain with T4E
Starting new chain with T4E
Starting new chain with T4E
Starting new chain with T4E
Starting new chain with T4E
Starting new chain with T4E
Starting new chain with T4E
Starting new chain with T4E
Starting new chain with T4E
Starting new chain with T4E
Starting new chain with T4E
Starting new chain with T4E
Starting new chain with T4E
Starting new chain with T4E
Starting new chain with T4E
Starting new chain with T4E
Starting new chain with T4E
Starting new chain with T4E
Starting new chain with T4E
Starting new chain with T4E
Starting new chain with T4E
Starting new chain with T4E
Starting new chain with T4E
Starting new chain with T4E
Starting new chain with T4E
Starting new chain with T4E
Starting new chain with T4E
Starting new chain with T4E
Starting new chain with T4E
Starting new chain with T4E
Starting new chain with T4E
Starting new chain with T4E
Starting new chain with T4E
Starting new chain with T4E
Starting new chain with T4E
Starting new chain with T4E
Starting new chain with T4E
Starting new chain with T4E
Starting new chain with T4E
Starting new chain with T4E
Starting new chain with T4E
Starting new chain with T4E
Starting new chain with T4E
Starting new chain with T4E
Starting new chain with T4E
Starting new chain with T4E
Starting new chain with T4E
Starting new chain with T4E
Starting new chain with T4E
Starting new chain with T4E
Starting new chain with T4E
Starting new chain with T4E
Starting new chain with T4E
Starting new chain with T4E
Starting new chain with T4E
Starting new chain with T4E
Starting new chain with T4E
Starting new chain with T4E
Starting new chain with T4E
Starting new chain with T4E
Starting new chain with T4E
Starting new chain with T4E
Starting new chain with T4E
Starting new chain with T4E
Starting new chain with T4E
Starting new chain with T4E
Starting new chain with T4E
Starting new chain with T4E
Starting new chain with T4E
Starting new chain with T4E
Starting new chain with T4E
Starting new chain with T4E
Starting new chain with T4E
Starting new chain with T4E
Starting new chain with T4E
Starting new chain with T4E
Starting new chain with T4E
Starting new chain with T4E
Starting new chain with T4E
Starting new chain with T4E
Starting new chain with T4E
Starting new chain with T4E
Starting new chain with T4E
Starting new chain with T4E
Starting new chain with T4E
Starting new chain with T4E
Starting new chain with T4E
Starting new chain with T4E
Starting new chain with T4E
Starting new chain with T4E
Starting new chain with T4E
Starting new chain with T4E
Starting new chain with T4E
Starting new chain with T4E
Starting new chain with T4E
Starting new chain with T4E
Starting new chain with T4E
Starting new chain with T4E
Starting new chain with T4E
Starting new chain with T4E
Starting new chain with T4E
Starting new chain with T4E
Starting new chain with T4E
Starting new chain with T4E
Starting new chain with T4E
Starting new chain with T4E
Starting new chain with T4E
Starting new chain with T4E
Starting new chain with T4E
Starting new chain with T4E
Starting new chain with T4E
Starting new chain with T4E
Starting new chain with T4E
Starting new chain with T4E
Starting new chain with T4E
Starting new chain with T4E
Starting new chain with T4E
Starting new chain with T4E
Starting new chain with T4E
Starting new chain with T4E
Starting new chain with T4E
Starting new chain with T4E
Starting new chain with T4E
Starting new chain with T4E
Starting new chain with T4E
Starting new chain with T4E
Starting new chain with T4E
Starting new chain with T4E
Starting new chain with T4E
Starting new chain with T4E
Starting new chain with T4E
Starting new chain with T4E
Starting new chain with T4E
Starting new chain with T4E
Starting new chain with T4E
Starting new chain with T4E
Starting new chain with T4E
Starting new chain with T4E
Starting new chain with T4E
Starting new chain with T4E
Starting new chain with T4E
Starting new chain with T4E
Starting new chain with T4E
Starting new chain with T4E
Starting new chain with T4E
Starting new chain with T4E
Starting new chain with T4E
Starting new chain with T4E
Starting new chain with T4E
Starting new chain with T4E
Starting new chain with T4E
Starting new chain with T4E
Starting new chain with T4E
Starting new chain with T4E
Starting new chain with T4E
Starting new chain with T4E
Starting new chain with T4E
Starting new chain with T4E
Starting new chain with T4E
Starting new chain with T4E
Starting new chain with T4E
Starting new chain with T4E
Starting new chain with T4E
Starting new chain with T4E
Starting new chain with T4E
Starting new chain with T4E
Starting new chain with T4E
Starting new chain with T4E
Starting new chain with T4E
Starting new chain with T4E
Starting new chain with T4E
Starting new chain with T4E
Starting new chain with T4E
Starting new chain with T4E
Starting new chain with T4E
Starting new chain with T4E
Starting new chain with T4E
Starting new chain with T4E
Starting new chain with T4E
Starting new chain with T4E
Starting new chain with T4E
Starting new chain with T4E
Starting new chain with T4E
Starting new chain with T4E
Starting new chain with T4E
Starting new chain with T4E
Starting new chain with T4E
Starting new chain with T4E
Starting new chain with T4E
Starting new chain with T4E
Starting new chain with T4E
Starting new chain with T4E
Starting new chain with T4E
Starting new chain with T4E
Starting new chain with T4E
Starting new chain with T4E
Starting new chain with T4E
Starting new chain with T4E
Starting new chain with T4E
Starting new chain with T4E
Starting new chain with T4E
Starting new chain with T4E
Starting new chain with T4E
Starting new chain with T4E
Starting new chain with T4E
Starting new chain with T4E
Starting new chain with T4E
Starting new chain with T4E
Starting new chain with T4E
Starting new chain with T4E
Starting new chain with T4E
Starting new chain with T4E
Starting new chain with T4E
Starting new chain with T4E
Starting new chain with T4E
Starting new chain with T4E
Starting new chain with T4E
Starting new chain with T4E
Starting new chain with T4E
Starting new chain with T4E
Starting new chain with T4E
Starting new chain with T4E
Starting new chain with T4E
Starting new chain with T4E
Starting new chain with T4E
Starting new chain with T4E
Starting new chain with T4E
Starting new chain with T4E
Starting new chain with T4E
Starting new chain with T4E
Starting new chain with T4E
Starting new chain with T4E
Starting new chain with T4E
Starting new chain with T4E
Starting new chain with T4E
Starting new chain with T4E
Starting new chain with T4E
Starting new chain with T4E
Starting new chain with T4E
Starting new chain with T4E
Starting new chain with T4E
Starting new chain with T4E
Starting new chain with T4E
Starting new chain with T4E
Starting new chain with T4E
Starting new chain with T4E
Starting new chain with T4E
Starting new chain with T4E
Starting new chain with T4E
Starting new chain with T4E
Starting new chain with T4E
Starting new chain with T4E
Starting new chain with T4E
Starting new chain with T4E
Starting new chain with T4E
Starting new chain with T4E
Starting new chain with T4E
Starting new chain with T4E
Starting new chain with T4E
Starting new chain with T4E
Starting new chain with T4E
Starting new chain with T4E
Starting new chain with T4E
Starting new chain with T4E
Starting new chain with T4E
Starting new chain with T4E
Starting new chain with T4E
Starting new chain with T4E
Starting new chain with T4E
Starting new chain with T4E
Starting new chain with T4E
Starting new chain with T4E
Starting new chain with T4E
Starting new chain with T4E
Starting new chain with T4E
Starting new chain with T4E
Starting new chain with T4E
Starting new chain with T4E
Starting new chain with T4E
Starting new chain with T4E
Starting new chain with T4E
Starting new chain with T4E
Starting new chain with T4E
Starting new chain with T4E
Starting new chain with T4E
Starting new chain with T4E
Starting new chain with T4E
Starting new chain with T4E
Starting new chain with T4E
Starting new chain with T4E
Starting new chain with T4E
Starting new chain with T4E
Starting new chain with T4E
Starting new chain with T4E
Starting new chain with T4E
Starting new chain with T4E
Starting new chain with T4E
Starting new chain with T4E
Starting new chain with T4E
Starting new chain with T4E
Starting new chain with T4E
Starting new chain with T4E
Starting new chain with T4E
Starting new chain with T4E
Starting new chain with T4E
Starting new chain with T4E
Starting new chain with T4E
Starting new chain with T4E
Starting new chain with T4E
Starting new chain with T4E
Starting new chain with T4E
Starting new chain with T4E
Starting new chain with T4E
Starting new chain with T4E
Starting new chain with T4E
Starting new chain with T4E
Starting new chain with T4E
Starting new chain with T4E
Starting new chain with T4E
Starting new chain with T4E
Starting new chain with T4E
Starting new chain with T4E
Starting new chain with T4E
Starting new chain with T4E
Starting new chain with T4E
Starting new chain with T4E
Starting new chain with T4E
Starting new chain with T4E
Starting new chain with T4E
Starting new chain with T4E
Starting new chain with T4E
Starting new chain with T4E
Starting new chain with T4E
Starting new chain with T4E
Starting new chain with T4E
Starting new chain with T4E
Starting new chain with T4E
Starting new chain with T4E
Starting new chain with T4E
Starting new chain with T4E
Starting new chain with T4E
Starting new chain with T4E
Starting new chain with T4E
Starting new chain with T4E
Starting new chain with T4E
Starting new chain with T4E
Starting new chain with T4E
Starting new chain with T4E
Starting new chain with T4E
Starting new chain with T4E
Starting new chain with T4E
Starting new chain with T4E
Starting new chain with T4E
Starting new chain with T4E
Starting new chain with T4E
Starting new chain with T4E
Starting new chain with T4E
Starting new chain with T4E
Starting new chain with T4E
Starting new chain with T4E
Starting new chain with T4E
Starting new chain with T4E
Starting new chain with T4E
Starting new chain with T4E
Starting new chain with T4E
Starting new chain with T4E
Starting new chain with T4E
Starting new chain with T4E
Starting new chain with T4E
Starting new chain with T4E
Starting new chain with T4E
Starting new chain with T4E
Starting new chain with T4E
Starting new chain with T4E
Starting new chain with T4E
Starting new chain with T4E
Starting new chain with T4E
Starting new chain with T4E
Starting new chain with T4E
Starting new chain with T4E
Starting new chain with T4E
Starting new chain with T4E
Starting new chain with T4E
Starting new chain with T4E
Starting new chain with T4E
Starting new chain with T4E
Starting new chain with T4E
Starting new chain with T4E
Starting new chain with T4E
Starting new chain with T4E
Starting new chain with T4E
Starting new chain with T4E
Starting new chain with T4E
Starting new chain with T4E
Starting new chain with T4E
Starting new chain with T4E
Starting new chain with T4E
Starting new chain with T4E
Starting new chain with T4E
Starting new chain with T4E
Starting new chain with T4E
Starting new chain with T4E
Starting new chain with T4E
Starting new chain with T4E
Starting new chain with T4E
Starting new chain with T4E
Starting new chain with T4E
Starting new chain with T4E
Starting new chain with T4E
Starting new chain with T4E
Starting new chain with T4E
Starting new chain with T4E
Starting new chain with T4E
Starting new chain with T4E
Starting new chain with T4E
Starting new chain with T4E
Starting new chain with T4E
Starting new chain with T4E
Starting new chain with T4E
Starting new chain with T4E
Starting new chain with T4E
Starting new chain with T4E
Starting new chain with T4E
Starting new chain with T4E
Starting new chain with T4E
Starting new chain with T4E
Starting new chain with T4E
Starting new chain with T4E
Starting new chain with T4E
Starting new chain with T4E
Starting new chain with T4E
Starting new chain with T4E
Starting new chain with T4E
Starting new chain with T4E
Starting new chain with T4E
Starting new chain with T4E
Starting new chain with T4E
Starting new chain with T4E
Starting new chain with T4E
Starting new chain with T4E
Starting new chain with T4E
Starting new chain with T4E
Starting new chain with T4E
Starting new chain with T4E
Starting new chain with T4E
Starting new chain with T4E
Starting new chain with T4E
Starting new chain with T4E
Starting new chain with T4E
Starting new chain with T4E
Starting new chain with T4E
Starting new chain with T4E
Starting new chain with T4E
Starting new chain with T4E
Starting new chain with T4E
Starting new chain with T4E
Starting new chain with T4E
Starting new chain with T4E
Starting new chain with T4E
Starting new chain with T4E
Starting new chain with T4E
Starting new chain with T4E
Starting new chain with T4E
Starting new chain with T4E
Starting new chain with T4E
Starting new chain with T4E
Starting new chain with T4E
Starting new chain with T4E
Starting new chain with T4E
Starting new chain with T4E
Starting new chain with T4E
Starting new chain with T4E
Starting new chain with T4E
Starting new chain with T4E
Starting new chain with T4E
Starting new chain with T4E
Starting new chain with T4E
Starting new chain with T4E
Starting new chain with T4E
Starting new chain with T4E
Starting new chain with T4E
Starting new chain with T4E
Starting new chain with T4E
Starting new chain with T4E
Starting new chain with T4E
Starting new chain with T4E
Starting new chain with T4E
Starting new chain with T4E
Starting new chain with T4E
Starting new chain with T4E
Starting new chain with T4E
Starting new chain with T4E
Starting new chain with T4E
Starting new chain with T4E
Starting new chain with T4E
Starting new chain with T4E
Starting new chain with T4E
Starting new chain with T4E
Starting new chain with T4E
Starting new chain with T4E
Starting new chain with T4E
Starting new chain with T4E
Starting new chain with T4E
Starting new chain with T4E
Starting new chain with T4E
Starting new chain with T4E
Starting new chain with T4E
Starting new chain with T4E
Starting new chain with T4E
Starting new chain with T4E
Starting new chain with T4E
Starting new chain with T4E
Starting new chain with T4E
Starting new chain with T4E
Starting new chain with T4E
Starting new chain with T4E
Starting new chain with T4E
Starting new chain with T4E
Starting new chain with T4E
Starting new chain with T4E
Starting new chain with T4E
Starting new chain with T4E
Starting new chain with T4E
Starting new chain with T4E
Starting new chain with T4E
Starting new chain with T4E
Starting new chain with T4E
Starting new chain with T4E
Starting new chain with T4E
Starting new chain with T4E
Starting new chain with T4E
Starting new chain with T4E
Starting new chain with T4E
Starting new chain with T4E
Starting new chain with T4E
Starting new chain with T4E
Starting new chain with T4E
Starting new chain with T4E
Starting new chain with T4E
Starting new chain with T4E
Starting new chain with T4E
Starting new chain with T4E
Starting new chain with T4E
Starting new chain with T4E
Starting new chain with T4E
Starting new chain with T4E
Starting new chain with T4E
Starting new chain with T4E
Starting new chain with T4E
Starting new chain with T4E
Starting new chain with T4E
Starting new chain with T4E
Starting new chain with T4E
Starting new chain with T4E
Starting new chain with T4E
Starting new chain with T4E
Starting new chain with T4E
Starting new chain with T4E
Starting new chain with T4E
Starting new chain with T4E
Starting new chain with T4E
Starting new chain with T4E
Starting new chain with T4E
Starting new chain with T4E
Starting new chain with T4E
Starting new chain with T4E
Starting new chain with T4E
Starting new chain with T4E
Starting new chain with T4E
Starting new chain with T4E
Starting new chain with T4E
Starting new chain with T4E
Starting new chain with T4E
Starting new chain with T4E
Starting new chain with T4E
Starting new chain with T4E
Starting new chain with T4E
Starting new chain with T4E
Starting new chain with T4E
Starting new chain with T4E
Starting new chain with T4E
Starting new chain with T4E
Starting new chain with T4E
Starting new chain with T4E
Starting new chain with T4E
Starting new chain with T4E
Starting new chain with T4E
Starting new chain with T4E
Starting new chain with T4E
Starting new chain with T4E
Starting new chain with T4E
Starting new chain with T4E
Starting new chain with T4E
Starting new chain with T4E
Starting new chain with T4E
Starting new chain with T4E
Starting new chain with T4E
Starting new chain with T4E
Starting new chain with T4E
Starting new chain with T4E
Starting new chain with T4E
Starting new chain with T4E
Starting new chain with T4E
Starting new chain with T4E
Starting new chain with T4E
Starting new chain with T4E
Starting new chain with T4E
Starting new chain with T4E
Starting new chain with T4E
Starting new chain with T4E
Starting new chain with T4E
Starting new chain with T4E
Starting new chain with T4E
Starting new chain with T4E
Starting new chain with T4E
Starting new chain with T4E
Starting new chain with T4E
Starting new chain with T4E
Starting new chain with T4E
Starting new chain with T4E
Starting new chain with T4E
Starting new chain with T4E
Starting new chain with T4E
Starting new chain with T4E
Starting new chain with T4E
Starting new chain with T4E
Starting new chain with T4E
Starting new chain with T4E
Starting new chain with T4E
Starting new chain with T4E
Starting new chain with T4E
Starting new chain with T4E
Starting new chain with T4E
Starting new chain with T4E
Starting new chain with T4E
Starting new chain with T4E
Starting new chain with T4E
Starting new chain with T4E
Starting new chain with T4E
Starting new chain with T4E
Starting new chain with T4E
Starting new chain with T4E
Starting new chain with T4E
Starting new chain with T4E
Starting new chain with T4E
Starting new chain with T4E
Starting new chain with T4E
Starting new chain with T4E
Starting new chain with T4E
Starting new chain with T4E
Starting new chain with T4E
Starting new chain with T4E
Starting new chain with T4E
Starting new chain with T4E
Starting new chain with T4E
Starting new chain with T4E
Starting new chain with T4E
Starting new chain with T4E
Starting new chain with T4E
Starting new chain with T4E
Starting new chain with T4E
Starting new chain with T4E
Starting new chain with T4E
Starting new chain with T4E
Starting new chain with T4E
Starting new chain with T4E
Starting new chain with T4E
Starting new chain with T4E
Starting new chain with T4E
Starting new chain with T4E
Starting new chain with T4E
Starting new chain with T4E
Starting new chain with T4E
Starting new chain with T4E
Starting new chain with T4E
Starting new chain with T4E
Starting new chain with T4E
Starting new chain with T4E
Starting new chain with T4E
Starting new chain with T4E
Starting new chain with T4E
Starting new chain with T4E
Starting new chain with T4E
Starting new chain with T4E
Starting new chain with T4E
Starting new chain with T4E
Starting new chain with T4E
Starting new chain with T4E
Starting new chain with T4E
Starting new chain with T4E
Starting new chain with T4E
Starting new chain with T4E
Starting new chain with T4E
Starting new chain with T4E
Starting new chain with T4E
Starting new chain with T4E
Starting new chain with T4E
Starting new chain with T4E
Starting new chain with T4E
Starting new chain with T4E
Starting new chain with T4E
Starting new chain with T4E
Starting new chain with T4E
Starting new chain with T4E
Starting new chain with T4E
Starting new chain with T4E
Starting new chain with T4E
Starting new chain with T4E
Starting new chain with T4E
Starting new chain with T4E
Starting new chain with T4E
Starting new chain with T4E
Starting new chain with T4E
Starting new chain with T4E
Starting new chain with T4E
Starting new chain with T4E
Starting new chain with T4E
Starting new chain with T4E
Starting new chain with T4E
Starting new chain with T4E
Starting new chain with T4E
Starting new chain with T4E
Starting new chain with T4E
Starting new chain with T4E
Starting new chain with T4E
Starting new chain with T4E
Starting new chain with T4E
Starting new chain with T4E
Starting new chain with T4E
Starting new chain with T4E
Starting new chain with T4E
Starting new chain with T4E
Starting new chain with T4E
Starting new chain with T4E
Starting new chain with T4E
Starting new chain with T4E
Starting new chain with T4E
Starting new chain with T4E
Starting new chain with T4E
Starting new chain with T4E
Starting new chain with T4E
Starting new chain with T4E
Starting new chain with T4E
Starting new chain with T4E
Starting new chain with T4E
Starting new chain with T4E
Starting new chain with T4E
Starting new chain with T4E
Starting new chain with T4E
Starting new chain with T4E
Starting new chain with T4E
Starting new chain with T4E
Starting new chain with T4E
Starting new chain with T4E
Starting new chain with T4E
Starting new chain with T4E
Starting new chain with T4E
Starting new chain with T4E
Starting new chain with T4E
Starting new chain with T4E
Starting new chain with T4E
Starting new chain with T4E
Starting new chain with T4E
Starting new chain with T4E
Starting new chain with T4E
Starting new chain with T4E
Starting new chain with T4E
Starting new chain with T4E
Starting new chain with T4E
Starting new chain with T4E
Starting new chain with T4E
Starting new chain with T4E
Starting new chain with T4E
Starting new chain with T4E
Starting new chain with T4E
Starting new chain with T4E
Starting new chain with T4E
Starting new chain with T4E
Starting new chain with T4E
Starting new chain with T4E
Starting new chain with T4E
Starting new chain with T4E
Starting new chain with T4E
Starting new chain with T4E
Starting new chain with T4E
Starting new chain with T4E
Starting new chain with T4E
Starting new chain with T4E
Starting new chain with T4E
Starting new chain with T4E
Starting new chain with T4E
Starting new chain with T4E
Starting new chain with T4E
Starting new chain with T4E
Starting new chain with T4E
Starting new chain with T4E
Starting new chain with T4E
Starting new chain with T4E
Starting new chain with T4E
Starting new chain with T4E
Starting new chain with T4E
Starting new chain with T4E
Starting new chain with T4E
Starting new chain with T4E
Starting new chain with T4E
Starting new chain with T4E
Starting new chain with T4E
Starting new chain with T4E
Starting new chain with T4E
Starting new chain with T4E
Starting new chain with T4E
Starting new chain with T4E
Starting new chain with T4E
Starting new chain with T4E
Starting new chain with T4E
Starting new chain with T4E
Starting new chain with T4E
Starting new chain with T4E
Starting new chain with T4E
Starting new chain with T4E
Starting new chain with T4E
Starting new chain with T4E
Starting new chain with T4E
Starting new chain with T4E
Starting new chain with T4E
Starting new chain with T4E
Starting new chain with T4E
Starting new chain with T4E
Starting new chain with T4E
Starting new chain with T4E
Starting new chain with T4E
Starting new chain with T4E
Starting new chain with T4E
Starting new chain with T4E
Starting new chain with T4E
Starting new chain with T4E
Starting new chain with T4E
Starting new chain with T4E
Starting new chain with T4E
Starting new chain with T4E
Starting new chain with T4E
Starting new chain with T4E
Starting new chain with T4E
Starting new chain with T4E
Starting new chain with T4E
Starting new chain with T4E
Starting new chain with T4E
Starting new chain with T4E
Starting new chain with T4E
Starting new chain with T4E
Starting new chain with T4E
Starting new chain with T4E
Starting new chain with T4E
Starting new chain with T4E
Starting new chain with T4E
Starting new chain with T4E
Starting new chain with T4E
Starting new chain with T4E
Starting new chain with T4E
Starting new chain with T4E
Starting new chain with T4E
Starting new chain with T4E
Starting new chain with T4E
Starting new chain with T4E
Starting new chain with T4E
Starting new chain with T4E
Starting new chain with T4E
Starting new chain with T4E
Starting new chain with T4E
Starting new chain with T4E
Starting new chain with T4E
Starting new chain with T4E
Starting new chain with T4E
Starting new chain with T4E
Starting new chain with T4E
Starting new chain with T4E
Starting new chain with T4E
Starting new chain with T4E
Starting new chain with T4E
Starting new chain with T4E
Starting new chain with T4E
Starting new chain with T4E
Starting new chain with T4E
Starting new chain with T4E
Starting new chain with T4E
Starting new chain with T4E
Starting new chain with T4E
Starting new chain with T4E
Starting new chain with T4E
Starting new chain with T4E
Starting new chain with T4E
Starting new chain with T4E
Starting new chain with T4E
Starting new chain with T4E
Starting new chain with T4E
Starting new chain with T4E
Starting new chain with T4E
Starting new chain with T4E
Starting new chain with T4E
Starting new chain with T4E
Starting new chain with T4E
Starting new chain with T4E
Starting new chain with T4E
Starting new chain with T4E
Starting new chain with T4E
Starting new chain with T4E
Starting new chain with T4E
Starting new chain with T4E
Starting new chain with T4E
Starting new chain with T4E
Starting new chain with T4E
Starting new chain with T4E
Starting new chain with T4E
Starting new chain with T4E
Starting new chain with T4E
Starting new chain with T4E
Starting new chain with T4E
Starting new chain with T4E
Starting new chain with T4E
Starting new chain with T4E
Starting new chain with T4E
Starting new chain with T4E
Starting new chain with T4E
Starting new chain with T4E
Starting new chain with T4E
Starting new chain with T4E
Starting new chain with T4E
Starting new chain with T4E
Starting new chain with T4E
Starting new chain with T4E
Starting new chain with T4E
Starting new chain with T4E
Starting new chain with T4E
Starting new chain with T4E
Starting new chain with T4E
Starting new chain with T4E
Starting new chain with T4E
Starting new chain with T4E
Starting new chain with T4E
Starting new chain with T4E
Starting new chain with T4E
Starting new chain with T4E
Starting new chain with T4E
Starting new chain with T4E
Starting new chain with T4E
Starting new chain with T4E
Starting new chain with T4E
Starting new chain with T4E
Starting new chain with T4E
Starting new chain with T4E
Starting new chain with T4E
Starting new chain with T4E
Starting new chain with T4E
Starting new chain with T4E
Starting new chain with T4E
Starting new chain with T4E
Starting new chain with T4E
Starting new chain with T4E
Starting new chain with T4E
Starting new chain with T4E
Starting new chain with T4E
Starting new chain with T4E
Starting new chain with T4E
Starting new chain with T4E
Starting new chain with T4E
Starting new chain with T4E
Starting new chain with T4E
Starting new chain with T4E
Starting new chain with T4E
Starting new chain with T4E
Starting new chain with T4E
Starting new chain with T4E
Starting new chain with T4E
Starting new chain with T4E
Starting new chain with T4E
Starting new chain with T4E
Starting new chain with T4E
Starting new chain with T4E
Starting new chain with T4E
Starting new chain with T4E
Starting new chain with T4E
Starting new chain with T4E
Starting new chain with T4E
Starting new chain with T4E
Starting new chain with T4E
Starting new chain with T4E
Starting new chain with T4E
Starting new chain with T4E
Starting new chain with T4E
Starting new chain with T4E
Starting new chain with T4E
Starting new chain with T4E
Starting new chain with T4E
Starting new chain with T4E
Starting new chain with T4E
Starting new chain with T4E
Starting new chain with T4E
Starting new chain with T4E
Starting new chain with T4E
Starting new chain with T4E
Starting new chain with T4E
Starting new chain with T4E
Starting new chain with T4E
Starting new chain with T4E
Starting new chain with T4E
Starting new chain with T4E
Starting new chain with T4E
Starting new chain with T4E
Starting new chain with T4E
Starting new chain with T4E
Starting new chain with T4E
Starting new chain with T4E
Starting new chain with T4E
Starting new chain with T4E
Starting new chain with T4E
Starting new chain with T4E
Starting new chain with T4E
Starting new chain with T4E
Starting new chain with T4E
Starting new chain with T4E
Starting new chain with T4E
Starting new chain with T4E
Starting new chain with T4E
Starting new chain with T4E
Starting new chain with T4E
Starting new chain with T4E
Starting new chain with T4E
Starting new chain with T4E
Starting new chain with T4E
Starting new chain with T4E
Starting new chain with T4E
Starting new chain with T4E
Starting new chain with T4E
Starting new chain with T4E
Starting new chain with T4E
Starting new chain with T4E
Starting new chain with T4E
Starting new chain with T4E
Starting new chain with T4E
Starting new chain with T4E
Starting new chain with T4E
Starting new chain with T4E
Starting new chain with T4E
Starting new chain with T4E
Starting new chain with T4E
Starting new chain with T4E
Starting new chain with T4E
Starting new chain with T4E
Starting new chain with T4E
Starting new chain with T4E
Starting new chain with T4E
Starting new chain with T4E
Starting new chain with T4E
Starting new chain with T4E
Starting new chain with T4E
Starting new chain with T4E
Starting new chain with T4E
Starting new chain with T4E
Starting new chain with T4E
Starting new chain with T4E
Starting new chain with T4E
Starting new chain with T4E
Starting new chain with T4E
Starting new chain with T4E
Starting new chain with T4E
Starting new chain with T4E
Starting new chain with T4E
Starting new chain with T4E
Starting new chain with T4E
Starting new chain with T4E
Starting new chain with T4E
Starting new chain with T4E
Starting new chain with T4E
Starting new chain with T4E
Starting new chain with T4E
Starting new chain with T4E
Starting new chain with T4E
Starting new chain with T4E
Starting new chain with T4E
Starting new chain with T4E
Starting new chain with T4E
Starting new chain with T4E
Starting new chain with T4E
Starting new chain with T4E
Starting new chain with T4E
Starting new chain with T4E
Starting new chain with T4E
Starting new chain with T4E
Starting new chain with T4E
Starting new chain with T4E
Starting new chain with T4E
Starting new chain with T4E
Starting new chain with T4E
Starting new chain with T4E
Starting new chain with T4E
Starting new chain with T4E
Starting new chain with T4E
Starting new chain with T4E
Starting new chain with T4E
Starting new chain with T4E
Starting new chain with T4E
Starting new chain with T4E
Starting new chain with T4E
Starting new chain with T4E
Starting new chain with T4E
Starting new chain with T4E
Starting new chain with T4E
Starting new chain with T4E
Starting new chain with T4E
Starting new chain with T4E
Starting new chain with T4E
Starting new chain with T4E
Starting new chain with T4E
Starting new chain with T4E
Starting new chain with T4E
Starting new chain with T4E
Starting new chain with T4E
Starting new chain with T4E
Starting new chain with T4E
Starting new chain with T4E
Starting new chain with T4E
Starting new chain with T4E
Starting new chain with T4E
Starting new chain with T4E
Starting new chain with T4E
Starting new chain with T4E
Starting new chain with T4E
Starting new chain with T4E
Starting new chain with T4E
Starting new chain with T4E
Starting new chain with T4E
Starting new chain with T4E
Starting new chain with T4E
Starting new chain with T4E
Starting new chain with T4E
Starting new chain with T4E
Starting new chain with T4E
Starting new chain with T4E
Starting new chain with T4E
Starting new chain with T4E
Starting new chain with T4E
Starting new chain with T4E
Starting new chain with T4E
Starting new chain with T4E
Starting new chain with T4E
Starting new chain with T4E
Starting new chain with T4E
Starting new chain with T4E
Starting new chain with T4E
Starting new chain with T4E
Starting new chain with T4E
Starting new chain with T4E
Starting new chain with T4E
Starting new chain with T4E
Starting new chain with T4E
Starting new chain with T4E
Starting new chain with T4E
Starting new chain with T4E
Starting new chain with T4E
Starting new chain with T4E
Starting new chain with T4E
Starting new chain with T4E
Starting new chain with T4E
Starting new chain with T4E
Starting new chain with T4E
Starting new chain with T4E
Starting new chain with T4E
Starting new chain with T4E
Starting new chain with T4E
Starting new chain with T4E
Starting new chain with T4E
Starting new chain with T4E
Starting new chain with T4E
Starting new chain with T4E
Starting new chain with T4E
Starting new chain with T4E
Starting new chain with T4E
Starting new chain with T4E
Starting new chain with T4E
Starting new chain with T4E
Starting new chain with T4E
Starting new chain with T4E
Starting new chain with T4E
Starting new chain with T4E
Starting new chain with T4E
Starting new chain with T4E
Starting new chain with T4E
Starting new chain with T4E
Starting new chain with T4E
Starting new chain with T4E
Starting new chain with T4E
Starting new chain with T4E
Starting new chain with T4E
Starting new chain with T4E
Starting new chain with T4E
Starting new chain with T4E
Starting new chain with T4E
Starting new chain with T4E
Starting new chain with T4E
Starting new chain with T4E
Starting new chain with T4E
Starting new chain with T4E
Starting new chain with T4E
Starting new chain with T4E
Starting new chain with T4E
Starting new chain with T4E
Starting new chain with T4E
Starting new chain with T4E
Starting new chain with T4E
Starting new chain with T4E
Starting new chain with T4E
Starting new chain with T4E
Starting new chain with T4E
Starting new chain with T4E
Starting new chain with T4E
Starting new chain with T4E
Starting new chain with T4E
Starting new chain with T4E
Starting new chain with T4E
Starting new chain with T4E
Starting new chain with T4E
Starting new chain with T4E
Starting new chain with T4E
Starting new chain with T4E
Starting new chain with T4E
Starting new chain with T4E
Starting new chain with T4E
Starting new chain with T4E
Starting new chain with T4E
Starting new chain with T4E
Starting new chain with T4E
Starting new chain with T4E
Starting new chain with T4E
Starting new chain with T4E
Starting new chain with T4E
Starting new chain with T4E
Starting new chain with T4E
Starting new chain with T4E
Starting new chain with T4E
Starting new chain with T4E
Starting new chain with T4E
Starting new chain with T4E
Starting new chain with T4E
Starting new chain with T4E
Starting new chain with T4E
Starting new chain with T4E
Starting new chain with T4E
Starting new chain with T4E
Starting new chain with T4E
Starting new chain with T4E
Starting new chain with T4E
Starting new chain with T4E
Starting new chain with T4E
Starting new chain with T4E
Starting new chain with T4E
Starting new chain with T4E
Starting new chain with T4E
Starting new chain with T4E
Starting new chain with T4E
Starting new chain with T4E
Starting new chain with T4E
Starting new chain with T4E
Starting new chain with T4E
Starting new chain with T4E
Starting new chain with T4E
Starting new chain with T4E
Starting new chain with T4E
Starting new chain with T4E
Starting new chain with T4E
Starting new chain with T4E
Starting new chain with T4E
Starting new chain with T4E
Starting new chain with T4E
Starting new chain with T4E
Starting new chain with T4E
Starting new chain with T4E
Starting new chain with T4E
Starting new chain with T4E
Starting new chain with T4E
Starting new chain with T4E
Starting new chain with T4E
Starting new chain with T4E
Starting new chain with T4E
Starting new chain with T4E
Starting new chain with T4E
Starting new chain with T4E
Starting new chain with T4E
Starting new chain with T4E
Starting new chain with T4E
Starting new chain with T4E
Starting new chain with T4E
Starting new chain with T4E
Starting new chain with T4E
Starting new chain with T4E
Starting new chain with T4E
Starting new chain with T4E
Starting new chain with T4E
Starting new chain with T4E
Starting new chain with T4E
Starting new chain with T4E
Starting new chain with T4E
Starting new chain with T4E
Starting new chain with T4E
Starting new chain with T4E
Starting new chain with T4E
Starting new chain with T4E
Starting new chain with T4E
Starting new chain with T4E
Starting new chain with T4E
Starting new chain with T4E
Starting new chain with T4E
Starting new chain with T4E
Starting new chain with T4E
Starting new chain with T4E
Starting new chain with T4E
Starting new chain with T4E
Starting new chain with T4E
Starting new chain with T4E
Starting new chain with T4E
Starting new chain with T4E
Starting new chain with T4E
Starting new chain with T4E
Starting new chain with T4E
Starting new chain with T4E
Starting new chain with T4E
Starting new chain with T4E
Starting new chain with T4E
Starting new chain with T4E
Starting new chain with T4E
Starting new chain with T4E
Starting new chain with T4E
Starting new chain with T4E
Starting new chain with T4E
Starting new chain with T4E
Starting new chain with T4E
Starting new chain with T4E
Starting new chain with T4E
Starting new chain with T4E
Starting new chain with T4E
Starting new chain with T4E
Starting new chain with T4E
Starting new chain with T4E
Starting new chain with T4E
Starting new chain with T4E
Starting new chain with T4E
Starting new chain with T4E
Starting new chain with T4E
Starting new chain with T4E
Starting new chain with T4E
Starting new chain with T4E
Starting new chain with T4E
Starting new chain with T4E
Starting new chain with T4E
Starting new chain with T4E
Starting new chain with T4E
Starting new chain with T4E
Starting new chain with T4E
Starting new chain with T4E
Starting new chain with T4E
Starting new chain with T4E
Starting new chain with T4E
Starting new chain with T4E
Starting new chain with T4E
Starting new chain with T4E
Starting new chain with T4E
Starting new chain with T4E
Starting new chain with T4E
Starting new chain with T4E
Starting new chain with T4E
Starting new chain with T4E
Starting new chain with T4E
Starting new chain with T4E
Starting new chain with T4E
Starting new chain with T4E
Starting new chain with T4E
Starting new chain with T4E
Starting new chain with T4E
Starting new chain with T4E
Starting new chain with T4E
Starting new chain with T4E
Starting new chain with T4E
Starting new chain with T4E
Starting new chain with T4E
Starting new chain with T4E
Starting new chain with T4E
Starting new chain with T4E
Starting new chain with T4E
Starting new chain with T4E
Starting new chain with T4E
Starting new chain with T4E
Starting new chain with T4E
Starting new chain with T4E
Starting new chain with T4E
Starting new chain with T4E
Starting new chain with T4E
Starting new chain with T4E
Starting new chain with T4E
Starting new chain with T4E
Starting new chain with T4E
Starting new chain with T4E
Starting new chain with T4E
Starting new chain with T4E
Starting new chain with T4E
Starting new chain with T4E
Starting new chain with T4E
Starting new chain with T4E
Starting new chain with T4E
Starting new chain with T4E
Starting new chain with T4E
Starting new chain with T4E
Starting new chain with T4E
Starting new chain with T4E
Starting new chain with T4E
Starting new chain with T4E
Starting new chain with T4E
Starting new chain with T4E
Starting new chain with T4E
Starting new chain with T4E
Starting new chain with T4E
Starting new chain with T4E
Starting new chain with T4E
Starting new chain with T4E
Starting new chain with T4E
Starting new chain with T4E
Starting new chain with T4E
Starting new chain with T4E
Starting new chain with T4E
Starting new chain with T4E
Starting new chain with T4E
Starting new chain with T4E
Starting new chain with T4E
Starting new chain with T4E
Starting new chain with T4E
Starting new chain with T4E
Starting new chain with T4E
Starting new chain with T4E
Starting new chain with T4E
Starting new chain with T4E
Starting new chain with T4E
Starting new chain with T4E
Starting new chain with T4E
Starting new chain with T4E
Starting new chain with T4E
Starting new chain with T4E
Starting new chain with T4E
Starting new chain with T4E
Starting new chain with T4E
Starting new chain with T4E
Starting new chain with T4E
Starting new chain with T4E
Starting new chain with T4E
Starting new chain with T4E
Starting new chain with T4E
Starting new chain with T4E
Starting new chain with T4E
Starting new chain with T4E
Starting new chain with T4E
Starting new chain with T4E
Starting new chain with T4E
Starting new chain with T4E
Starting new chain with T4E
Starting new chain with T4E
Starting new chain with T4E
Starting new chain with T4E
Starting new chain with T4E
Starting new chain with T4E
Starting new chain with T4E
Starting new chain with T4E
Starting new chain with T4E
Starting new chain with T4E
Starting new chain with T4E
Starting new chain with T4E
Starting new chain with T4E
Starting new chain with T4E
Starting new chain with T4E
Starting new chain with T4E
Starting new chain with T4E
Starting new chain with T4E
Starting new chain with T4E
Starting new chain with T4E
Starting new chain with T4E
Starting new chain with T4E
Starting new chain with T4E
Starting new chain with T4E
Starting new chain with T4E
Starting new chain with T4E
Starting new chain with T4E
Starting new chain with T4E
Starting new chain with T4E
Starting new chain with T4E
Starting new chain with T4E
Starting new chain with T4E
Starting new chain with T4E
Starting new chain with T4E
Starting new chain with T4E
Starting new chain with T4E
Starting new chain with T4E
Starting new chain with T4E
Starting new chain with T4E
Starting new chain with T4E
Starting new chain with T4E
Starting new chain with T4E
Starting new chain with T4E
Starting new chain with T4E
Starting new chain with T4E
Starting new chain with T4E
Starting new chain with T4E
Starting new chain with T4E
Starting new chain with T4E
Starting new chain with T4E
Starting new chain with T4E
Starting new chain with T4E
Starting new chain with T4E
Starting new chain with T4E
Starting new chain with T4E
Starting new chain with T4E
Starting new chain with T4E
Starting new chain with T4E
Starting new chain with T4E
Starting new chain with T4E
Starting new chain with T4E
Starting new chain with T4E
Starting new chain with T4E
Starting new chain with T4E
Starting new chain with T4E
Starting new chain with T4E
Starting new chain with T4E
Starting new chain with T4E
Starting new chain with T4E
Starting new chain with T4E
Starting new chain with T4E
Starting new chain with T4E
Starting new chain with T4E
Starting new chain with T4E
Starting new chain with T4E
Starting new chain with T4E
Starting new chain with T4E
Starting new chain with T4E
Starting new chain with T4E
Starting new chain with T4E
Starting new chain with T4E
Starting new chain with T4E
Starting new chain with T4E
Starting new chain with T4E
Starting new chain with T4E
Starting new chain with T4E
Starting new chain with T4E
Starting new chain with T4E
Starting new chain with T4E
Starting new chain with T4E
Starting new chain with T4E
Starting new chain with T4E
Starting new chain with T4E
Starting new chain with T4E
Starting new chain with T4E
Starting new chain with T4E
Starting new chain with T4E
Starting new chain with T4E
Starting new chain with T4E
Starting new chain with T4E
Starting new chain with T4E
Starting new chain with T4E
Starting new chain with T4E
Starting new chain with T4E
Starting new chain with T4E
Starting new chain with T4E
Starting new chain with T4E
Starting new chain with T4E
Starting new chain with T4E
Starting new chain with T4E
Starting new chain with T4E
Starting new chain with T4E
Starting new chain with T4E
Starting new chain with T4E
Starting new chain with T4E
Starting new chain with T4E
Starting new chain with T4E
Starting new chain with T4E
Starting new chain with T4E
Starting new chain with T4E
Starting new chain with T4E
Starting new chain with T4E
Starting new chain with T4E
Starting new chain with T4E
Starting new chain with T4E
Starting new chain with T4E
Starting new chain with T4E
Starting new chain with T4E
Starting new chain with T4E
Starting new chain with T4E
Starting new chain with T4E
Starting new chain with T4E
Starting new chain with T4E
Starting new chain with T4E
Starting new chain with T4E
Starting new chain with T4E
Starting new chain with T4E
Starting new chain with T4E
Starting new chain with T4E
Starting new chain with T4E
Starting new chain with T4E
Starting new chain with T4E
Starting new chain with T4E
Starting new chain with T4E
Starting new chain with T4E
Starting new chain with T4E
Starting new chain with T4E
Starting new chain with T4E
Starting new chain with T4E
Starting new chain with T4E
Starting new chain with T4E
Starting new chain with T4E
Starting new chain with T4E
Starting new chain with T4E
Starting new chain with T4E
Starting new chain with T4E
Starting new chain with T4E
Starting new chain with T4E
Starting new chain with T4E
Starting new chain with T4E
Starting new chain with T4E
Starting new chain with T4E
Starting new chain with T4E
Starting new chain with T4E
Starting new chain with T4E
Starting new chain with T4E
Starting new chain with T4E
Starting new chain with T4E
Starting new chain with T4E
Starting new chain with T4E
Starting new chain with T4E
Starting new chain with T4E
Starting new chain with T4E
Starting new chain with T4E
Starting new chain with T4E
Starting new chain with T4E
Starting new chain with T4E
Starting new chain with T4E
Starting new chain with T4E
Starting new chain with T4E
Starting new chain with T4E
Starting new chain with T4E
Starting new chain with T4E
Starting new chain with T4E
Starting new chain with T4E
Starting new chain with T4E
Starting new chain with T4E
Starting new chain with T4E
Starting new chain with T4E
Starting new chain with T4E
Starting new chain with T4E
Starting new chain with T4E
Starting new chain with T4E
Starting new chain with T4E
Starting new chain with T4E
Starting new chain with T4E
Starting new chain with T4E
Starting new chain with T4E
Starting new chain with T4E
Starting new chain with T4E
Starting new chain with T4E
Starting new chain with T4E
Starting new chain with T4E
Starting new chain with T4E
Starting new chain with T4E
Starting new chain with T4E
Starting new chain with T4E
Starting new chain with T4E
Starting new chain with T4E
Starting new chain with T4E
Starting new chain with T4E
Starting new chain with T4E
Starting new chain with T4E
Starting new chain with T4E
Starting new chain with T4E
Starting new chain with T4E
Starting new chain with T4E
Starting new chain with T4E
Starting new chain with T4E
Starting new chain with T4E
Starting new chain with T4E
Starting new chain with T4E
Starting new chain with T4E
Starting new chain with T4E
Starting new chain with T4E
Starting new chain with T4E
Starting new chain with T4E
Starting new chain with T4E
Starting new chain with T4E
Starting new chain with T4E
Starting new chain with T4E
Starting new chain with T4E
Starting new chain with T4E
Starting new chain with T4E
Starting new chain with T4E
Starting new chain with T4E
Starting new chain with T4E
Starting new chain with T4E
Starting new chain with T4E
Starting new chain with T4E
Starting new chain with T4E
Starting new chain with T4E
Starting new chain with T4E
Starting new chain with T4E
Starting new chain with T4E
Starting new chain with T4E
Starting new chain with T4E
Starting new chain with T4E
Starting new chain with T4E
Starting new chain with T4E
Starting new chain with T4E
Starting new chain with T4E
Starting new chain with T4E
Starting new chain with T4E
Starting new chain with T4E
Starting new chain with T4E
Starting new chain with T4E
Starting new chain with T4E
Starting new chain with T4E
Starting new chain with T4E
Starting new chain with T4E
Starting new chain with T4E
Starting new chain with T4E
Starting new chain with T4E
Starting new chain with T4E
Starting new chain with T4E
Starting new chain with T4E
Starting new chain with T4E
Starting new chain with T4E
Starting new chain with T4E
Starting new chain with T4E
Starting new chain with T4E
Starting new chain with T4E
Starting new chain with T4E
Starting new chain with T4E
Starting new chain with T4E
Starting new chain with T4E
Starting new chain with T4E
Starting new chain with T4E
Starting new chain with T4E
Starting new chain with T4E
Starting new chain with T4E
Starting new chain with T4E
Starting new chain with T4E
Starting new chain with T4E
Starting new chain with T4E
Starting new chain with T4E
Starting new chain with T4E
Starting new chain with T4E
Starting new chain with T4E
Starting new chain with T4E
Starting new chain with T4E
Starting new chain with T4E
Starting new chain with T4E
Starting new chain with T4E
Starting new chain with T4E
Starting new chain with T4E
Starting new chain with T4E
Starting new chain with T4E
Starting new chain with T4E
Starting new chain with T4E
Starting new chain with T4E
Starting new chain with T4E
Starting new chain with T4E
Starting new chain with T4E
Starting new chain with T4E
Starting new chain with T4E
Starting new chain with T4E
Starting new chain with T4E
Starting new chain with T4E
Starting new chain with T4E
Starting new chain with T4E
Starting new chain with T4E
Starting new chain with T4E
Starting new chain with T4E
Starting new chain with T4E
Starting new chain with T4E
Starting new chain with T4E
Starting new chain with T4E
Starting new chain with T4E
Starting new chain with T4E
Starting new chain with T4E
Starting new chain with T4E
Starting new chain with T4E
Starting new chain with T4E
Starting new chain with T4E
Starting new chain with T4E
Starting new chain with T4E
Starting new chain with T4E
Starting new chain with T4E
Starting new chain with T4E
Starting new chain with T4E
Starting new chain with T4E
Starting new chain with T4E
Starting new chain with T4E
Starting new chain with T4E
Starting new chain with T4E
Starting new chain with T4E
Starting new chain with T4E
Starting new chain with T4E
Starting new chain with T4E
Starting new chain with T4E
Starting new chain with T4E
Starting new chain with T4E
Starting new chain with T4E
Starting new chain with T4E
Starting new chain with T4E
Starting new chain with T4E
Starting new chain with T4E
Starting new chain with T4E
Starting new chain with T4E
Starting new chain with T4E
Starting new chain with T4E
Starting new chain with T4E
Starting new chain with T4E
Starting new chain with T4E
Starting new chain with T4E
Starting new chain with T4E
Starting new chain with T4E
Starting new chain with T4E
Starting new chain with T4E
Starting new chain with T4E
Starting new chain with T4E
Starting new chain with T4E
Starting new chain with T4E
Starting new chain with T4E
Starting new chain with T4E
Starting new chain with T4E
Starting new chain with T4E
Starting new chain with T4E
Starting new chain with T4E
Starting new chain with T4E
Starting new chain with T4E
Starting new chain with T4E
Starting new chain with T4E
Starting new chain with T4E
Starting new chain with T4E
Starting new chain with T4E
Starting new chain with T4E
Starting new chain with T4E
Starting new chain with T4E
Starting new chain with T4E
Starting new chain with T4E
Starting new chain with T4E
Starting new chain with T4E
Starting new chain with T4E
Starting new chain with T4E
Starting new chain with T4E
Starting new chain with T4E
Starting new chain with T4E
Starting new chain with T4E
Starting new chain with T4E
Starting new chain with T4E
Starting new chain with T4E
Starting new chain with T4E
Starting new chain with T4E
Starting new chain with T4E
Starting new chain with T4E
Starting new chain with T4E
Starting new chain with T4E
Starting new chain with T4E
Starting new chain with T4E
Starting new chain with T4E
Starting new chain with T4E
Starting new chain with T4E
Starting new chain with T4E
Starting new chain with T4E
Starting new chain with T4E
Starting new chain with T4E
Starting new chain with T4E
Starting new chain with T4E
Starting new chain with T4E
Starting new chain with T4E
Starting new chain with T4E
Starting new chain with T4E
Starting new chain with T4E
Starting new chain with T4E
Starting new chain with T4E
Starting new chain with T4E
Starting new chain with T4E
Starting new chain with T4E
Starting new chain with T4E
Starting new chain with T4E
Starting new chain with T4E
Starting new chain with T4E
Starting new chain with T4E
Starting new chain with T4E
Starting new chain with T4E
Starting new chain with T4E
Starting new chain with T4E
Starting new chain with T4E
Starting new chain with T4E
Starting new chain with T4E
Starting new chain with T4E
Starting new chain with T4E
Starting new chain with T4E
Starting new chain with T4E
Starting new chain with T4E
Starting new chain with T4E
Starting new chain with T4E
Starting new chain with T4E
Starting new chain with T4E
Starting new chain with T4E
Starting new chain with T4E
Starting new chain with T4E
Starting new chain with T4E
Starting new chain with T4E
Starting new chain with T4E
Starting new chain with T4E
Starting new chain with T4E
Starting new chain with T4E
Starting new chain with T4E
Starting new chain with T4E
Starting new chain with T4E
Starting new chain with T4E
Starting new chain with T4E
Starting new chain with T4E
Starting new chain with T4E
Starting new chain with T4E
Starting new chain with T4E
Starting new chain with T4E
Starting new chain with T4E
Starting new chain with T4E
Starting new chain with T4E
Starting new chain with T4E
Starting new chain with T4E
Starting new chain with T4E
Starting new chain with T4E
Starting new chain with T4E
Starting new chain with T4E
Starting new chain with T4E
Starting new chain with T4E
Starting new chain with T4E
Starting new chain with T4E
Starting new chain with T4E
Starting new chain with T4E
Starting new chain with T4E
Starting new chain with T4E
Starting new chain with T4E
Starting new chain with T4E
Starting new chain with T4E
Starting new chain with T4E
Starting new chain with T4E
Starting new chain with T4E
Starting new chain with T4E
Starting new chain with T4E
Starting new chain with T4E
Starting new chain with T4E
Starting new chain with T4E
Starting new chain with T4E
Starting new chain with T4E
Starting new chain with T4E
Starting new chain with T4E
Starting new chain with T4E
Starting new chain with T4E
Starting new chain with T4E
Starting new chain with T4E
Starting new chain with T4E
Starting new chain with T4E
Starting new chain with T4E
Starting new chain with T4E
Starting new chain with T4E
Starting new chain with T4E
Starting new chain with T4E
Starting new chain with T4E
Starting new chain with T4E
Starting new chain with T4E
Starting new chain with T4E
Starting new chain with T4E
Starting new chain with T4E
Starting new chain with T4E
Starting new chain with T4E
Starting new chain with T4E
Starting new chain with T4E
Starting new chain with T4E
Starting new chain with T4E
Starting new chain with T4E
Starting new chain with T4E
Starting new chain with T4E
Starting new chain with T4E
Starting new chain with T4E
Starting new chain with T4E
Starting new chain with T4E
Starting new chain with T4E
Starting new chain with T4E
Starting new chain with T4E
Starting new chain with T4E
Starting new chain with T4E
Starting new chain with T4E
Starting new chain with T4E
Starting new chain with T4E
Starting new chain with T4E
Starting new chain with T4E
Starting new chain with T4E
Starting new chain with T4E
Starting new chain with T4E
Starting new chain with T4E
Starting new chain with T4E
Starting new chain with T4E
Starting new chain with T4E
Starting new chain with T4E
Starting new chain with T4E
Starting new chain with T4E
Starting new chain with T4E
Starting new chain with T4E
Starting new chain with T4E
Starting new chain with T4E
Starting new chain with T4E
Starting new chain with T4E
Starting new chain with T4E
Starting new chain with T4E
Starting new chain with T4E
Starting new chain with T4E
Starting new chain with T4E
Starting new chain with T4E
Starting new chain with T4E
Starting new chain with T4E
Starting new chain with T4E
Starting new chain with T4E
Starting new chain with T4E
Starting new chain with T4E
Starting new chain with T4E
Starting new chain with T4E
Starting new chain with T4E
Starting new chain with T4E
Starting new chain with T4E
Starting new chain with T4E
Starting new chain with T4E
Starting new chain with T4E
Starting new chain with T4E
Starting new chain with T4E
Starting new chain with T4E
Starting new chain with T4E
Starting new chain with T4E
Starting new chain with T4E
Starting new chain with T4E
Starting new chain with T4E
Starting new chain with T4E
Starting new chain with T4E
Starting new chain with T4E
Starting new chain with T4E
Starting new chain with T4E
Starting new chain with T4E
Starting new chain with T4E
Starting new chain with T4E
Starting new chain with T4E
Starting new chain with T4E
Starting new chain with T4E
Starting new chain with T4E
Starting new chain with T4E
Starting new chain with T4E
Starting new chain with T4E
Starting new chain with T4E
Starting new chain with T4E
Starting new chain with T4E
Starting new chain with T4E
Starting new chain with T4E
Starting new chain with T4E
Starting new chain with T4E
Starting new chain with T4E
Starting new chain with T4E
Starting new chain with T4E
Starting new chain with T4E
Starting new chain with T4E
Starting new chain with T4E
Starting new chain with T4E
Starting new chain with T4E
Starting new chain with T4E
Starting new chain with T4E
Starting new chain with T4E
Starting new chain with T4E
Starting new chain with T4E
Starting new chain with T4E
Starting new chain with T4E
Starting new chain with T4E
Starting new chain with T4E
Starting new chain with T4E
Starting new chain with T4E
Starting new chain with T4E
Starting new chain with T4E
Starting new chain with T4E
Starting new chain with T4E
Starting new chain with T4E
Starting new chain with T4E
Starting new chain with T4E
Starting new chain with T4E
Starting new chain with T4E
Starting new chain with T4E
Starting new chain with T4E
Starting new chain with T4E
Starting new chain with T4E
Starting new chain with T4E
Starting new chain with T4E
Starting new chain with T4E
Starting new chain with T4E
Starting new chain with T4E
Starting new chain with T4E
Starting new chain with T4E
Starting new chain with T4E
Starting new chain with T4E
Starting new chain with T4E
Starting new chain with T4E
Starting new chain with T4E
Starting new chain with T4E
Starting new chain with T4E
Starting new chain with T4E
Starting new chain with T4E
Starting new chain with T4E
Starting new chain with T4E
Starting new chain with T4E
Starting new chain with T4E
Starting new chain with T4E
Starting new chain with T4E
Starting new chain with T4E
Starting new chain with T4E
Starting new chain with T4E
Starting new chain with T4E
Starting new chain with T4E
Starting new chain with T4E
Starting new chain with T4E
Starting new chain with T4E
Starting new chain with T4E
Starting new chain with T4E
Starting new chain with T4E
Starting new chain with T4E
Starting new chain with T4E
Starting new chain with T4E
Starting new chain with T4E
Starting new chain with T4E
Starting new chain with T4E
Starting new chain with T4E
Starting new chain with T4E
Starting new chain with T4E
Starting new chain with T4E
Starting new chain with T4E
Starting new chain with T4E
Starting new chain with T4E
Starting new chain with T4E
Starting new chain with T4E
Starting new chain with T4E
Starting new chain with T4E
Starting new chain with T4E
Starting new chain with T4E
Starting new chain with T4E
Starting new chain with T4E
Starting new chain with T4E
Starting new chain with T4E
Starting new chain with T4E
Starting new chain with T4E
Starting new chain with T4E
Starting new chain with T4E
Starting new chain with T4E
Starting new chain with T4E
Starting new chain with T4E
Starting new chain with T4E
Starting new chain with T4E
Starting new chain with T4E
Starting new chain with T4E
Starting new chain with T4E
Starting new chain with T4E
Starting new chain with T4E
Starting new chain with T4E
Starting new chain with T4E
Starting new chain with T4E
Starting new chain with T4E
Starting new chain with T4E
Starting new chain with T4E
Starting new chain with T4E
Starting new chain with T4E
Starting new chain with T4E
Starting new chain with T4E
Starting new chain with T4E
Starting new chain with T4E
Starting new chain with T4E
Starting new chain with T4E
Starting new chain with T4E
Starting new chain with T4E
Starting new chain with T4E
Starting new chain with T4E
Starting new chain with T4E
Starting new chain with T4E
Starting new chain with T4E
Starting new chain with T4E
Starting new chain with T4E
Starting new chain with T4E
Starting new chain with T4E
Starting new chain with T4E
Starting new chain with T4E
Starting new chain with T4E
Starting new chain with T4E
Starting new chain with T4E
Starting new chain with T4E
Starting new chain with T4E
Starting new chain with T4E
Starting new chain with T4E
Starting new chain with T4E
Starting new chain with T4E
Starting new chain with T4E
Starting new chain with T4E
Starting new chain with T4E
Starting new chain with T4E
Starting new chain with T4E
Starting new chain with T4E
Starting new chain with T4E
Starting new chain with T4E
Starting new chain with T4E
Starting new chain with T4E
Starting new chain with T4E
Starting new chain with T4E
Starting new chain with T4E
Starting new chain with T4E
Starting new chain with T4E
Starting new chain with T4E
Starting new chain with T4E
Starting new chain with T4E
Starting new chain with T4E
Starting new chain with T4E
Starting new chain with T4E
Starting new chain with T4E
Starting new chain with T4E
Starting new chain with T4E
Starting new chain with T4E
Starting new chain with T4E
Starting new chain with T4E
Starting new chain with T4E
Starting new chain with T4E
Starting new chain with T4E
Starting new chain with T4E
Starting new chain with T4E
Starting new chain with T4E
Starting new chain with T4E
Starting new chain with T4E
Starting new chain with T4E
Starting new chain with T4E
Starting new chain with T4E
Starting new chain with T4E
Starting new chain with T4E
Starting new chain with T4E
Starting new chain with T4E
Starting new chain with T4E
Starting new chain with T4E
Starting new chain with T4E
Starting new chain with T4E
Starting new chain with T4E
Starting new chain with T4E
Starting new chain with T4E
Starting new chain with T4E
Starting new chain with T4E
Starting new chain with T4E
Starting new chain with T4E
Starting new chain with T4E
Starting new chain with T4E
Starting new chain with T4E
Starting new chain with T4E
Starting new chain with T4E
Starting new chain with T4E
Starting new chain with T4E
Starting new chain with T4E
Starting new chain with T4E
Starting new chain with T4E
Starting new chain with T4E
Starting new chain with T4E
Starting new chain with T4E
Starting new chain with T4E
Starting new chain with T4E
Starting new chain with T4E
Starting new chain with T4E
Starting new chain with T4E
Starting new chain with T4E
Starting new chain with T4E
Starting new chain with T4E
Starting new chain with T4E
Starting new chain with T4E
Starting new chain with T4E
Starting new chain with T4E
Starting new chain with T4E
Starting new chain with T4E
Starting new chain with T4E
Starting new chain with T4E
Starting new chain with T4E
Starting new chain with T4E
Starting new chain with T4E
Starting new chain with T4E
Starting new chain with T4E
Starting new chain with T4E
Starting new chain with T4E
Starting new chain with T4E
Starting new chain with T4E
Starting new chain with T4E
Starting new chain with T4E
Starting new chain with T4E
Starting new chain with T4E
Starting new chain with T4E
Starting new chain with T4E
Starting new chain with T4E
Starting new chain with T4E
Starting new chain with T4E
Starting new chain with T4E
Starting new chain with T4E
Starting new chain with T4E
Starting new chain with T4E
Starting new chain with T4E
Starting new chain with T4E
Starting new chain with T4E
Starting new chain with T4E
Starting new chain with T4E
Starting new chain with T4E
Starting new chain with T4E
Starting new chain with T4E
Starting new chain with T4E
Starting new chain with T4E
Starting new chain with T4E
Starting new chain with T4E
Starting new chain with T4E
Starting new chain with T4E
Starting new chain with T4E
Starting new chain with T4E
Starting new chain with T4E
Starting new chain with T4E
Starting new chain with T4E
Starting new chain with T4E
Starting new chain with T4E
Starting new chain with T4E
Starting new chain with T4E
Starting new chain with T4E
Starting new chain with T4E
Starting new chain with T4E
Starting new chain with T4E
Starting new chain with T4E
Starting new chain with T4E
Starting new chain with T4E
Starting new chain with T4E
Starting new chain with T4E
Starting new chain with T4E
Starting new chain with T4E
Starting new chain with T4E
Starting new chain with T4E
Starting new chain with T4E
Starting new chain with T4E
Starting new chain with T4E
Starting new chain with T4E
Starting new chain with T4E
Starting new chain with T4E
Starting new chain with T4E
Starting new chain with T4E
Starting new chain with T4E
Starting new chain with T4E
Starting new chain with T4E
Starting new chain with T4E
Starting new chain with T4E
Starting new chain with T4E
Starting new chain with T4E
Starting new chain with T4E
Starting new chain with T4E
Starting new chain with T4E
Starting new chain with T4E
Starting new chain with T4E
Starting new chain with T4E
Starting new chain with T4E
Starting new chain with T4E
Starting new chain with T4E
Starting new chain with T4E
Starting new chain with T4E
Starting new chain with T4E
Starting new chain with T4E
Starting new chain with T4E
Starting new chain with T4E
Starting new chain with T4E
Starting new chain with T4E
Starting new chain with T4E
Starting new chain with T4E
Starting new chain with T4E
Starting new chain with T4E
Starting new chain with T4E
Starting new chain with T4E
Starting new chain with T4E
Starting new chain with T4E
Starting new chain with T4E
Starting new chain with T4E
Starting new chain with T4E
Starting new chain with T4E
Starting new chain with T4E
Starting new chain with T4E
Starting new chain with T4E
Starting new chain with T4E
Starting new chain with T4E
Starting new chain with T4E
Starting new chain with T4E
Starting new chain with T4E
Starting new chain with T4E
Starting new chain with T4E
Starting new chain with T4E
Starting new chain with T4E
Starting new chain with T4E
Starting new chain with T4E
Starting new chain with T4E
Starting new chain with T4E
Starting new chain with T4E
Starting new chain with T4E
Starting new chain with T4E
Starting new chain with T4E
Starting new chain with T4E
Starting new chain with T4E
Starting new chain with T4E
Starting new chain with T4E
Starting new chain with T4E
Starting new chain with T4E
Starting new chain with T4E
Starting new chain with T4E
Starting new chain with T4E
Starting new chain with T4E
Starting new chain with T4E
Starting new chain with T4E
Starting new chain with T4E
Starting new chain with T4E
Starting new chain with T4E
Starting new chain with T4E
Starting new chain with T4E
Starting new chain with T4E
Starting new chain with T4E
Starting new chain with T4E
Starting new chain with T4E
Starting new chain with T4E
Starting new chain with T4E
Starting new chain with T4E
Starting new chain with T4E
Starting new chain with T4E
Starting new chain with T4E
Starting new chain with T4E
Starting new chain with T4E
Starting new chain with T4E
Starting new chain with T4E
Starting new chain with T4E
Starting new chain with T4E
Starting new chain with T4E
Starting new chain with T4E
Starting new chain with T4E
Starting new chain with T4E
Starting new chain with T4E
Starting new chain with T4E
Starting new chain with T4E
Starting new chain with T4E
Starting new chain with T4E
Starting new chain with T4E
Starting new chain with T4E
Starting new chain with T4E
Starting new chain with T4E
Starting new chain with T4E
Starting new chain with T4E
Starting new chain with T4E
Starting new chain with T4E
Starting new chain with T4E
Starting new chain with T4E
Starting new chain with T4E
Starting new chain with T4E
Starting new chain with T4E
Starting new chain with T4E
Starting new chain with T4E
Starting new chain with T4E
Starting new chain with T4E
Starting new chain with T4E
Starting new chain with T4E
Starting new chain with T4E
Starting new chain with T4E
Starting new chain with T4E
Starting new chain with T4E
Starting new chain with T4E
Starting new chain with T4E
Starting new chain with T4E
Starting new chain with T4E
Starting new chain with T4E
Starting new chain with T4E
Starting new chain with T4E
Starting new chain with T4E
Starting new chain with T4E
Starting new chain with T4E
Starting new chain with T4E
Starting new chain with T4E
Starting new chain with T4E
Starting new chain with T4E
Starting new chain with T4E
Starting new chain with T4E
Starting new chain with T4E
Starting new chain with T4E
Starting new chain with T4E
Starting new chain with T4E
Starting new chain with T4E
Starting new chain with T4E
Starting new chain with T4E
Starting new chain with T4E
Starting new chain with T4E
Starting new chain with T4E
Starting new chain with T4E
Starting new chain with T4E
Starting new chain with T4E
Starting new chain with T4E
Starting new chain with T4E
Starting new chain with T4E
Starting new chain with T4E
Starting new chain with T4E
Starting new chain with T4E
Starting new chain with T4E
Starting new chain with T4E
Starting new chain with T4E
Starting new chain with T4E
Starting new chain with T4E
Starting new chain with T4E
Starting new chain with T4E
Starting new chain with T4E
Starting new chain with T4E
Starting new chain with T4E
Starting new chain with T4E
Starting new chain with T4E
Starting new chain with T4E
Starting new chain with T4E
Starting new chain with T4E
Starting new chain with T4E
Starting new chain with T4E
Starting new chain with T4E
Starting new chain with T4E
Starting new chain with T4E
Starting new chain with T4E
Starting new chain with T4E
Starting new chain with T4E
Starting new chain with T4E
Starting new chain with T4E
Starting new chain with T4E
Starting new chain with T4E
Starting new chain with T4E
Starting new chain with T4E
Starting new chain with T4E
Starting new chain with T4E
Starting new chain with T4E
Starting new chain with T4E
Starting new chain with T4E
Starting new chain with T4E
Starting new chain with T4E
Starting new chain with T4E
Starting new chain with T4E
Starting new chain with T4E
Starting new chain with T4E
Starting new chain with T4E
Starting new chain with T4E
Starting new chain with T4E
Starting new chain with T4E
Starting new chain with T4E
Starting new chain with T4E
Starting new chain with T4E
Starting new chain with T4E
Starting new chain with T4E
Starting new chain with T4E
Starting new chain with T4E
Starting new chain with T4E
Starting new chain with T4E
Starting new chain with T4E
Starting new chain with T4E
Starting new chain with T4E
Starting new chain with T4E
Starting new chain with T4E
Starting new chain with T4E
Starting new chain with T4E
Starting new chain with T4E
Starting new chain with T4E
Starting new chain with T4E
Starting new chain with T4E
Starting new chain with T4E
Starting new chain with T4E
Starting new chain with T4E
Starting new chain with T4E
Starting new chain with T4E
Starting new chain with T4E
Starting new chain with T4E
Starting new chain with T4E
Starting new chain with T4E
Starting new chain with T4E
Starting new chain with T4E
Starting new chain with T4E
Starting new chain with T4E
Starting new chain with T4E
Starting new chain with T4E
Starting new chain with T4E
Starting new chain with T4E
Starting new chain with T4E
Starting new chain with T4E
Starting new chain with T4E
Starting new chain with T4E
Starting new chain with T4E
Starting new chain with T4E
Starting new chain with T4E
Starting new chain with T4E
Starting new chain with T4E
Starting new chain with T4E
Starting new chain with T4E
Starting new chain with T4E
Starting new chain with T4E
Starting new chain with T4E
Starting new chain with T4E
Starting new chain with T4E
Starting new chain with T4E
Starting new chain with T4E
Starting new chain with T4E
Starting new chain with T4E
Starting new chain with T4E
Starting new chain with T4E
Starting new chain with T4E
Starting new chain with T4E
Starting new chain with T4E
Starting new chain with T4E
Starting new chain with T4E
Starting new chain with T4E
Starting new chain with T4E
Starting new chain with T4E
Starting new chain with T4E
Starting new chain with T4E
Starting new chain with T4E
Starting new chain with T4E
Starting new chain with T4E
Starting new chain with T4E
Starting new chain with T4E
Starting new chain with T4E
Starting new chain with T4E
Starting new chain with T4E
Starting new chain with T4E
Starting new chain with T4E
Starting new chain with T4E
Starting new chain with T4E
Starting new chain with T4E
Starting new chain with T4E
Starting new chain with T4E
Starting new chain with T4E
Starting new chain with T4E
Starting new chain with T4E
Starting new chain with T4E
Starting new chain with T4E
Starting new chain with T4E
Starting new chain with T4E
Starting new chain with T4E
Starting new chain with T4E
Starting new chain with T4E
Starting new chain with T4E
Starting new chain with T4E
Starting new chain with T4E
Starting new chain with T4E
Starting new chain with T4E
Starting new chain with T4E
Starting new chain with T4E
Starting new chain with T4E
Starting new chain with T4E
Starting new chain with T4E
Starting new chain with T4E
Starting new chain with T4E
Starting new chain with T4E
Starting new chain with T4E
Starting new chain with T4E
Starting new chain with T4E
Starting new chain with T4E
Starting new chain with T4E
Starting new chain with T4E
Starting new chain with T4E
Starting new chain with T4E
Starting new chain with T4E
Starting new chain with T4E
Starting new chain with T4E
Starting new chain with T4E
Starting new chain with T4E
Starting new chain with T4E
Starting new chain with T4E
Starting new chain with T4E
Starting new chain with T4E
Starting new chain with T4E
Starting new chain with T4E
Starting new chain with T4E
Starting new chain with T4E
Starting new chain with T4E
Starting new chain with T4E
Starting new chain with T4E
Starting new chain with T4E
Starting new chain with T4E
Starting new chain with T4E
Starting new chain with T4E
Starting new chain with T4E
Starting new chain with T4E
Starting new chain with T4E
Starting new chain with T4E
Starting new chain with T4E
Starting new chain with T4E
Starting new chain with T4E
Starting new chain with T4E
Starting new chain with T4E
Starting new chain with T4E
Starting new chain with T4E
Starting new chain with T4E
Starting new chain with T4E
Starting new chain with T4E
Starting new chain with T4E
Starting new chain with T4E
Starting new chain with T4E
Starting new chain with T4E
Starting new chain with T4E
Starting new chain with T4E
Starting new chain with T4E
Starting new chain with T4E
Starting new chain with T4E
Starting new chain with T4E
Starting new chain with T4E
Starting new chain with T4E
Starting new chain with T4E
Starting new chain with T4E
Starting new chain with T4E
Starting new chain with T4E
Starting new chain with T4E
Starting new chain with T4E
Starting new chain with T4E
Starting new chain with T4E
Starting new chain with T4E
Starting new chain with T4E
Starting new chain with T4E
Starting new chain with T4E
Starting new chain with T4E
Starting new chain with T4E
Starting new chain with T4E
Starting new chain with T4E
Starting new chain with T4E
Starting new chain with T4E
Starting new chain with T4E
Starting new chain with T4E
Starting new chain with T4E
Starting new chain with T4E
Starting new chain with T4E
Starting new chain with T4E
Starting new chain with T4E
Starting new chain with T4E
Starting new chain with T4E
Starting new chain with T4E
Starting new chain with T4E
Starting new chain with T4E
Starting new chain with T4E
Starting new chain with T4E
Starting new chain with T4E
Starting new chain with T4E
Starting new chain with T4E
Starting new chain with T4E
Starting new chain with T4E
Starting new chain with T4E
Starting new chain with T4E
Starting new chain with T4E
Starting new chain with T4E
Starting new chain with T4E
Starting new chain with T4E
Starting new chain with T4E
Starting new chain with T4E
Starting new chain with T4E
Starting new chain with T4E
Starting new chain with T4E
Starting new chain with T4E
Starting new chain with T4E
Starting new chain with T4E
Starting new chain with T4E
Starting new chain with T4E
Starting new chain with T4E
Starting new chain with T4E
Starting new chain with T4E
Starting new chain with T4E
Starting new chain with T4E
Starting new chain with T4E
Starting new chain with T4E
Starting new chain with T4E
Starting new chain with T4E
Starting new chain with T4E
Starting new chain with T4E
Starting new chain with T4E
Starting new chain with T4E
Starting new chain with T4E
Starting new chain with T4E
Starting new chain with T4E
Starting new chain with T4E
Starting new chain with T4E
Starting new chain with T4E
Starting new chain with T4E
Starting new chain with T4E
Starting new chain with T4E
Starting new chain with T4E
Starting new chain with T4E
Starting new chain with T4E
Starting new chain with T4E
Starting new chain with T4E
Starting new chain with T4E
Starting new chain with T4E
Starting new chain with T4E
Starting new chain with T4E
Starting new chain with T4E
Starting new chain with T4E
Starting new chain with T4E
Starting new chain with T4E
Starting new chain with T4E
Starting new chain with T4E
Starting new chain with T4E
Starting new chain with T4E
Starting new chain with T4E
Starting new chain with T4E
Starting new chain with T4E
Starting new chain with T4E
Starting new chain with T4E
Starting new chain with T4E
Starting new chain with T4E
Starting new chain with T4E
Starting new chain with T4E
Starting new chain with T4E
Starting new chain with T4E
Starting new chain with T4E
Starting new chain with T4E
Starting new chain with T4E
Starting new chain with T4E
Starting new chain with T4E
Starting new chain with T4E
Starting new chain with T4E
Starting new chain with T4E
Starting new chain with T4E
Starting new chain with T4E
Starting new chain with T4E
Starting new chain with T4E
Starting new chain with T4E
Starting new chain with T4E
Starting new chain with T4E
Starting new chain with T4E
Starting new chain with T4E
Starting new chain with T4E
Starting new chain with T4E
Starting new chain with T4E
Starting new chain with T4E
Starting new chain with T4E
Starting new chain with T4E
Starting new chain with T4E
Starting new chain with T4E
Starting new chain with T4E
Starting new chain with T4E
Starting new chain with T4E
Starting new chain with T4E
Starting new chain with T4E
Starting new chain with T4E
Starting new chain with T4E
Starting new chain with T4E
Starting new chain with T4E
Starting new chain with T4E
Starting new chain with T4E
Starting new chain with T4E
Starting new chain with T4E
Starting new chain with T4E
Starting new chain with T4E
Starting new chain with T4E
Starting new chain with T4E
Starting new chain with T4E
Starting new chain with T4E
Starting new chain with T4E
Starting new chain with T4E
Starting new chain with T4E
Starting new chain with T4E
Starting new chain with T4E
Starting new chain with T4E
Starting new chain with T4E
Starting new chain with T4E
Starting new chain with T4E
Starting new chain with T4E
Starting new chain with T4E
Starting new chain with T4E
Starting new chain with T4E
Starting new chain with T4E
Starting new chain with T4E
Starting new chain with T4E
Starting new chain with T4E
Starting new chain with T4E
Starting new chain with T4E
Starting new chain with T4E
Starting new chain with T4E
Starting new chain with T4E
Starting new chain with T4E
Starting new chain with T4E
Starting new chain with T4E
Starting new chain with T4E
Starting new chain with T4E
Starting new chain with T4E
Starting new chain with T4E
Starting new chain with T4E
Starting new chain with T4E
Starting new chain with T4E
Starting new chain with T4E
Starting new chain with T4E
Starting new chain with T4E
Starting new chain with T4E
Starting new chain with T4E
Starting new chain with T4E
Starting new chain with T4E
Starting new chain with T4E
Starting new chain with T4E
Starting new chain with T4E
Starting new chain with T4E
Starting new chain with T4E
Starting new chain with T4E
Starting new chain with T4E
Starting new chain with T4E
Starting new chain with T4E
Starting new chain with T4E
Starting new chain with T4E
Starting new chain with T4E
Starting new chain with T4E
Starting new chain with T4E
Starting new chain with T4E
Starting new chain with T4E
Starting new chain with T4E
Starting new chain with T4E
Starting new chain with T4E
Starting new chain with T4E
Starting new chain with T4E
Starting new chain with T4E
Starting new chain with T4E
Starting new chain with T4E
Starting new chain with T4E
Starting new chain with T4E
Starting new chain with T4E
Starting new chain with T4E
Starting new chain with T4E
Starting new chain with T4E
Starting new chain with T4E
Starting new chain with T4E
Starting new chain with T4E
Starting new chain with T4E
Starting new chain with T4E
Starting new chain with T4E
Starting new chain with T4E
Starting new chain with T4E
Starting new chain with T4E
Starting new chain with T4E
Starting new chain with T4E
Starting new chain with T4E
Starting new chain with T4E
Starting new chain with T4E
Starting new chain with T4E
Starting new chain with T4E
Starting new chain with T4E
Starting new chain with T4E
Starting new chain with T4E
Starting new chain with T4E
Starting new chain with T4E
Starting new chain with T4E
Starting new chain with T4E
Starting new chain with T4E
Starting new chain with T4E
Starting new chain with T4E
Starting new chain with T4E
Starting new chain with T4E
Starting new chain with T4E
Starting new chain with T4E
Starting new chain with T4E
Starting new chain with T4E
Starting new chain with T4E
Starting new chain with T4E
Starting new chain with T4E
Starting new chain with T4E
Starting new chain with T4E
Starting new chain with T4E
Starting new chain with T4E
Starting new chain with T4E
Starting new chain with T4E
Starting new chain with T4E
Starting new chain with T4E
Starting new chain with T4E
Starting new chain with T4E
Starting new chain with T4E
Starting new chain with T4E
Starting new chain with T4E
Starting new chain with T4E
Starting new chain with T4E
Starting new chain with T4E
Starting new chain with T4E
Starting new chain with T4E
Starting new chain with T4E
Starting new chain with T4E
Starting new chain with T4E
Starting new chain with T4E
Starting new chain with T4E
Starting new chain with T4E
Starting new chain with T4E
Starting new chain with T4E
Starting new chain with T4E
Starting new chain with T4E
Starting new chain with T4E
Starting new chain with T4E
Starting new chain with T4E
Starting new chain with T4E
Starting new chain with T4E
Starting new chain with T4E
Starting new chain with T4E
Starting new chain with T4E
Starting new chain with T4E
Starting new chain with T4E
Starting new chain with T4E
Starting new chain with T4E
Starting new chain with T4E
Starting new chain with T4E
Starting new chain with T4E
Starting new chain with T4E
Starting new chain with T4E
Starting new chain with T4E
Starting new chain with T4E
Starting new chain with T4E
Starting new chain with T4E
Starting new chain with T4E
Starting new chain with T4E
Starting new chain with T4E
Starting new chain with T4E
Starting new chain with T4E
Starting new chain with T4E
Starting new chain with T4E
Starting new chain with T4E
Starting new chain with T4E
Starting new chain with T4E
Starting new chain with T4E
Starting new chain with T4E
Starting new chain with T4E
Starting new chain with T4E
Starting new chain with T4E
Starting new chain with T4E
Starting new chain with T4E
Starting new chain with T4E
Starting new chain with T4E
Starting new chain with T4E
Starting new chain with T4E
Starting new chain with T4E
Starting new chain with T4E
Starting new chain with T4E
Starting new chain with T4E
Starting new chain with T4E
Starting new chain with T4E
Starting new chain with T4E
Starting new chain with T4E
Starting new chain with T4E
Starting new chain with T4E
Starting new chain with T4E
Starting new chain with T4E
Starting new chain with T4E
Starting new chain with T4E
Starting new chain with T4E
Starting new chain with T4E
Starting new chain with T4E
Starting new chain with T4E
Starting new chain with T4E
Starting new chain with T4E
Starting new chain with T4E
Starting new chain with T4E
Starting new chain with T4E
Starting new chain with T4E
Starting new chain with T4E
Starting new chain with T4E
Starting new chain with T4E
Starting new chain with T4E
Starting new chain with T4E
Starting new chain with T4E
Starting new chain with T4E
Starting new chain with T4E
Starting new chain with T4E
Starting new chain with T4E
Starting new chain with T4E
Starting new chain with T4E
Starting new chain with T4E
Starting new chain with T4E
Starting new chain with T4E
Starting new chain with T4E
Starting new chain with T4E
Starting new chain with T4E
Starting new chain with T4E
Starting new chain with T4E
Starting new chain with T4E
Starting new chain with T4E
Starting new chain with T4E
Starting new chain with T4E
Starting new chain with T4E
Starting new chain with T4E
Starting new chain with T4E
Starting new chain with T4E
Starting new chain with T4E
Starting new chain with T4E
Starting new chain with T4E
Starting new chain with T4E
Starting new chain with T4E
Starting new chain with T4E
Starting new chain with T4E
Starting new chain with T4E
Starting new chain with T4E
Starting new chain with T4E
Starting new chain with T4E
Starting new chain with T4E
Starting new chain with T4E
Starting new chain with T4E
Starting new chain with T4E
Starting new chain with T4E
Starting new chain with T4E
Starting new chain with T4E
Starting new chain with T4E
Starting new chain with T4E
Starting new chain with T4E
Starting new chain with T4E
Starting new chain with T4E
Starting new chain with T4E
Starting new chain with T4E
Starting new chain with T4E
Starting new chain with T4E
Starting new chain with T4E
Starting new chain with T4E
Starting new chain with T4E
Starting new chain with T4E
Starting new chain with T4E
Starting new chain with T4E
Starting new chain with T4E
Starting new chain with T4E
Starting new chain with T4E
Starting new chain with T4E
Starting new chain with T4E
Starting new chain with T4E
Starting new chain with T4E
Starting new chain with T4E
Starting new chain with T4E
Starting new chain with T4E
Starting new chain with T4E
Starting new chain with T4E
Starting new chain with T4E
Starting new chain with T4E
Starting new chain with T4E
Starting new chain with T4E
Starting new chain with T4E
Starting new chain with T4E
Starting new chain with T4E
Starting new chain with T4E
Starting new chain with T4E
Starting new chain with T4E
Starting new chain with T4E
Starting new chain with T4E
Starting new chain with T4E
Starting new chain with T4E
Starting new chain with T4E
Starting new chain with T4E
Starting new chain with T4E
Starting new chain with T4E
Starting new chain with T4E
Starting new chain with T4E
Starting new chain with T4E
Starting new chain with T4E
Starting new chain with T4E
Starting new chain with T4E
Starting new chain with T4E
Starting new chain with T4E
Starting new chain with T4E
Starting new chain with T4E
Starting new chain with T4E
Starting new chain with T4E
Starting new chain with T4E
Starting new chain with T4E
Starting new chain with T4E
Starting new chain with T4E
Starting new chain with T4E
Starting new chain with T4E
Starting new chain with T4E
Starting new chain with T4E
Starting new chain with T4E
Starting new chain with T4E
Starting new chain with T4E
Starting new chain with T4E
Starting new chain with T4E
Starting new chain with T4E
Starting new chain with T4E
Starting new chain with T4E
Starting new chain with T4E
Starting new chain with T4E
Starting new chain with T4E
Starting new chain with T4E
Starting new chain with T4E
Starting new chain with T4E
Starting new chain with T4E
Starting new chain with T4E
Starting new chain with T4E
Starting new chain with T4E
Starting new chain with T4E
Starting new chain with T4E
Starting new chain with T4E
Starting new chain with T4E
Starting new chain with T4E
Starting new chain with T4E
Starting new chain with T4E
Starting new chain with T4E
Starting new chain with T4E
Starting new chain with T4E
Starting new chain with T4E
Starting new chain with T4E
Starting new chain with T4E
Starting new chain with T4E
Starting new chain with T4E
Starting new chain with T4E
Starting new chain with T4E
Starting new chain with T4E
Starting new chain with T4E
Starting new chain with T4E
Starting new chain with T4E
Starting new chain with T4E
Starting new chain with T4E
Starting new chain with T4E
Starting new chain with T4E
Starting new chain with T4E
Starting new chain with T4E
Starting new chain with T4E
Starting new chain with T4E
Starting new chain with T4E
Starting new chain with T4E
Starting new chain with T4E
Starting new chain with T4E
Starting new chain with T4E
Starting new chain with T4E
Starting new chain with T4E
Starting new chain with T4E
Starting new chain with T4E
Starting new chain with T4E
Starting new chain with T4E
Starting new chain with T4E
Starting new chain with T4E
Starting new chain with T4E
Starting new chain with T4E
Starting new chain with T4E
Starting new chain with T4E
Starting new chain with T4E
Starting new chain with T4E
Starting new chain with T4E
Starting new chain with T4E
Starting new chain with T4E
Starting new chain with T4E
Starting new chain with T4E
Starting new chain with T4E
Starting new chain with T4E
Starting new chain with T4E
Starting new chain with T4E
Starting new chain with T4E
Starting new chain with T4E
Starting new chain with T4E
Starting new chain with T4E
Starting new chain with T4E
Starting new chain with T4E
Starting new chain with T4E
Starting new chain with T4E
Starting new chain with T4E
Starting new chain with T4E
Starting new chain with T4E
Starting new chain with T4E
Starting new chain with T4E
Starting new chain with T4E
Starting new chain with T4E
Starting new chain with T4E
Starting new chain with T4E
Starting new chain with T4E
Starting new chain with T4E
Starting new chain with T4E
Starting new chain with T4E
Starting new chain with T4E
Starting new chain with T4E
Starting new chain with T4E
Starting new chain with T4E
Starting new chain with T4E
Starting new chain with T4E
Starting new chain with T4E
Starting new chain with T4E
Starting new chain with T4E
Starting new chain with T4E
Starting new chain with T4E
Starting new chain with T4E
Starting new chain with T4E
Starting new chain with T4E
Starting new chain with T4E
Starting new chain with T4E
Starting new chain with T4E
Starting new chain with T4E
Starting new chain with T4E
Starting new chain with T4E
Starting new chain with T4E
Starting new chain with T4E
Starting new chain with T4E
Starting new chain with T4E
Starting new chain with T4E
Starting new chain with T4E
Starting new chain with T4E
Starting new chain with T4E
Starting new chain with T4E
Starting new chain with T4E
Starting new chain with T4E
Starting new chain with T4E
Starting new chain with T4E
Starting new chain with T4E
Starting new chain with T4E
Starting new chain with T4E
Starting new chain with T4E
Starting new chain with T4E
Starting new chain with T4E
Starting new chain with T4E
Starting new chain with T4E
Starting new chain with T4E
Starting new chain with T4E
Starting new chain with T4E
Starting new chain with T4E
Starting new chain with T4E
Starting new chain with T4E
Starting new chain with T4E
Starting new chain with T4E
Starting new chain with T4E
Starting new chain with T4E
Starting new chain with T4E
Starting new chain with T4E
Starting new chain with T4E
Starting new chain with T4E
Starting new chain with T4E
Starting new chain with T4E
Starting new chain with T4E
Starting new chain with T4E
Starting new chain with T4E
Starting new chain with T4E
Starting new chain with T4E
Starting new chain with T4E
Starting new chain with T4E
Starting new chain with T4E
Starting new chain with T4E
Starting new chain with T4E
Starting new chain with T4E
Starting new chain with T4E
Starting new chain with T4E
Starting new chain with T4E
Starting new chain with T4E
Starting new chain with T4E
Starting new chain with T4E
Starting new chain with T4E
Starting new chain with T4E
Starting new chain with T4E
Starting new chain with T4E
Starting new chain with T4E
Starting new chain with T4E
Starting new chain with T4E
Starting new chain with T4E
Starting new chain with T4E
Starting new chain with T4E
Starting new chain with T4E
Starting new chain with T4E
Starting new chain with T4E
Starting new chain with T4E
Starting new chain with T4E
Starting new chain with T4E
Starting new chain with T4E
Starting new chain with T4E
Starting new chain with T4E
Starting new chain with T4E
Starting new chain with T4E
Starting new chain with T4E
Starting new chain with T4E
Starting new chain with T4E
Starting new chain with T4E
Starting new chain with T4E
Starting new chain with T4E
Starting new chain with T4E
Starting new chain with T4E
Starting new chain with T4E
Starting new chain with T4E
Starting new chain with T4E
Starting new chain with T4E
Starting new chain with T4E
Starting new chain with T4E
Starting new chain with T4E
Starting new chain with T4E
Starting new chain with T4E
Starting new chain with T4E
Starting new chain with T4E
Starting new chain with T4E
Starting new chain with T4E
Starting new chain with T4E
Starting new chain with T4E
Starting new chain with T4E
Starting new chain with T4E
Starting new chain with T4E
Starting new chain with T4E
Starting new chain with T4E
Starting new chain with T4E
Starting new chain with T4E
Starting new chain with T4E
Starting new chain with T4E
Starting new chain with T4E
Starting new chain with T4E
Starting new chain with T4E
Starting new chain with T4E
Starting new chain with T4E
Starting new chain with T4E
Starting new chain with T4E
Starting new chain with T4E
Starting new chain with T4E
Starting new chain with T4E
Starting new chain with T4E
Starting new chain with T4E
Starting new chain with T4E
Starting new chain with T4E
Starting new chain with T4E
Starting new chain with T4E
Starting new chain with T4E
Starting new chain with T4E
Starting new chain with T4E
Starting new chain with T4E
Starting new chain with T4E
Starting new chain with T4E
Starting new chain with T4E
Starting new chain with T4E
Starting new chain with T4E
Starting new chain with T4E
Starting new chain with T4E
Starting new chain with T4E
Starting new chain with T4E
Starting new chain with T4E
Starting new chain with T4E
Starting new chain with T4E
Starting new chain with T4E
Starting new chain with T4E
Starting new chain with T4E
Starting new chain with T4E
Starting new chain with T4E
Starting new chain with T4E
Starting new chain with T4E
Starting new chain with T4E
Starting new chain with T4E
Starting new chain with T4E
Starting new chain with T4E
Starting new chain with T4E
Starting new chain with T4E
Starting new chain with T4E
Starting new chain with T4E
Starting new chain with T4E
Starting new chain with T4E
Starting new chain with T4E
Starting new chain with T4E
Starting new chain with T4E
Starting new chain with T4E
Starting new chain with T4E
Starting new chain with T4E
Starting new chain with T4E
Starting new chain with T4E
Starting new chain with T4E
Starting new chain with T4E
Starting new chain with T4E
Starting new chain with T4E
Starting new chain with T4E
Starting new chain with T4E
Starting new chain with T4E
Starting new chain with T4E
Starting new chain with T4E
Starting new chain with T4E
Starting new chain with T4E
Starting new chain with T4E
Starting new chain with T4E
Starting new chain with T4E
Starting new chain with T4E
Starting new chain with T4E
Starting new chain with T4E
Starting new chain with T4E
Starting new chain with T4E
Starting new chain with T4E
Starting new chain with T4E
Starting new chain with T4E
Starting new chain with T4E
Starting new chain with T4E
Starting new chain with T4E
Starting new chain with T4E
Starting new chain with T4E
Starting new chain with T4E
Starting new chain with T4E
Starting new chain with T4E
Starting new chain with T4E
Starting new chain with T4E
Starting new chain with T4E
Starting new chain with T4E
Starting new chain with T4E
Starting new chain with T4E
Starting new chain with T4E
Starting new chain with T4E
Starting new chain with T4E
Starting new chain with T4E
Starting new chain with T4E
Starting new chain with T4E
Starting new chain with T4E
Starting new chain with T4E
Starting new chain with T4E
Starting new chain with T4E
Starting new chain with T4E
Starting new chain with T4E
Starting new chain with T4E
Starting new chain with T4E
Starting new chain with T4E
Starting new chain with T4E
Starting new chain with T4E
Starting new chain with T4E
Starting new chain with T4E
Starting new chain with T4E
Starting new chain with T4E
Starting new chain with T4E
Starting new chain with T4E
Starting new chain with T4E
Starting new chain with T4E
Starting new chain with T4E
Starting new chain with T4E
Starting new chain with T4E
Starting new chain with T4E
Starting new chain with T4E
Starting new chain with T4E
Starting new chain with T4E
Starting new chain with T4E
Starting new chain with T4E
Starting new chain with T4E
Starting new chain with T4E
Starting new chain with T4E
Starting new chain with T4E
Starting new chain with T4E
Starting new chain with T4E
Starting new chain with T4E
Starting new chain with T4E
Starting new chain with T4E
Starting new chain with T4E
Starting new chain with T4E
Starting new chain with T4E
Starting new chain with T4E
Starting new chain with T4E
Starting new chain with T4E
Starting new chain with T4E
Starting new chain with T4E
Starting new chain with T4E
Starting new chain with T4E
Starting new chain with T4E
Starting new chain with T4E
Starting new chain with T4E
Starting new chain with T4E
Starting new chain with T4E
Starting new chain with T4E
Starting new chain with T4E
Starting new chain with T4E
Starting new chain with T4E
Starting new chain with T4E
Starting new chain with T4E
Starting new chain with T4E
Starting new chain with T4E
Starting new chain with T4E
Starting new chain with T4E
Starting new chain with T4E
Starting new chain with T4E
Starting new chain with T4E
Starting new chain with T4E
Starting new chain with T4E
Starting new chain with T4E
Starting new chain with T4E
Starting new chain with T4E
Starting new chain with T4E
Starting new chain with T4E
Starting new chain with T4E
Starting new chain with T4E
Starting new chain with T4E
Starting new chain with T4E
Starting new chain with T4E
Starting new chain with T4E
Starting new chain with T4E
Starting new chain with T4E
Starting new chain with T4E
Starting new chain with T4E
Starting new chain with T4E
Starting new chain with T4E
Starting new chain with T4E
Starting new chain with T4E
Starting new chain with T4E
Starting new chain with T4E
Starting new chain with T4E
Starting new chain with T4E
Starting new chain with T4E
Starting new chain with T4E
Starting new chain with T4E
Starting new chain with T4E
Starting new chain with T4E
Starting new chain with T4E
Starting new chain with T4E
Starting new chain with T4E
Starting new chain with T4E
Starting new chain with T4E
Starting new chain with T4E
Starting new chain with T4E
Starting new chain with T4E
Starting new chain with T4E
Starting new chain with T4E
Starting new chain with T4E
Starting new chain with T4E
Starting new chain with T4E
Starting new chain with T4E
Starting new chain with T4E
Starting new chain with T4E
Starting new chain with T4E
Starting new chain with T4E
Starting new chain with T4E
Starting new chain with T4E
Starting new chain with T4E
Starting new chain with T4E
Starting new chain with T4E
Starting new chain with T4E
Starting new chain with T4E
Starting new chain with T4E
Starting new chain with T4E
Starting new chain with T4E
Starting new chain with T4E
Starting new chain with T4E
Starting new chain with T4E
Starting new chain with T4E
Starting new chain with T4E
Starting new chain with T4E
Starting new chain with T4E
Starting new chain with T4E
Starting new chain with T4E
Starting new chain with T4E
Starting new chain with T4E
Starting new chain with T4E
Starting new chain with T4E
Starting new chain with T4E
Starting new chain with T4E
Starting new chain with T4E
Starting new chain with T4E
Starting new chain with T4E
Starting new chain with T4E
Starting new chain with T4E
Starting new chain with T4E
Starting new chain with T4E
Starting new chain with T4E
Starting new chain with T4E
Starting new chain with T4E
Starting new chain with T4E
Starting new chain with T4E
Starting new chain with T4E
Starting new chain with T4E
Starting new chain with T4E
Starting new chain with T4E
Starting new chain with T4E
Starting new chain with T4E
Starting new chain with T4E
Starting new chain with T4E
Starting new chain with T4E
Starting new chain with T4E
Starting new chain with T4E
Starting new chain with T4E
Starting new chain with T4E
Starting new chain with T4E
Starting new chain with T4E
Starting new chain with T4E
Starting new chain with T4E
Starting new chain with T4E
Starting new chain with T4E
Starting new chain with T4E
Starting new chain with T4E
Starting new chain with T4E
Starting new chain with T4E
Starting new chain with T4E
Starting new chain with T4E
Starting new chain with T4E
Starting new chain with T4E
Starting new chain with T4E
Starting new chain with T4E
Starting new chain with T4E
Starting new chain with T4E
Starting new chain with T4E
Starting new chain with T4E
Starting new chain with T4E
Starting new chain with T4E
Starting new chain with T4E
Starting new chain with T4E
Starting new chain with T4E
Starting new chain with T4E
Starting new chain with T4E
Starting new chain with T4E
Starting new chain with T4E
Starting new chain with T4E
Starting new chain with T4E
Starting new chain with T4E
Starting new chain with T4E
Starting new chain with T4E
Starting new chain with T4E
Starting new chain with T4E
Starting new chain with T4E
Starting new chain with T4E
Starting new chain with T4E
Starting new chain with T4E
Starting new chain with T4E
Starting new chain with T4E
Starting new chain with T4E
Starting new chain with T4E
Starting new chain with T4E
Starting new chain with T4E
Starting new chain with T4E
Starting new chain with T4E
Starting new chain with T4E
Starting new chain with T4E
Starting new chain with T4E
Starting new chain with T4E
Starting new chain with T4E
Starting new chain with T4E
Starting new chain with T4E
Starting new chain with T4E
Starting new chain with T4E
Starting new chain with T4E
Starting new chain with T4E
Starting new chain with T4E
Starting new chain with T4E
Starting new chain with T4E
Starting new chain with T4E
Starting new chain with T4E
Starting new chain with T4E
Starting new chain with T4E
Starting new chain with T4E
Starting new chain with T4E
Starting new chain with T4E
Starting new chain with T4E
Starting new chain with T4E
Starting new chain with T4E
Starting new chain with T4E
Starting new chain with T4E
Starting new chain with T4E
Starting new chain with T4E
Starting new chain with T4E
Starting new chain with T4E
Starting new chain with T4E
Starting new chain with T4E
Starting new chain with T4E
Starting new chain with T4E
Starting new chain with T4E
Starting new chain with T4E
Starting new chain with T4E
Starting new chain with T4E
Starting new chain with T4E
Starting new chain with T4E
Starting new chain with T4E
Starting new chain with T4E
Starting new chain with T4E
Starting new chain with T4E
Starting new chain with T4E
Starting new chain with T4E
Starting new chain with T4E
Starting new chain with T4E
Starting new chain with T4E
Starting new chain with T4E
Starting new chain with T4E
Starting new chain with T4E
Starting new chain with T4E
Starting new chain with T4E
Starting new chain with T4E
Starting new chain with T4E
Starting new chain with T4E
Starting new chain with T4E
Starting new chain with T4E
Starting new chain with T4E
Starting new chain with T4E
Starting new chain with T4E
Starting new chain with T4E
Starting new chain with T4E
Starting new chain with T4E
Starting new chain with T4E
Starting new chain with T4E
Starting new chain with T4E
Starting new chain with T4E
Starting new chain with T4E
Starting new chain with T4E
Starting new chain with T4E
Starting new chain with T4E
Starting new chain with T4E
Starting new chain with T4E
Starting new chain with T4E
Starting new chain with T4E
Starting new chain with T4E
Starting new chain with T4E
Starting new chain with T4E
Starting new chain with T4E
Starting new chain with T4E
Starting new chain with T4E
Starting new chain with T4E
Starting new chain with T4E
Starting new chain with T4E
Starting new chain with T4E
Starting new chain with T4E
Starting new chain with T4E
Starting new chain with T4E
Starting new chain with T4E
Starting new chain with T4E
Starting new chain with T4E
Starting new chain with T4E
Starting new chain with T4E
Starting new chain with T4E
Starting new chain with T4E
Starting new chain with T4E
Starting new chain with T4E
Starting new chain with T4E
Starting new chain with T4E
Starting new chain with T4E
Starting new chain with T4E
Starting new chain with T4E
Starting new chain with T4E
Starting new chain with T4E
Starting new chain with T4E
Starting new chain with T4E
Starting new chain with T4E
Starting new chain with T4E
Starting new chain with T4E
Starting new chain with T4E
Starting new chain with T4E
Starting new chain with T4E
Starting new chain with T4E
Starting new chain with T4E
Starting new chain with T4E
Starting new chain with T4E
Starting new chain with T4E
Starting new chain with T4E
Starting new chain with T4E
Starting new chain with T4E
Starting new chain with T4E
Starting new chain with T4E
Starting new chain with T4E
Starting new chain with T4E
Starting new chain with T4E
Starting new chain with T4E
Starting new chain with T4E
Starting new chain with T4E
Starting new chain with T4E
Starting new chain with T4E
Starting new chain with T4E
Starting new chain with T4E
Starting new chain with T4E
Starting new chain with T4E
Starting new chain with T4E
Starting new chain with T4E
Starting new chain with T4E
Starting new chain with T4E
Starting new chain with T4E
Starting new chain with T4E
Starting new chain with T4E
Starting new chain with T4E
Starting new chain with T4E
Starting new chain with T4E
Starting new chain with T4E
Starting new chain with T4E
Starting new chain with T4E
Starting new chain with T4E
Starting new chain with T4E
Starting new chain with T4E
Starting new chain with T4E
Starting new chain with T4E
Starting new chain with T4E
Starting new chain with T4E
Starting new chain with T4E
Starting new chain with T4E
Starting new chain with T4E
Starting new chain with T4E
Starting new chain with T4E
Starting new chain with T4E
Starting new chain with T4E
Starting new chain with T4E
Starting new chain with T4E
Starting new chain with T4E
Starting new chain with T4E
Starting new chain with T4E
Starting new chain with T4E
Starting new chain with T4E
Starting new chain with T4E
Starting new chain with T4E
Starting new chain with T4E
Starting new chain with T4E
Starting new chain with T4E
Starting new chain with T4E
Starting new chain with T4E
Starting new chain with T4E
Starting new chain with T4E
Starting new chain with T4E
Starting new chain with T4E
Starting new chain with T4E
Starting new chain with T4E
Starting new chain with T4E
Starting new chain with T4E
Starting new chain with T4E
Starting new chain with T4E
Starting new chain with T4E
Starting new chain with T4E
Starting new chain with T4E
Starting new chain with T4E
Starting new chain with T4E
Starting new chain with T4E
Starting new chain with T4E
Starting new chain with T4E
Starting new chain with T4E
Starting new chain with T4E
Starting new chain with T4E
Starting new chain with T4E
Starting new chain with T4E
Starting new chain with T4E
Starting new chain with T4E
Starting new chain with T4E
Starting new chain with T4E
Starting new chain with T4E
Starting new chain with T4E
Starting new chain with T4E
Starting new chain with T4E
Starting new chain with T4E
Starting new chain with T4E
Starting new chain with T4E
Starting new chain with T4E
Starting new chain with T4E
Starting new chain with T4E
Starting new chain with T4E
Starting new chain with T4E
Starting new chain with T4E
Starting new chain with T4E
Starting new chain with T4E
Starting new chain with T4E
Starting new chain with T4E
Starting new chain with T4E
Starting new chain with T4E
Starting new chain with T4E
Starting new chain with T4E
Starting new chain with T4E
Starting new chain with T4E
Starting new chain with T4E
Starting new chain with T4E
Starting new chain with T4E
Starting new chain with T4E
Starting new chain with T4E
Starting new chain with T4E
Starting new chain with T4E
Starting new chain with T4E
Starting new chain with T4E
Starting new chain with T4E
Starting new chain with T4E
Starting new chain with T4E
Starting new chain with T4E
Starting new chain with T4E
Starting new chain with T4E
Starting new chain with T4E
Starting new chain with T4E
Starting new chain with T4E
Starting new chain with T4E
Starting new chain with T4E
Starting new chain with T4E
Starting new chain with T4E
Starting new chain with T4E
Starting new chain with T4E
Starting new chain with T4E
Starting new chain with T4E
Starting new chain with T4E
Starting new chain with T4E
Starting new chain with T4E
Starting new chain with T4E
Starting new chain with T4E
Starting new chain with T4E
Starting new chain with T4E
Starting new chain with T4E
Starting new chain with T4E
Starting new chain with T4E
Starting new chain with T4E
Starting new chain with T4E
Starting new chain with T4E
Starting new chain with T4E
Starting new chain with T4E
Starting new chain with T4E
Starting new chain with T4E
Starting new chain with T4E
Starting new chain with T4E
Starting new chain with T4E
Starting new chain with T4E
Starting new chain with T4E
Starting new chain with T4E
Starting new chain with T4E
Starting new chain with T4E
Starting new chain with T4E
Starting new chain with T4E
Starting new chain with T4E
Starting new chain with T4E
Starting new chain with T4E
Starting new chain with T4E
Starting new chain with T4E
Starting new chain with T4E
Starting new chain with T4E
Starting new chain with T4E
Starting new chain with T4E
Starting new chain with T4E
Starting new chain with T4E
Starting new chain with T4E
Starting new chain with T4E
Starting new chain with T4E
Starting new chain with T4E
Starting new chain with T4E
Starting new chain with T4E
Starting new chain with T4E
Starting new chain with T4E
Starting new chain with T4E
Starting new chain with T4E
Starting new chain with T4E
Starting new chain with T4E
Starting new chain with T4E
Starting new chain with T4E
Starting new chain with T4E
Starting new chain with T4E
Starting new chain with T4E
Starting new chain with T4E
Starting new chain with T4E
Starting new chain with T4E
Starting new chain with T4E
Starting new chain with T4E
Starting new chain with T4E
Starting new chain with T4E
Starting new chain with T4E
Starting new chain with T4E
Starting new chain with T4E
Starting new chain with T4E
Starting new chain with T4E
Starting new chain with T4E
Starting new chain with T4E
Starting new chain with T4E
Starting new chain with T4E
Starting new chain with T4E
Starting new chain with T4E
Starting new chain with T4E
Starting new chain with T4E
Starting new chain with T4E
Starting new chain with T4E
Starting new chain with T4E
Starting new chain with T4E
Starting new chain with T4E
Starting new chain with T4E
Starting new chain with T4E
Starting new chain with T4E
Starting new chain with T4E
Starting new chain with T4E
Starting new chain with T4E
Starting new chain with T4E
Starting new chain with T4E
Starting new chain with T4E
Starting new chain with T4E
Starting new chain with T4E
Starting new chain with T4E
Starting new chain with T4E
Starting new chain with T4E
Starting new chain with T4E
Starting new chain with T4E
Starting new chain with T4E
Starting new chain with T4E
Starting new chain with T4E
Starting new chain with T4E
Starting new chain with T4E
Starting new chain with T4E
Starting new chain with T4E
Starting new chain with T4E
Starting new chain with T4E
Starting new chain with T4E
Starting new chain with T4E
Starting new chain with T4E
Starting new chain with T4E
Starting new chain with T4E
Starting new chain with T4E
Starting new chain with T4E
Starting new chain with T4E
Starting new chain with T4E
Starting new chain with T4E
Starting new chain with T4E
Starting new chain with T4E
Starting new chain with T4E
Starting new chain with T4E
Starting new chain with T4E
Starting new chain with T4E
Starting new chain with T4E
Starting new chain with T4E
Starting new chain with T4E
Starting new chain with T4E
Starting new chain with T4E
Starting new chain with T4E
Starting new chain with T4E
Starting new chain with T4E
Starting new chain with T4E
Starting new chain with T4E
Starting new chain with T4E
Starting new chain with T4E
Starting new chain with T4E
Starting new chain with T4E
Starting new chain with T4E
Starting new chain with T4E
Starting new chain with T4E
Starting new chain with T4E
Starting new chain with T4E
Starting new chain with T4E
Starting new chain with T4E
Starting new chain with T4E
Starting new chain with T4E
Starting new chain with T4E
Starting new chain with T4E
Starting new chain with T4E
Starting new chain with T4E
Starting new chain with T4E
Starting new chain with T4E
Starting new chain with T4E
Starting new chain with T4E
Starting new chain with T4E
Starting new chain with T4E
Starting new chain with T4E
Starting new chain with T4E
Starting new chain with T4E
Starting new chain with T4E
Starting new chain with T4E
Starting new chain with T4E
Starting new chain with T4E
Starting new chain with T4E
Starting new chain with T4E
Starting new chain with T4E
Starting new chain with T4E
Starting new chain with T4E
Starting new chain with T4E
Starting new chain with T4E
Starting new chain with T4E
Starting new chain with T4E
Starting new chain with T4E
Starting new chain with T4E
Starting new chain with T4E
Starting new chain with T4E
Starting new chain with T4E
Starting new chain with T4E
Starting new chain with T4E
Starting new chain with T4E
Starting new chain with T4E
Starting new chain with T4E
Starting new chain with T4E
Starting new chain with T4E
Starting new chain with T4E
Starting new chain with T4E
Starting new chain with T4E
Starting new chain with T4E
Starting new chain with T4E
Starting new chain with T4E
Starting new chain with T4E
Starting new chain with T4E
Starting new chain with T4E
Starting new chain with T4E
Starting new chain with T4E
Starting new chain with T4E
Starting new chain with T4E
Starting new chain with T4E
Starting new chain with T4E
Starting new chain with T4E
Starting new chain with T4E
Starting new chain with T4E
Starting new chain with T4E
Starting new chain with T4E
Starting new chain with T4E
Starting new chain with T4E
Starting new chain with T4E
Starting new chain with T4E
Starting new chain with T4E
Starting new chain with T4E
Starting new chain with T4E
Starting new chain with T4E
Starting new chain with T4E
Starting new chain with T4E
Starting new chain with T4E
Starting new chain with T4E
Starting new chain with T4E
Starting new chain with T4E
Starting new chain with T4E
Starting new chain with T4E
Starting new chain with T4E
Starting new chain with T4E
Starting new chain with T4E
Starting new chain with T4E
Starting new chain with T4E
Starting new chain with T4E
Starting new chain with T4E
Starting new chain with T4E
Starting new chain with T4E
Starting new chain with T4E
Starting new chain with T4E
Starting new chain with T4E
Starting new chain with T4E
Starting new chain with T4E
Starting new chain with T4E
Starting new chain with T4E
Starting new chain with T4E
Starting new chain with T4E
Starting new chain with T4E
Starting new chain with T4E
Starting new chain with T4E
Starting new chain with T4E
Starting new chain with T4E
Starting new chain with T4E
Starting new chain with T4E
Starting new chain with T4E
Starting new chain with T4E
Starting new chain with T4E
Starting new chain with T4E
Starting new chain with T4E
Starting new chain with T4E
Starting new chain with T4E
Starting new chain with T4E
Starting new chain with T4E
Starting new chain with T4E
Starting new chain with T4E
Starting new chain with T4E
Starting new chain with T4E
Starting new chain with T4E
Starting new chain with T4E
Starting new chain with T4E
Starting new chain with T4E
Starting new chain with T4E
Starting new chain with T4E
Starting new chain with T4E
Starting new chain with T4E
Starting new chain with T4E
Starting new chain with T4E
Starting new chain with T4E
Starting new chain with T4E
Starting new chain with T4E
Starting new chain with T4E
Starting new chain with T4E
Starting new chain with T4E
Starting new chain with T4E
Starting new chain with T4E
Starting new chain with T4E
Starting new chain with T4E
Starting new chain with T4E
Starting new chain with T4E
Starting new chain with T4E
Starting new chain with T4E
Starting new chain with T4E
Starting new chain with T4E
Starting new chain with T4E
Starting new chain with T4E
Starting new chain with T4E
Starting new chain with T4E
Starting new chain with T4E
Starting new chain with T4E
Starting new chain with T4E
Starting new chain with T4E
Starting new chain with T4E
Starting new chain with T4E
Starting new chain with T4E
Starting new chain with T4E
Starting new chain with T4E
Starting new chain with T4E
Starting new chain with T4E
Starting new chain with T4E
Starting new chain with T4E
Starting new chain with T4E
Starting new chain with T4E
Starting new chain with T4E
Starting new chain with T4E
Starting new chain with T4E
Starting new chain with T4E
Starting new chain with T4E
Starting new chain with T4E
Starting new chain with T4E
Starting new chain with T4E
Starting new chain with T4E
Starting new chain with T4E
Starting new chain with T4E
Starting new chain with T4E
Starting new chain with T4E
Starting new chain with T4E
Starting new chain with T4E
Starting new chain with T4E
Starting new chain with T4E
Starting new chain with T4E
Starting new chain with T4E
Starting new chain with T4E
Starting new chain with T4E
Starting new chain with T4E
Starting new chain with T4E
Starting new chain with T4E
Starting new chain with T4E
Starting new chain with T4E
Starting new chain with T4E
Starting new chain with T4E
Starting new chain with T4E
Starting new chain with T4E
Starting new chain with T4E
Starting new chain with T4E
Starting new chain with T4E
Starting new chain with T4E
Starting new chain with T4E
Starting new chain with T4E
Starting new chain with T4E
Starting new chain with T4E
Starting new chain with T4E
Starting new chain with T4E
Starting new chain with T4E
Starting new chain with T4E
Starting new chain with T4E
Starting new chain with T4E
Starting new chain with T4E
Starting new chain with T4E
Starting new chain with T4E
Starting new chain with T4E
Starting new chain with T4E
Starting new chain with T4E
Starting new chain with T4E
Starting new chain with T4E
Starting new chain with T4E
Starting new chain with T4E
Starting new chain with T4E
Starting new chain with T4E
Starting new chain with T4E
Starting new chain with T4E
Starting new chain with T4E
Starting new chain with T4E
Starting new chain with T4E
Starting new chain with T4E
Starting new chain with T4E
Starting new chain with T4E
Starting new chain with T4E
Starting new chain with T4E
Starting new chain with T4E
Starting new chain with T4E
Starting new chain with T4E
Starting new chain with T4E
Starting new chain with T4E
Starting new chain with T4E
Starting new chain with T4E
Starting new chain with T4E
Starting new chain with T4E
Starting new chain with T4E
Starting new chain with T4E
Starting new chain with T4E
Starting new chain with T4E
Starting new chain with T4E
Starting new chain with T4E
Starting new chain with T4E
Starting new chain with T4E
Starting new chain with T4E
Starting new chain with T4E
Starting new chain with T4E
Starting new chain with T4E
Starting new chain with T4E
Starting new chain with T4E
Starting new chain with T4E
Starting new chain with T4E
Starting new chain with T4E
Starting new chain with T4E
Starting new chain with T4E
Starting new chain with T4E
Starting new chain with T4E
Starting new chain with T4E
Starting new chain with T4E
Starting new chain with T4E
Starting new chain with T4E
Starting new chain with T4E
Starting new chain with T4E
Starting new chain with T4E
Starting new chain with T4E
Starting new chain with T4E
Starting new chain with T4E
Starting new chain with T4E
Starting new chain with T4E
Starting new chain with T4E
Starting new chain with T4E
Starting new chain with T4E
Starting new chain with T4E
Starting new chain with T4E
Starting new chain with T4E
Starting new chain with T4E
Starting new chain with T4E
Starting new chain with T4E
Starting new chain with T4E
Starting new chain with T4E
Starting new chain with T4E
Starting new chain with T4E
Starting new chain with T4E
Starting new chain with T4E
Starting new chain with T4E
Starting new chain with T4E
Starting new chain with T4E
Starting new chain with T4E
Starting new chain with T4E
Starting new chain with T4E
Starting new chain with T4E
Starting new chain with T4E
Starting new chain with T4E
Starting new chain with T4E
Starting new chain with T4E
Starting new chain with T4E
Starting new chain with T4E
Starting new chain with T4E
Starting new chain with T4E
Starting new chain with T4E
Starting new chain with T4E
Starting new chain with T4E
Starting new chain with T4E
Starting new chain with T4E
Starting new chain with T4E
Starting new chain with T4E
Starting new chain with T4E
Starting new chain with T4E
Starting new chain with T4E
Starting new chain with T4E
Starting new chain with T4E
Starting new chain with T4E
Starting new chain with T4E
Starting new chain with T4E
Starting new chain with T4E
Starting new chain with T4E
Starting new chain with T4E
Starting new chain with T4E
Starting new chain with T4E
Starting new chain with T4E
Starting new chain with T4E
Starting new chain with T4E
Starting new chain with T4E
Starting new chain with T4E
Starting new chain with T4E
Starting new chain with T4E
Starting new chain with T4E
Starting new chain with T4E
Starting new chain with T4E
Starting new chain with T4E
Starting new chain with T4E
Starting new chain with T4E
Starting new chain with T4E
Starting new chain with T4E
Starting new chain with T4E
Starting new chain with T4E
Starting new chain with T4E
Starting new chain with T4E
Starting new chain with T4E
Starting new chain with T4E
Starting new chain with T4E
Starting new chain with T4E
Starting new chain with T4E
Starting new chain with T4E
Starting new chain with T4E
Starting new chain with T4E
Starting new chain with T4E
Starting new chain with T4E
Starting new chain with T4E
Starting new chain with T4E
Starting new chain with T4E
Starting new chain with T4E
Starting new chain with T4E
Starting new chain with T4E
Starting new chain with T4E
Starting new chain with T4E
Starting new chain with T4E
Starting new chain with T4E
Starting new chain with T4E
Starting new chain with T4E
Starting new chain with T4E
Starting new chain with T4E
Starting new chain with T4E
Starting new chain with T4E
Starting new chain with T4E
Starting new chain with T4E
Starting new chain with T4E
Starting new chain with T4E
Starting new chain with T4E
Starting new chain with T4E
Starting new chain with T4E
Starting new chain with T4E
Starting new chain with T4E
Starting new chain with T4E
Starting new chain with T4E
Starting new chain with T4E
Starting new chain with T4E
Starting new chain with T4E
Starting new chain with T4E
Starting new chain with T4E
Starting new chain with T4E
Starting new chain with T4E
Starting new chain with T4E
Starting new chain with T4E
Starting new chain with T4E
Starting new chain with T4E
Starting new chain with T4E
Starting new chain with T4E
Starting new chain with T4E
Starting new chain with T4E
Starting new chain with T4E
Starting new chain with T4E
Starting new chain with T4E
Starting new chain with T4E
Starting new chain with T4E
Starting new chain with T4E
Starting new chain with T4E
Starting new chain with T4E
Starting new chain with T4E
Starting new chain with T4E
Starting new chain with T4E
Starting new chain with T4E
Starting new chain with T4E
Starting new chain with T4E
Starting new chain with T4E
Starting new chain with T4E
Starting new chain with T4E
Starting new chain with T4E
Starting new chain with T4E
Starting new chain with T4E
Starting new chain with T4E
Starting new chain with T4E
Starting new chain with T4E
Starting new chain with T4E
Starting new chain with T4E
Starting new chain with T4E
Starting new chain with T4E
Starting new chain with T4E
Starting new chain with T4E
Starting new chain with T4E
Starting new chain with T4E
Starting new chain with T4E
Starting new chain with T4E
Starting new chain with T4E
Starting new chain with T4E
Starting new chain with T4E
Starting new chain with T4E
Starting new chain with T4E
Starting new chain with T4E
Starting new chain with T4E
Starting new chain with T4E
Starting new chain with T4E
Starting new chain with T4E
Starting new chain with T4E
Starting new chain with T4E
Starting new chain with T4E
Starting new chain with T4E
Starting new chain with T4E
Starting new chain with T4E
Starting new chain with T4E
Starting new chain with T4E
Starting new chain with T4E
Starting new chain with T4E
Starting new chain with T4E
Starting new chain with T4E
Starting new chain with T4E
Starting new chain with T4E
Starting new chain with T4E
Starting new chain with T4E
Starting new chain with T4E
Starting new chain with T4E
Starting new chain with T4E
Starting new chain with T4E
Starting new chain with T4E
Starting new chain with T4E
Starting new chain with T4E
Starting new chain with T4E
Starting new chain with T4E
Starting new chain with T4E
Starting new chain with T4E
Starting new chain with T4E
Starting new chain with T4E
Starting new chain with T4E
Starting new chain with T4E
Starting new chain with T4E
Starting new chain with T4E
Starting new chain with T4E
Starting new chain with T4E
Starting new chain with T4E
Starting new chain with T4E
Starting new chain with T4E
Starting new chain with T4E
Starting new chain with T4E
Starting new chain with T4E
Starting new chain with T4E
Starting new chain with T4E
Starting new chain with T4E
Starting new chain with T4E
Starting new chain with T4E
Starting new chain with T4E
Starting new chain with T4E
Starting new chain with T4E
Starting new chain with T4E
Starting new chain with T4E
Starting new chain with T4E
Starting new chain with T4E
Starting new chain with T4E
Starting new chain with T4E
Starting new chain with T4E
Starting new chain with T4E
Starting new chain with T4E
Starting new chain with T4E
Starting new chain with T4E
Starting new chain with T4E
Starting new chain with T4E
Starting new chain with T4E
Starting new chain with T4E
Starting new chain with T4E
Starting new chain with T4E
Starting new chain with T4E
Starting new chain with T4E
Starting new chain with T4E
Starting new chain with T4E
Starting new chain with T4E
Starting new chain with T4E
Starting new chain with T4E
Starting new chain with T4E
Starting new chain with T4E
Starting new chain with T4E
Starting new chain with T4E
Starting new chain with T4E
Starting new chain with T4E
Starting new chain with T4E
Starting new chain with T4E
Starting new chain with T4E
Starting new chain with T4E
Starting new chain with T4E
Starting new chain with T4E
Starting new chain with T4E
Starting new chain with T4E
Starting new chain with T4E
Starting new chain with T4E
Starting new chain with T4E
Starting new chain with T4E
Starting new chain with T4E
Starting new chain with T4E
Starting new chain with T4E
Starting new chain with T4E
Starting new chain with T4E
Starting new chain with T4E
Starting new chain with T4E
Starting new chain with T4E
Starting new chain with T4E
Starting new chain with T4E
Starting new chain with T4E
Starting new chain with T4E
Starting new chain with T4E
Starting new chain with T4E
Starting new chain with T4E
Starting new chain with T4E
Starting new chain with T4E
Starting new chain with T4E
Starting new chain with T4E
Starting new chain with T4E
Starting new chain with T4E
Starting new chain with T4E
Starting new chain with T4E
Starting new chain with T4E
Starting new chain with T4E
Starting new chain with T4E
Starting new chain with T4E
Starting new chain with T4E
Starting new chain with T4E
Starting new chain with T4E
Starting new chain with T4E
Starting new chain with T4E
Starting new chain with T4E
Starting new chain with T4E
Starting new chain with T4E
Starting new chain with T4E
Starting new chain with T4E
Starting new chain with T4E
Starting new chain with T4E
Starting new chain with T4E
Starting new chain with T4E
Starting new chain with T4E
Starting new chain with T4E
Starting new chain with T4E
Starting new chain with T4E
Starting new chain with T4E
Starting new chain with T4E
Starting new chain with T4E
Starting new chain with T4E
Starting new chain with T4E
Starting new chain with T4E
Starting new chain with T4E
Starting new chain with T4E
Starting new chain with T4E
Starting new chain with T4E
Starting new chain with T4E
Starting new chain with T4E
Starting new chain with T4E
Starting new chain with T4E
Starting new chain with T4E
Starting new chain with T4E
Starting new chain with T4E
Starting new chain with T4E
Starting new chain with T4E
Starting new chain with T4E
Starting new chain with T4E
Starting new chain with T4E
Starting new chain with T4E
Starting new chain with T4E
Starting new chain with T4E
Starting new chain with T4E
Starting new chain with T4E
Starting new chain with T4E
Starting new chain with T4E
Starting new chain with T4E
Starting new chain with T4E
Starting new chain with T4E
Starting new chain with T4E
Starting new chain with T4E
Starting new chain with T4E
Starting new chain with T4E
Starting new chain with T4E
Starting new chain with T4E
Starting new chain with T4E
Starting new chain with T4E
Starting new chain with T4E
Starting new chain with T4E
Starting new chain with T4E
Starting new chain with T4E
Starting new chain with T4E
Starting new chain with T4E
Starting new chain with T4E
Starting new chain with T4E
Starting new chain with T4E
Starting new chain with T4E
Starting new chain with T4E
Starting new chain with T4E
Starting new chain with T4E
Starting new chain with T4E
Starting new chain with T4E
Starting new chain with T4E
Starting new chain with T4E
Starting new chain with T4E
Starting new chain with T4E
Starting new chain with T4E
Starting new chain with T4E
Starting new chain with T4E
Starting new chain with T4E
Starting new chain with T4E
Starting new chain with T4E
Starting new chain with T4E
Starting new chain with T4E
Starting new chain with T4E
Starting new chain with T4E
Starting new chain with T4E
Starting new chain with T4E
Starting new chain with T4E
Starting new chain with T4E
Starting new chain with T4E
Starting new chain with T4E
Starting new chain with T4E
Starting new chain with T4E
Starting new chain with T4E
Starting new chain with T4E
Starting new chain with T4E
Starting new chain with T4E
Starting new chain with T4E
Starting new chain with T4E
Starting new chain with T4E
Starting new chain with T4E
Starting new chain with T4E
Starting new chain with T4E
Starting new chain with T4E
Starting new chain with T4E
Starting new chain with T4E
Starting new chain with T4E
Starting new chain with T4E
Starting new chain with T4E
Starting new chain with T4E
Starting new chain with T4E
Starting new chain with T4E
Starting new chain with T4E
Starting new chain with T4E
Starting new chain with T4E
Starting new chain with T4E
Starting new chain with T4E
Starting new chain with T4E
Starting new chain with T4E
Starting new chain with T4E
Starting new chain with T4E
Starting new chain with T4E
Starting new chain with T4E
Starting new chain with T4E
Starting new chain with T4E
Starting new chain with T4E
Starting new chain with T4E
Starting new chain with T4E
Starting new chain with T4E
Starting new chain with T4E
Starting new chain with T4E
Starting new chain with T4E
Starting new chain with T4E
Starting new chain with T4E
Starting new chain with T4E
Starting new chain with T4E
Starting new chain with T4E
Starting new chain with T4E
Starting new chain with T4E
Starting new chain with T4E
Starting new chain with T4E
Starting new chain with T4E
Starting new chain with T4E
Starting new chain with T4E
Starting new chain with T4E
Starting new chain with T4E
Starting new chain with T4E
Starting new chain with T4E
Starting new chain with T4E
Starting new chain with T4E
Starting new chain with T4E
Starting new chain with T4E
Starting new chain with T4E
Starting new chain with T4E
Starting new chain with T4E
Starting new chain with T4E
Starting new chain with T4E
Starting new chain with T4E
Starting new chain with T4E
Starting new chain with T4E
Starting new chain with T4E
Starting new chain with T4E
Starting new chain with T4E
Starting new chain with T4E
Starting new chain with T4E
Starting new chain with T4E
Starting new chain with T4E
Starting new chain with T4E
Starting new chain with T4E
Starting new chain with T4E
Starting new chain with T4E
Starting new chain with T4E
Starting new chain with T4E
Starting new chain with T4E
Starting new chain with T4E
Starting new chain with T4E
Starting new chain with T4E
Starting new chain with T4E
Starting new chain with T4E
Starting new chain with T4E
Starting new chain with T4E
Starting new chain with T4E
Starting new chain with T4E
Starting new chain with T4E
Starting new chain with T4E
Starting new chain with T4E
Starting new chain with T4E
Starting new chain with T4E
Starting new chain with T4E
Starting new chain with T4E
Starting new chain with T4E
Starting new chain with T4E
Starting new chain with T4E
Starting new chain with T4E
Starting new chain with T4E
Starting new chain with T4E
Starting new chain with T4E
Starting new chain with T4E
Starting new chain with T4E
Starting new chain with T4E
Starting new chain with T4E
Starting new chain with T4E
Starting new chain with T4E
Starting new chain with T4E
Starting new chain with T4E
Starting new chain with T4E
Starting new chain with T4E
Starting new chain with T4E
Starting new chain with T4E
Starting new chain with T4E
Starting new chain with T4E
Starting new chain with T4E
Starting new chain with T4E
Starting new chain with T4E
Starting new chain with T4E
Starting new chain with T4E
Starting new chain with T4E
Starting new chain with T4E
Starting new chain with T4E
Starting new chain with T4E
Starting new chain with T4E
Starting new chain with T4E
Starting new chain with T4E
Starting new chain with T4E
Starting new chain with T4E
Starting new chain with T4E
Starting new chain with T4E
Starting new chain with T4E
Starting new chain with T4E
Starting new chain with T4E
Starting new chain with T4E
Starting new chain with T4E
Starting new chain with T4E
Starting new chain with T4E
Starting new chain with T4E
Starting new chain with T4E
Starting new chain with T4E
Starting new chain with T4E
Starting new chain with T4E
Starting new chain with T4E
Starting new chain with T4E
Starting new chain with T4E
Starting new chain with T4E
Starting new chain with T4E
Starting new chain with T4E
Starting new chain with T4E
Starting new chain with T4E
Starting new chain with T4E
Starting new chain with T4E
Starting new chain with T4E
Starting new chain with T4E
Starting new chain with T4E
Starting new chain with T4E
Starting new chain with T4E
Starting new chain with T4E
Starting new chain with T4E
Starting new chain with T4E
Starting new chain with T4E
Starting new chain with T4E
Starting new chain with T4E
Starting new chain with T4E
Starting new chain with T4E
Starting new chain with T4E
Starting new chain with T4E
Starting new chain with T4E
Starting new chain with T4E
Starting new chain with T4E
Starting new chain with T4E
Starting new chain with T4E
Starting new chain with T4E
Starting new chain with T4E
Starting new chain with T4E
Starting new chain with T4E
Starting new chain with T4E
Starting new chain with T4E
Starting new chain with T4E
Starting new chain with T4E
Starting new chain with T4E
Starting new chain with T4E
Starting new chain with T4E
Starting new chain with T4E
Starting new chain with T4E
Starting new chain with T4E
Starting new chain with T4E
Starting new chain with T4E
Starting new chain with T4E
Starting new chain with T4E
Starting new chain with T4E
Starting new chain with T4E
Starting new chain with T4E
Starting new chain with T4E
Starting new chain with T4E
Starting new chain with T4E
Starting new chain with T4E
Starting new chain with T4E
Starting new chain with T4E
Starting new chain with T4E
Starting new chain with T4E
Starting new chain with T4E
Starting new chain with T4E
Starting new chain with T4E
Starting new chain with T4E
Starting new chain with T4E
Starting new chain with T4E
Starting new chain with T4E
Starting new chain with T4E
Starting new chain with T4E
Starting new chain with T4E
Starting new chain with T4E
Starting new chain with T4E
Starting new chain with T4E
Starting new chain with T4E
Starting new chain with T4E
Starting new chain with T4E
Starting new chain with T4E
Starting new chain with T4E
Starting new chain with T4E
Starting new chain with T4E
Starting new chain with T4E
Starting new chain with T4E
Starting new chain with T4E
Starting new chain with T4E
Starting new chain with T4E
Starting new chain with T4E
Starting new chain with T4E
Starting new chain with T4E
Starting new chain with T4E
Starting new chain with T4E
Starting new chain with T4E
Starting new chain with T4E
Starting new chain with T4E
Starting new chain with T4E
Starting new chain with T4E
Starting new chain with T4E
Starting new chain with T4E
Starting new chain with T4E
Starting new chain with T4E
Starting new chain with T4E
Starting new chain with T4E
Starting new chain with T4E
Starting new chain with T4E
Starting new chain with T4E
Starting new chain with T4E
Starting new chain with T4E
Starting new chain with T4E
Starting new chain with T4E
Starting new chain with T4E
Starting new chain with T4E
Starting new chain with T4E
Starting new chain with T4E
Starting new chain with T4E
Starting new chain with T4E
Starting new chain with T4E
Starting new chain with T4E
Starting new chain with T4E
Starting new chain with T4E
Starting new chain with T4E
Starting new chain with T4E
Starting new chain with T4E
Starting new chain with T4E
Starting new chain with T4E
Starting new chain with T4E
Starting new chain with T4E
Starting new chain with T4E
Starting new chain with T4E
Starting new chain with T4E
Starting new chain with T4E
Starting new chain with T4E
Starting new chain with T4E
Starting new chain with T4E
Starting new chain with T4E
Starting new chain with T4E
Starting new chain with T4E
Starting new chain with T4E
Starting new chain with T4E
Starting new chain with T4E
Starting new chain with T4E
Starting new chain with T4E
Starting new chain with T4E
Starting new chain with T4E
Starting new chain with T4E
Starting new chain with T4E
Starting new chain with T4E
Starting new chain with T4E
Starting new chain with T4E
Starting new chain with T4E
Starting new chain with T4E
Starting new chain with T4E
Starting new chain with T4E
Starting new chain with T4E
Starting new chain with T4E
Starting new chain with T4E
Starting new chain with T4E
Starting new chain with T4E
Starting new chain with T4E
Starting new chain with T4E
Starting new chain with T4E
Starting new chain with T4E
Starting new chain with T4E
Starting new chain with T4E
Starting new chain with T4E
Starting new chain with T4E
Starting new chain with T4E
Starting new chain with T4E
Starting new chain with T4E
Starting new chain with T4E
Starting new chain with T4E
Starting new chain with T4E
Starting new chain with T4E
Starting new chain with T4E
Starting new chain with T4E
Starting new chain with T4E
Starting new chain with T4E
Starting new chain with T4E
Starting new chain with T4E
Starting new chain with T4E
Starting new chain with T4E
Starting new chain with T4E
Starting new chain with T4E
Starting new chain with T4E
Starting new chain with T4E
Starting new chain with T4E
Starting new chain with T4E
Starting new chain with T4E
Starting new chain with T4E
Starting new chain with T4E
Starting new chain with T4E
Starting new chain with T4E
Starting new chain with T4E
Starting new chain with T4E
Starting new chain with T4E
Starting new chain with T4E
Starting new chain with T4E
Starting new chain with T4E
Starting new chain with T4E
Starting new chain with T4E
Starting new chain with T4E
Starting new chain with T4E
Starting new chain with T4E
Starting new chain with T4E
Starting new chain with T4E
Starting new chain with T4E
Starting new chain with T4E
Starting new chain with T4E
Starting new chain with T4E
Starting new chain with T4E
Starting new chain with T4E
Starting new chain with T4E
Starting new chain with T4E
Starting new chain with T4E
Starting new chain with T4E
Starting new chain with T4E
Starting new chain with T4E
Starting new chain with T4E
Starting new chain with T4E
Starting new chain with T4E
Starting new chain with T4E
Starting new chain with T4E
Starting new chain with T4E
Starting new chain with T4E
Starting new chain with T4E
Starting new chain with T4E
Starting new chain with T4E
Starting new chain with T4E
Starting new chain with T4E
Starting new chain with T4E
Starting new chain with T4E
Starting new chain with T4E
Starting new chain with T4E
Starting new chain with T4E
Starting new chain with T4E
Starting new chain with T4E
Starting new chain with T4E
Starting new chain with T4E
Starting new chain with T4E
Starting new chain with T4E
Starting new chain with T4E
Starting new chain with T4E
Starting new chain with T4E
Starting new chain with T4E
Starting new chain with T4E
Starting new chain with T4E
Starting new chain with T4E
Starting new chain with T4E
Starting new chain with T4E
Starting new chain with T4E
Starting new chain with T4E
Starting new chain with T4E
Starting new chain with T4E
Starting new chain with T4E
Starting new chain with T4E
Starting new chain with T4E
Starting new chain with T4E
Starting new chain with T4E
Starting new chain with T4E
Starting new chain with T4E
Starting new chain with T4E
Starting new chain with T4E
Starting new chain with T4E
Starting new chain with T4E
Starting new chain with T4E
Starting new chain with T4E
Starting new chain with T4E
Starting new chain with T4E
Starting new chain with T4E
Starting new chain with T4E
Starting new chain with T4E
Starting new chain with T4E
Starting new chain with T4E
Starting new chain with T4E
Starting new chain with T4E
Starting new chain with T4E
Starting new chain with T4E
Starting new chain with T4E
Starting new chain with T4E
Starting new chain with T4E
Starting new chain with T4E
Starting new chain with T4E
Starting new chain with T4E
Starting new chain with T4E
Starting new chain with T4E
Starting new chain with T4E
Starting new chain with T4E
Starting new chain with T4E
Starting new chain with T4E
Starting new chain with T4E
Starting new chain with T4E
Starting new chain with T4E
Starting new chain with T4E
Starting new chain with T4E
Starting new chain with T4E
Starting new chain with T4E
Starting new chain with T4E
Starting new chain with T4E
Starting new chain with T4E
Starting new chain with T4E
Starting new chain with T4E
Starting new chain with T4E
Starting new chain with T4E
Starting new chain with T4E
Starting new chain with T4E
Starting new chain with T4E
Starting new chain with T4E
Starting new chain with T4E
Starting new chain with T4E
Starting new chain with T4E
Starting new chain with T4E
Starting new chain with T4E
Starting new chain with T4E
Starting new chain with T4E
Starting new chain with T4E
Starting new chain with T4E
Starting new chain with T4E
Starting new chain with T4E
Starting new chain with T4E
Starting new chain with T4E
Starting new chain with T4E
Starting new chain with T4E
Starting new chain with T4E
Starting new chain with T4E
Starting new chain with T4E
Starting new chain with T4E
Starting new chain with T4E
Starting new chain with T4E
Starting new chain with T4E
Starting new chain with T4E
Starting new chain with T4E
Starting new chain with T4E
Starting new chain with T4E
Starting new chain with T4E
Starting new chain with T4E
Starting new chain with T4E
Starting new chain with T4E
Starting new chain with T4E
Starting new chain with T4E
Starting new chain with T4E
Starting new chain with T4E
Starting new chain with T4E
Starting new chain with T4E
Starting new chain with T4E
Starting new chain with T4E
Starting new chain with T4E
Starting new chain with T4E
Starting new chain with T4E
Starting new chain with T4E
Starting new chain with T4E
Starting new chain with T4E
Starting new chain with T4E
Starting new chain with T4E
Starting new chain with T4E
Starting new chain with T4E
Starting new chain with T4E
Starting new chain with T4E
Starting new chain with T4E
Starting new chain with T4E
Starting new chain with T4E
Starting new chain with T4E
Starting new chain with T4E
Starting new chain with T4E
Starting new chain with T4E
Starting new chain with T4E
Starting new chain with T4E
Starting new chain with T4E
Starting new chain with T4E
Starting new chain with T4E
Starting new chain with T4E
Starting new chain with T4E
Starting new chain with T4E
Starting new chain with T4E
Starting new chain with T4E
Starting new chain with T4E
Starting new chain with T4E
Starting new chain with T4E
Starting new chain with T4E
Starting new chain with T4E
Starting new chain with T4E
Starting new chain with T4E
Starting new chain with T4E
Starting new chain with T4E
Starting new chain with T4E
Starting new chain with T4E
Starting new chain with T4E
Starting new chain with T4E
Starting new chain with T4E
Starting new chain with T4E
Starting new chain with T4E
Starting new chain with T4E
Starting new chain with T4E
Starting new chain with T4E
Starting new chain with T4E
Starting new chain with T4E
Starting new chain with T4E
Starting new chain with T4E
Starting new chain with T4E
Starting new chain with T4E
Starting new chain with T4E
Starting new chain with T4E
Starting new chain with T4E
Starting new chain with T4E
Starting new chain with T4E
Starting new chain with T4E
Starting new chain with T4E
Starting new chain with T4E
Starting new chain with T4E
Starting new chain with T4E
Starting new chain with T4E
Starting new chain with T4E
Starting new chain with T4E
Starting new chain with T4E
Starting new chain with T4E
Starting new chain with T4E
Starting new chain with T4E
Starting new chain with T4E
Starting new chain with T4E
Starting new chain with T4E
Starting new chain with T4E
Starting new chain with T4E
Starting new chain with T4E
Starting new chain with T4E
Starting new chain with T4E
Starting new chain with T4E
Starting new chain with T4E
Starting new chain with T4E
Starting new chain with T4E
Starting new chain with T4E
Starting new chain with T4E
Starting new chain with T4E
Starting new chain with T4E
Starting new chain with T4E
Starting new chain with T4E
Starting new chain with T4E
Starting new chain with T4E
Starting new chain with T4E
Starting new chain with T4E
Starting new chain with T4E
Starting new chain with T4E
Starting new chain with T4E
Starting new chain with T4E
Starting new chain with T4E
Starting new chain with T4E
Starting new chain with T4E
Starting new chain with T4E
Starting new chain with T4E
Starting new chain with T4E
Starting new chain with T4E
Starting new chain with T4E
Starting new chain with T4E
Starting new chain with T4E
Starting new chain with T4E
Starting new chain with T4E
Starting new chain with T4E
Starting new chain with T4E
Starting new chain with T4E
Starting new chain with T4E
Starting new chain with T4E
Starting new chain with T4E
Starting new chain with T4E
Starting new chain with T4E
Starting new chain with T4E
Starting new chain with T4E
Starting new chain with T4E
Starting new chain with T4E
Starting new chain with T4E
Starting new chain with T4E
Starting new chain with T4E
Starting new chain with T4E
Starting new chain with T4E
Starting new chain with T4E
Starting new chain with T4E
Starting new chain with T4E
Starting new chain with T4E
Starting new chain with T4E
Starting new chain with T4E
Starting new chain with T4E
Starting new chain with T4E
Starting new chain with T4E
Starting new chain with T4E
Starting new chain with T4E
Starting new chain with T4E
Starting new chain with T4E
Starting new chain with T4E
Starting new chain with T4E
Starting new chain with T4E
Starting new chain with T4E
Starting new chain with T4E
Starting new chain with T4E
Starting new chain with T4E
Starting new chain with T4E
Starting new chain with T4E
Starting new chain with T4E
Starting new chain with T4E
Starting new chain with T4E
Starting new chain with T4E
Starting new chain with T4E
Starting new chain with T4E
Starting new chain with T4E
Starting new chain with T4E
Starting new chain with T4E
Starting new chain with T4E
Starting new chain with T4E
Starting new chain with T4E
Starting new chain with T4E
Starting new chain with T4E
Starting new chain with T4E
Starting new chain with T4E
Starting new chain with T4E
Starting new chain with T4E
Starting new chain with T4E
Starting new chain with T4E
Starting new chain with T4E
Starting new chain with T4E
Starting new chain with T4E
Starting new chain with T4E
Starting new chain with T4E
Starting new chain with T4E
Starting new chain with T4E
Starting new chain with T4E
Starting new chain with T4E
Starting new chain with T4E
Starting new chain with T4E
Starting new chain with T4E
Starting new chain with T4E
Starting new chain with T4E
Starting new chain with T4E
Starting new chain with T4E
Starting new chain with T4E
Starting new chain with T4E
Starting new chain with T4E
Starting new chain with T4E
Starting new chain with T4E
Starting new chain with T4E
Starting new chain with T4E
Starting new chain with T4E
Starting new chain with T4E
Starting new chain with T4E
Starting new chain with T4E
Starting new chain with T4E
Starting new chain with T4E
Starting new chain with T4E
Starting new chain with T4E
Starting new chain with T4E
Starting new chain with T4E
Starting new chain with T4E
Starting new chain with T4E
Starting new chain with T4E
Starting new chain with T4E
Starting new chain with T4E
Starting new chain with T4E
Starting new chain with T4E
Starting new chain with T4E
Starting new chain with T4E
Starting new chain with T4E
Starting new chain with T4E
Starting new chain with T4E
Starting new chain with T4E
Starting new chain with T4E
Starting new chain with T4E
Starting new chain with T4E
Starting new chain with T4E
Starting new chain with T4E
Starting new chain with T4E
Starting new chain with T4E
Starting new chain with T4E
Starting new chain with T4E
Starting new chain with T4E
Starting new chain with T4E
Starting new chain with T4E
Starting new chain with T4E
Starting new chain with T4E
Starting new chain with T4E
Starting new chain with T4E
Starting new chain with T4E
Starting new chain with T4E
Starting new chain with T4E
Starting new chain with T4E
Starting new chain with T4E
Starting new chain with T4E
Starting new chain with T4E
Starting new chain with T4E
Starting new chain with T4E
Starting new chain with T4E
Starting new chain with T4E
Starting new chain with T4E
Starting new chain with T4E
Starting new chain with T4E
Starting new chain with T4E
Starting new chain with T4E
Starting new chain with T4E
Starting new chain with T4E
Starting new chain with T4E
Starting new chain with T4E
Starting new chain with T4E
Starting new chain with T4E
Starting new chain with T4E
Starting new chain with T4E
Starting new chain with T4E
Starting new chain with T4E
Starting new chain with T4E
Starting new chain with T4E
Starting new chain with T4E
Starting new chain with T4E
Starting new chain with T4E
Starting new chain with T4E
Starting new chain with T4E
Starting new chain with T4E
Starting new chain with T4E
Starting new chain with T4E
Starting new chain with T4E
Starting new chain with T4E
Starting new chain with T4E
Starting new chain with T4E
Starting new chain with T4E
Starting new chain with T4E
Starting new chain with T4E
Starting new chain with T4E
Starting new chain with T4E
Starting new chain with T4E
Starting new chain with T4E
Starting new chain with T4E
Starting new chain with T4E
Starting new chain with T4E
Starting new chain with T4E
Starting new chain with T4E
Starting new chain with T4E
Starting new chain with T4E
Starting new chain with T4E
Starting new chain with T4E
Starting new chain with T4E
Starting new chain with T4E
Starting new chain with T4E
Starting new chain with T4E
Starting new chain with T4E
Starting new chain with T4E
Starting new chain with T4E
Starting new chain with T4E
Starting new chain with T4E
Starting new chain with T4E
Starting new chain with T4E
Starting new chain with T4E
Starting new chain with T4E
Starting new chain with T4E
Starting new chain with T4E
Starting new chain with T4E
Starting new chain with T4E
Starting new chain with T4E
Starting new chain with T4E
Starting new chain with T4E
Starting new chain with T4E
Starting new chain with T4E
Starting new chain with T4E
Starting new chain with T4E
Starting new chain with T4E
Starting new chain with T4E
Starting new chain with T4E
Starting new chain with T4E
Starting new chain with T4E
Starting new chain with T4E
Starting new chain with T4E
Starting new chain with T4E
Starting new chain with T4E
Starting new chain with T4E
Starting new chain with T4E
Starting new chain with T4E
Starting new chain with T4E
Starting new chain with T4E
Starting new chain with T4E
Starting new chain with T4E
Starting new chain with T4E
Starting new chain with T4E
Starting new chain with T4E
Starting new chain with T4E
Starting new chain with T4E
Starting new chain with T4E
Starting new chain with T4E
Starting new chain with T4E
Starting new chain with T4E
Starting new chain with T4E
Starting new chain with T4E
Starting new chain with T4E
Starting new chain with T4E
Starting new chain with T4E
Starting new chain with T4E
Starting new chain with T4E
Starting new chain with T4E
Starting new chain with T4E
Starting new chain with T4E
Starting new chain with T4E
Starting new chain with T4E
Starting new chain with T4E
Starting new chain with T4E
Starting new chain with T4E
Starting new chain with T4E
Starting new chain with T4E
Starting new chain with T4E
Starting new chain with T4E
Starting new chain with T4E
Starting new chain with T4E
Starting new chain with T4E
Starting new chain with T4E
Starting new chain with T4E
Starting new chain with T4E
Starting new chain with T4E
Starting new chain with T4E
Starting new chain with T4E
Starting new chain with T4E
Starting new chain with T4E
Starting new chain with T4E
Starting new chain with T4E
Starting new chain with T4E
Starting new chain with T4E
Starting new chain with T4E
Starting new chain with T4E
Starting new chain with T4E
Starting new chain with T4E
Starting new chain with T4E
Starting new chain with T4E
Starting new chain with T4E
Starting new chain with T4E
Starting new chain with T4E
Starting new chain with T4E
Starting new chain with T4E
Starting new chain with T4E
Starting new chain with T4E
Starting new chain with T4E
Starting new chain with T4E
Starting new chain with T4E
Starting new chain with T4E
Starting new chain with T4E
Starting new chain with T4E
Starting new chain with T4E
Starting new chain with T4E
Starting new chain with T4E
Starting new chain with T4E
Starting new chain with T4E
Starting new chain with T4E
Starting new chain with T4E
Starting new chain with T4E
Starting new chain with T4E
Starting new chain with T4E
Starting new chain with T4E
Starting new chain with T4E
Starting new chain with T4E
Starting new chain with T4E
Starting new chain with T4E
Starting new chain with T4E
Starting new chain with T4E
Starting new chain with T4E
Starting new chain with T4E
Starting new chain with T4E
Starting new chain with T4E
Starting new chain with T4E
Starting new chain with T4E
Starting new chain with T4E
Starting new chain with T4E
Starting new chain with T4E
Starting new chain with T4E
Starting new chain with T4E
Starting new chain with T4E
Starting new chain with T4E
Starting new chain with T4E
Starting new chain with T4E
Starting new chain with T4E
Starting new chain with T4E
Starting new chain with T4E
Starting new chain with T4E
Starting new chain with T4E
Starting new chain with T4E
Starting new chain with T4E
Starting new chain with T4E
Starting new chain with T4E
Starting new chain with T4E
Starting new chain with T4E
Starting new chain with T4E
Starting new chain with T4E
Starting new chain with T4E
Starting new chain with T4E
Starting new chain with T4E
Starting new chain with T4E
Starting new chain with T4E
Starting new chain with T4E
Starting new chain with T4E
Starting new chain with T4E
Starting new chain with T4E
Starting new chain with T4E
Starting new chain with T4E
Starting new chain with T4E
Starting new chain with T4E
Starting new chain with T4E
Starting new chain with T4E
Starting new chain with T4E
Starting new chain with T4E
Starting new chain with T4E
Starting new chain with T4E
Starting new chain with T4E
Starting new chain with T4E
Starting new chain with T4E
Starting new chain with T4E
Starting new chain with T4E
Starting new chain with T4E
Starting new chain with T4E
Starting new chain with T4E
Starting new chain with T4E
Starting new chain with T4E
Starting new chain with T4E
Starting new chain with T4E
Starting new chain with T4E
Starting new chain with T4E
Starting new chain with T4E
Starting new chain with T4E
Starting new chain with T4E
Starting new chain with T4E
Starting new chain with T4E
Starting new chain with T4E
Starting new chain with T4E
Starting new chain with T4E
Starting new chain with T4E
Starting new chain with T4E
Starting new chain with T4E
Starting new chain with T4E
Starting new chain with T4E
Starting new chain with T4E
Starting new chain with T4E
Starting new chain with T4E
Starting new chain with T4E
Starting new chain with T4E
Starting new chain with T4E
Starting new chain with T4E
Starting new chain with T4E
Starting new chain with T4E
Starting new chain with T4E
Starting new chain with T4E
Starting new chain with T4E
Starting new chain with T4E
Starting new chain with T4E
Starting new chain with T4E
Starting new chain with T4E
Starting new chain with T4E
Starting new chain with T4E
Starting new chain with T4E
Starting new chain with T4E
Starting new chain with T4E
Starting new chain with T4E
Starting new chain with T4E
Starting new chain with T4E
Starting new chain with T4E
Starting new chain with T4E
Starting new chain with T4E
Starting new chain with T4E
Starting new chain with T4E
Starting new chain with T4E
Starting new chain with T4E
Starting new chain with T4E
Starting new chain with T4E
Starting new chain with T4E
Starting new chain with T4E
Starting new chain with T4E
Starting new chain with T4E
Starting new chain with T4E
Starting new chain with T4E
Starting new chain with T4E
Starting new chain with T4E
Starting new chain with T4E
Starting new chain with T4E
Starting new chain with T4E
Starting new chain with T4E
Starting new chain with T4E
Starting new chain with T4E
Starting new chain with T4E
Starting new chain with T4E
Starting new chain with T4E
Starting new chain with T4E
Starting new chain with T4E
Starting new chain with T4E
Starting new chain with T4E
Starting new chain with T4E
Starting new chain with T4E
Starting new chain with T4E
Starting new chain with T4E
Starting new chain with T4E
Starting new chain with T4E
Starting new chain with T4E
Starting new chain with T4E
Starting new chain with T4E
Starting new chain with T4E
Starting new chain with T4E
Starting new chain with T4E
Starting new chain with T4E
Starting new chain with T4E
Starting new chain with T4E
Starting new chain with T4E
Starting new chain with T4E
Starting new chain with T4E
Starting new chain with T4E
Starting new chain with T4E
Starting new chain with T4E
Starting new chain with T4E
Starting new chain with T4E
Starting new chain with T4E
Starting new chain with T4E
Starting new chain with T4E
Starting new chain with T4E
Starting new chain with T4E
Starting new chain with T4E
Starting new chain with T4E
Starting new chain with T4E
Starting new chain with T4E
Starting new chain with T4E
Starting new chain with T4E
Starting new chain with T4E
Starting new chain with T4E
Starting new chain with T4E
Starting new chain with T4E
Starting new chain with T4E
Starting new chain with T4E
Starting new chain with T4E
Starting new chain with T4E
Starting new chain with T4E
Starting new chain with T4E
Starting new chain with T4E
Starting new chain with T4E
Starting new chain with T4E
Starting new chain with T4E
Starting new chain with T4E
Starting new chain with T4E
Starting new chain with T4E
Starting new chain with T4E
Starting new chain with T4E
Starting new chain with T4E
Starting new chain with T4E
Starting new chain with T4E
Starting new chain with T4E
Starting new chain with T4E
Starting new chain with T4E
Starting new chain with T4E
Starting new chain with T4E
Starting new chain with T4E
Starting new chain with T4E
Starting new chain with T4E
Starting new chain with T4E
Starting new chain with T4E
Starting new chain with T4E
Starting new chain with T4E
Starting new chain with T4E
Starting new chain with T4E
Starting new chain with T4E
Starting new chain with T4E
Starting new chain with T4E
Starting new chain with T4E
Starting new chain with T4E
Starting new chain with T4E
Starting new chain with T4E
Starting new chain with T4E
Starting new chain with T4E
Starting new chain with T4E
Starting new chain with T4E
Starting new chain with T4E
Starting new chain with T4E
Starting new chain with T4E
Starting new chain with T4E
Starting new chain with T4E
Starting new chain with T4E
Starting new chain with T4E
Starting new chain with T4E
Starting new chain with T4E
Starting new chain with T4E
Starting new chain with T4E
Starting new chain with T4E
Starting new chain with T4E
Starting new chain with T4E
Starting new chain with T4E
Starting new chain with T4E
Starting new chain with T4E
Starting new chain with T4E
Starting new chain with T4E
Starting new chain with T4E
Starting new chain with T4E
Starting new chain with T4E
Starting new chain with T4E
Starting new chain with T4E
Starting new chain with T4E
Starting new chain with T4E
Starting new chain with T4E
Starting new chain with T4E
Starting new chain with T4E
Starting new chain with T4E
Starting new chain with T4E
Starting new chain with T4E
Starting new chain with T4E
Starting new chain with T4E
Starting new chain with T4E
Starting new chain with T4E
Starting new chain with T4E
Starting new chain with T4E
Starting new chain with T4E
Starting new chain with T4E
Starting new chain with T4E
Starting new chain with T4E
Starting new chain with T4E
Starting new chain with T4E
Starting new chain with T4E
Starting new chain with T4E
Starting new chain with T4E
Starting new chain with T4E
Starting new chain with T4E
Starting new chain with T4E
Starting new chain with T4E
Starting new chain with T4E
Starting new chain with T4E
Starting new chain with T4E
Starting new chain with T4E
Starting new chain with T4E
Starting new chain with T4E
Starting new chain with T4E
Starting new chain with T4E
Starting new chain with T4E
Starting new chain with T4E
Starting new chain with T4E
Starting new chain with T4E
Starting new chain with T4E
Starting new chain with T4E
Starting new chain with T4E
Starting new chain with T4E
Starting new chain with T4E
Starting new chain with T4E
Starting new chain with T4E
Starting new chain with T4E
Starting new chain with T4E
Starting new chain with T4E
Starting new chain with T4E
Starting new chain with T4E
Starting new chain with T4E
Starting new chain with T4E
Starting new chain with T4E
Starting new chain with T4E
Starting new chain with T4E
Starting new chain with T4E
Starting new chain with T4E
Starting new chain with T4E
Starting new chain with T4E
Starting new chain with T4E
Starting new chain with T4E
Starting new chain with T4E
Starting new chain with T4E
Starting new chain with T4E
Starting new chain with T4E
Starting new chain with T4E
Starting new chain with T4E
Starting new chain with T4E
Starting new chain with T4E
Starting new chain with T4E
Starting new chain with T4E
Starting new chain with T4E
Starting new chain with T4E
Starting new chain with T4E
Starting new chain with T4E
Starting new chain with T4E
Starting new chain with T4E
Starting new chain with T4E
Starting new chain with T4E
Starting new chain with T4E
Starting new chain with T4E
Starting new chain with T4E
Starting new chain with T4E
Starting new chain with T4E
Starting new chain with T4E
Starting new chain with T4E
Starting new chain with T4E
Starting new chain with T4E
Starting new chain with T4E
Starting new chain with T4E
Starting new chain with T4E
Starting new chain with T4E
Starting new chain with T4E
Starting new chain with T4E
Starting new chain with T4E
Starting new chain with T4E
Starting new chain with T4E
Starting new chain with T4E
Starting new chain with T4E
Starting new chain with T4E
Starting new chain with T4E
Starting new chain with T4E
Starting new chain with T4E
Starting new chain with T4E
Starting new chain with T4E
Starting new chain with T4E
Starting new chain with T4E
Starting new chain with T4E
Starting new chain with T4E
Starting new chain with T4E
Starting new chain with T4E
Starting new chain with T4E
Starting new chain with T4E
Starting new chain with T4E
Starting new chain with T4E
Starting new chain with T4E
Starting new chain with T4E
Starting new chain with T4E
Starting new chain with T4E
Starting new chain with T4E
Starting new chain with T4E
Starting new chain with T4E
Starting new chain with T4E
Starting new chain with T4E
Starting new chain with T4E
Starting new chain with T4E
Starting new chain with T4E
Starting new chain with T4E
Starting new chain with T4E
Starting new chain with T4E
Starting new chain with T4E
Starting new chain with T4E
Starting new chain with T4E
Starting new chain with T4E
Starting new chain with T4E
Starting new chain with T4E
Starting new chain with T4E
Starting new chain with T4E
Starting new chain with T4E
Starting new chain with T4E
Starting new chain with T4E
Starting new chain with T4E
Starting new chain with T4E
Starting new chain with T4E
Starting new chain with T4E
Starting new chain with T4E
Starting new chain with T4E
Starting new chain with T4E
Starting new chain with T4E
Starting new chain with T4E
Starting new chain with T4E
Starting new chain with T4E
Starting new chain with T4E
Starting new chain with T4E
Starting new chain with T4E
Starting new chain with T4E
Starting new chain with T4E
Starting new chain with T4E
Starting new chain with T4E
Starting new chain with T4E
Starting new chain with T4E
Starting new chain with T4E
Starting new chain with T4E
Starting new chain with T4E
Starting new chain with T4E
Starting new chain with T4E
Starting new chain with T4E
Starting new chain with T4E
Starting new chain with T4E
Starting new chain with T4E
Starting new chain with T4E
Starting new chain with T4E
Starting new chain with T4E
Starting new chain with T4E
Starting new chain with T4E
Starting new chain with T4E
Starting new chain with T4E
Starting new chain with T4E
Starting new chain with T4E
Starting new chain with T4E
Starting new chain with T4E
Starting new chain with T4E
Starting new chain with T4E
Starting new chain with T4E
Starting new chain with T4E
Starting new chain with T4E
Starting new chain with T4E
Starting new chain with T4E
Starting new chain with T4E
Starting new chain with T4E
Starting new chain with T4E
Starting new chain with T4E
Starting new chain with T4E
Starting new chain with T4E
Starting new chain with T4E
Starting new chain with T4E
Starting new chain with T4E
Starting new chain with T4E
Starting new chain with T4E
Starting new chain with T4E
Starting new chain with T4E
Starting new chain with T4E
Starting new chain with T4E
Starting new chain with T4E
Starting new chain with T4E
Starting new chain with T4E
Starting new chain with T4E
Starting new chain with T4E
Starting new chain with T4E
Starting new chain with T4E
Starting new chain with T4E
Starting new chain with T4E
Starting new chain with T4E
Starting new chain with T4E
Starting new chain with T4E
Starting new chain with T4E
Starting new chain with T4E
Starting new chain with T4E
Starting new chain with T4E
Starting new chain with T4E
Starting new chain with T4E
Starting new chain with T4E
Starting new chain with T4E
Starting new chain with T4E
Starting new chain with T4E
Starting new chain with T4E
Starting new chain with T4E
Starting new chain with T4E
Starting new chain with T4E
Starting new chain with T4E
Starting new chain with T4E
Starting new chain with T4E
Starting new chain with T4E
Starting new chain with T4E
Starting new chain with T4E
Starting new chain with T4E
Starting new chain with T4E
Starting new chain with T4E
Starting new chain with T4E
Starting new chain with T4E
Starting new chain with T4E
Starting new chain with T4E
Starting new chain with T4E
Starting new chain with T4E
Starting new chain with T4E
Starting new chain with T4E
Starting new chain with T4E
Starting new chain with T4E
Starting new chain with T4E
Starting new chain with T4E
Starting new chain with T4E
Starting new chain with T4E
Starting new chain with T4E
Starting new chain with T4E
Starting new chain with T4E
Starting new chain with T4E
Starting new chain with T4E
Starting new chain with T4E
Starting new chain with T4E
Starting new chain with T4E
Starting new chain with T4E
Starting new chain with T4E
Starting new chain with T4E
Starting new chain with T4E
Starting new chain with T4E
Starting new chain with T4E
Starting new chain with T4E
Starting new chain with T4E
Starting new chain with T4E
Starting new chain with T4E
Starting new chain with T4E
Starting new chain with T4E
Starting new chain with T4E
Starting new chain with T4E
Starting new chain with T4E
Starting new chain with T4E
Starting new chain with T4E
Starting new chain with T4E
Starting new chain with T4E
Starting new chain with T4E
Starting new chain with T4E
Starting new chain with T4E
Starting new chain with T4E
Starting new chain with T4E
Starting new chain with T4E
Starting new chain with T4E
Starting new chain with T4E
Starting new chain with T4E
Starting new chain with T4E
Starting new chain with T4E
Starting new chain with T4E
Starting new chain with T4E
Starting new chain with T4E
Starting new chain with T4E
Starting new chain with T4E
Starting new chain with T4E
Starting new chain with T4E
Starting new chain with T4E
Starting new chain with T4E
Starting new chain with T4E
Starting new chain with T4E
Starting new chain with T4E
Starting new chain with T4E
Starting new chain with T4E
Starting new chain with T4E
Starting new chain with T4E
Starting new chain with T4E
Starting new chain with T4E
Starting new chain with T4E
Starting new chain with T4E
Starting new chain with T4E
Starting new chain with T4E
Starting new chain with T4E
Starting new chain with T4E
Starting new chain with T4E
Starting new chain with T4E
Starting new chain with T4E
Starting new chain with T4E
Starting new chain with T4E
Starting new chain with T4E
Starting new chain with T4E
Starting new chain with T4E
Starting new chain with T4E
Starting new chain with T4E
Starting new chain with T4E
Starting new chain with T4E
Starting new chain with T4E
Starting new chain with T4E
Starting new chain with T4E
Starting new chain with T4E
Starting new chain with T4E
Starting new chain with T4E
Starting new chain with T4E
Starting new chain with T4E
Starting new chain with T4E
Starting new chain with T4E
Starting new chain with T4E
Starting new chain with T4E
Starting new chain with T4E
Starting new chain with T4E
Starting new chain with T4E
Starting new chain with T4E
Starting new chain with T4E
Starting new chain with T4E
Starting new chain with T4E
Starting new chain with T4E
Starting new chain with T4E
Starting new chain with T4E
Starting new chain with T4E
Starting new chain with T4E
Starting new chain with T4E
Starting new chain with T4E
Starting new chain with T4E
Starting new chain with T4E
Starting new chain with T4E
Starting new chain with T4E
Starting new chain with T4E
Starting new chain with T4E
Starting new chain with T4E
Starting new chain with T4E
Starting new chain with T4E
Starting new chain with T4E
Starting new chain with T4E
Starting new chain with T4E
Starting new chain with T4E
Starting new chain with T4E
Starting new chain with T4E
Starting new chain with T4E
Starting new chain with T4E
Starting new chain with T4E
Starting new chain with T4E
Starting new chain with T4E
Starting new chain with T4E
Starting new chain with T4E
Starting new chain with T4E
Starting new chain with T4E
Starting new chain with T4E
Starting new chain with T4E
Starting new chain with T4E
Starting new chain with T4E
Starting new chain with T4E
Starting new chain with T4E
Starting new chain with T4E
Starting new chain with T4E
Starting new chain with T4E
Starting new chain with T4E
Starting new chain with T4E
Starting new chain with T4E
Starting new chain with T4E
Starting new chain with T4E
Starting new chain with T4E
Starting new chain with T4E
Starting new chain with T4E
Starting new chain with T4E
Starting new chain with T4E
Starting new chain with T4E
Starting new chain with T4E
Starting new chain with T4E
Starting new chain with T4E
Starting new chain with T4E
Starting new chain with T4E
Starting new chain with T4E
Starting new chain with T4E
Starting new chain with T4E
Starting new chain with T4E
Starting new chain with T4E
Starting new chain with T4E
Starting new chain with T4E
Starting new chain with T4E
Starting new chain with T4E
Starting new chain with T4E
Starting new chain with T4E
Starting new chain with T4E
Starting new chain with T4E
Starting new chain with T4E
Starting new chain with T4E
Starting new chain with T4E
Starting new chain with T4E
Starting new chain with T4E
Starting new chain with T4E
Starting new chain with T4E
Starting new chain with T4E
Starting new chain with T4E
Starting new chain with T4E
Starting new chain with T4E
Starting new chain with T4E
Starting new chain with T4E
Starting new chain with T4E
Starting new chain with T4E
Starting new chain with T4E
Starting new chain with T4E
Starting new chain with T4E
Starting new chain with T4E
Starting new chain with T4E
Starting new chain with T4E
Starting new chain with T4E
Starting new chain with T4E
Starting new chain with T4E
Starting new chain with T4E
Starting new chain with T4E
Starting new chain with T4E
Starting new chain with T4E
Starting new chain with T4E
Starting new chain with T4E
Starting new chain with T4E
Starting new chain with T4E
Starting new chain with T4E
Starting new chain with T4E
Starting new chain with T4E
Starting new chain with T4E
Starting new chain with T4E
Starting new chain with T4E
Starting new chain with T4E
Starting new chain with T4E
Starting new chain with T4E
Starting new chain with T4E
Starting new chain with T4E
Starting new chain with T4E
Starting new chain with T4E
Starting new chain with T4E
Starting new chain with T4E
Starting new chain with T4E
Starting new chain with T4E
Starting new chain with T4E
Starting new chain with T4E
Starting new chain with T4E
Starting new chain with T4E
Starting new chain with T4E
Starting new chain with T4E
Starting new chain with T4E
Starting new chain with T4E
Starting new chain with T4E
Starting new chain with T4E
Starting new chain with T4E
Starting new chain with T4E
Starting new chain with T4E
Starting new chain with T4E
Starting new chain with T4E
Starting new chain with T4E
Starting new chain with T4E
Starting new chain with T4E
Starting new chain with T4E
Starting new chain with T4E
Starting new chain with T4E
Starting new chain with T4E
Starting new chain with T4E
Starting new chain with T4E
Starting new chain with T4E
Starting new chain with T4E
Starting new chain with T4E
Starting new chain with T4E
Starting new chain with T4E
Starting new chain with T4E
Starting new chain with T4E
Starting new chain with T4E
Starting new chain with T4E
Starting new chain with T4E
Starting new chain with T4E
Starting new chain with T4E
Starting new chain with T4E
Starting new chain with T4E
Starting new chain with T4E
Starting new chain with T4E
Starting new chain with T4E
Starting new chain with T4E
Starting new chain with T4E
Starting new chain with T4E
Starting new chain with T4E
Starting new chain with T4E
Starting new chain with T4E
Starting new chain with T4E
Starting new chain with T4E
Starting new chain with T4E
Starting new chain with T4E
Starting new chain with T4E
Starting new chain with T4E
Starting new chain with T4E
Starting new chain with T4E
Starting new chain with T4E
Starting new chain with T4E
Starting new chain with T4E
Starting new chain with T4E
Starting new chain with T4E
Starting new chain with T4E
Starting new chain with T4E
Starting new chain with T4E
Starting new chain with T4E
Starting new chain with T4E
Starting new chain with T4E
Starting new chain with T4E
Starting new chain with T4E
Starting new chain with T4E
Starting new chain with T4E
Starting new chain with T4E
Starting new chain with T4E
Starting new chain with T4E
Starting new chain with T4E
Starting new chain with T4E
Starting new chain with T4E
Starting new chain with T4E
Starting new chain with T4E
Starting new chain with T4E
Starting new chain with T4E
Starting new chain with T4E
Starting new chain with T4E
Starting new chain with T4E
Starting new chain with T4E
Starting new chain with T4E
Starting new chain with T4E
Starting new chain with T4E
Starting new chain with T4E
Starting new chain with T4E
Starting new chain with T4E
Starting new chain with T4E
Starting new chain with T4E
Starting new chain with T4E
Starting new chain with T4E
Starting new chain with T4E
Starting new chain with T4E
Starting new chain with T4E
Starting new chain with T4E
Starting new chain with T4E
Starting new chain with T4E
Starting new chain with T4E
Starting new chain with T4E
Starting new chain with T4E
Starting new chain with T4E
Starting new chain with T4E
Starting new chain with T4E
Starting new chain with T4E
Starting new chain with T4E
Starting new chain with T4E
Starting new chain with T4E
Starting new chain with T4E
Starting new chain with T4E
Starting new chain with T4E
Starting new chain with T4E
Starting new chain with T4E
Starting new chain with T4E
Starting new chain with T4E
Starting new chain with T4E
Starting new chain with T4E
Starting new chain with T4E
Starting new chain with T4E
Starting new chain with T4E
Starting new chain with T4E
Starting new chain with T4E
Starting new chain with T4E
Starting new chain with T4E
Starting new chain with T4E
Starting new chain with T4E
Starting new chain with T4E
Starting new chain with T4E
Starting new chain with T4E
Starting new chain with T4E
Starting new chain with T4E
Starting new chain with T4E
Starting new chain with T4E
Starting new chain with T4E
Starting new chain with T4E
Starting new chain with T4E
Starting new chain with T4E
Starting new chain with T4E
Starting new chain with T4E
Starting new chain with T4E
Starting new chain with T4E
Starting new chain with T4E
Starting new chain with T4E
Starting new chain with T4E
Starting new chain with T4E
Starting new chain with T4E
Starting new chain with T4E
Starting new chain with T4E
Starting new chain with T4E
Starting new chain with T4E
Starting new chain with T4E
Starting new chain with T4E
Starting new chain with T4E
Starting new chain with T4E
Starting new chain with T4E
Starting new chain with T4E
Starting new chain with T4E
Starting new chain with T4E
Starting new chain with T4E
Starting new chain with T4E
Starting new chain with T4E
Starting new chain with T4E
Starting new chain with T4E
Starting new chain with T4E
Starting new chain with T4E
Starting new chain with T4E
Starting new chain with T4E
Starting new chain with T4E
Starting new chain with T4E
Starting new chain with T4E
Starting new chain with T4E
Starting new chain with T4E
Starting new chain with T4E
Starting new chain with T4E
Starting new chain with T4E
Starting new chain with T4E
Starting new chain with T4E
Starting new chain with T4E
Starting new chain with T4E
Starting new chain with T4E
Starting new chain with T4E
Starting new chain with T4E
Starting new chain with T4E
Starting new chain with T4E
Starting new chain with T4E
Starting new chain with T4E
Starting new chain with T4E
Starting new chain with T4E
Starting new chain with T4E
Starting new chain with T4E
Starting new chain with T4E
Starting new chain with T4E
Starting new chain with T4E
Starting new chain with T4E
Starting new chain with T4E
Starting new chain with T4E
Starting new chain with T4E
Starting new chain with T4E
Starting new chain with T4E
Starting new chain with T4E
Starting new chain with T4E
Starting new chain with T4E
Starting new chain with T4E
Starting new chain with T4E
Starting new chain with T4E
Starting new chain with T4E
Starting new chain with T4E
Starting new chain with T4E
Starting new chain with T4E
Starting new chain with T4E
Starting new chain with T4E
Starting new chain with T4E
Starting new chain with T4E
Starting new chain with T4E
Starting new chain with T4E
Starting new chain with T4E
Starting new chain with T4E
Starting new chain with T4E
Starting new chain with T4E
Starting new chain with T4E
Starting new chain with T4E
Starting new chain with T4E
Starting new chain with T4E
Starting new chain with T4E
Starting new chain with T4E
Starting new chain with T4E
Starting new chain with T4E
Starting new chain with T4E
Starting new chain with T4E
Starting new chain with T4E
Starting new chain with T4E
Starting new chain with T4E
Starting new chain with T4E
Starting new chain with T4E
Starting new chain with T4E
Starting new chain with T4E
Starting new chain with T4E
Starting new chain with T4E
Starting new chain with T4E
Starting new chain with T4E
Starting new chain with T4E
Starting new chain with T4E
Starting new chain with T4E
Starting new chain with T4E
Starting new chain with T4E
Starting new chain with T4E
Starting new chain with T4E
Starting new chain with T4E
Starting new chain with T4E
Starting new chain with T4E
Starting new chain with T4E
Starting new chain with T4E
Starting new chain with T4E
Starting new chain with T4E
Starting new chain with T4E
Starting new chain with T4E
Starting new chain with T4E
Starting new chain with T4E
Starting new chain with T4E
Starting new chain with T4E
Starting new chain with T4E
Starting new chain with T4E
Starting new chain with T4E
Starting new chain with T4E
Starting new chain with T4E
Starting new chain with T4E
Starting new chain with T4E
Starting new chain with T4E
Starting new chain with T4E
Starting new chain with T4E
Starting new chain with T4E
Starting new chain with T4E
Starting new chain with T4E
Starting new chain with T4E
Starting new chain with T4E
Starting new chain with T4E
Starting new chain with T4E
Starting new chain with T4E
Starting new chain with T4E
Starting new chain with T4E
Starting new chain with T4E
Starting new chain with T4E
Starting new chain with T4E
Starting new chain with T4E
Starting new chain with T4E
Starting new chain with T4E
Starting new chain with T4E
Starting new chain with T4E
Starting new chain with T4E
Starting new chain with T4E
Starting new chain with T4E
Starting new chain with T4E
Starting new chain with T4E
Starting new chain with T4E
Starting new chain with T4E
Starting new chain with T4E
Starting new chain with T4E
Starting new chain with T4E
Starting new chain with T4E
Starting new chain with T4E
Starting new chain with T4E
Starting new chain with T4E
Starting new chain with T4E
Starting new chain with T4E
Starting new chain with T4E
Starting new chain with T4E
Starting new chain with T4E
Starting new chain with T4E
Starting new chain with T4E
Starting new chain with T4E
Starting new chain with T4E
Starting new chain with T4E
Starting new chain with T4E
Starting new chain with T4E
Starting new chain with T4E
Starting new chain with T4E
Starting new chain with T4E
Starting new chain with T4E
Starting new chain with T4E
Starting new chain with T4E
Starting new chain with T4E
Starting new chain with T4E
Starting new chain with T4E
Starting new chain with T4E
Starting new chain with T4E
Starting new chain with T4E
Starting new chain with T4E
Starting new chain with T4E
Starting new chain with T4E
Starting new chain with T4E
Starting new chain with T4E
Starting new chain with T4E
Starting new chain with T4E
Starting new chain with T4E
Starting new chain with T4E
Starting new chain with T4E
Starting new chain with T4E
Starting new chain with T4E
Starting new chain with T4E
Starting new chain with T4E
Starting new chain with T4E
Starting new chain with T4E
Starting new chain with T4E
Starting new chain with T4E
Starting new chain with T4E
Starting new chain with T4E
Starting new chain with T4E
Starting new chain with T4E
Starting new chain with T4E
Starting new chain with T4E
Starting new chain with T4E
Starting new chain with T4E
Starting new chain with T4E
Starting new chain with T4E
Starting new chain with T4E
Starting new chain with T4E
Starting new chain with T4E
Starting new chain with T4E
Starting new chain with T4E
Starting new chain with T4E
Starting new chain with T4E
Starting new chain with T4E
Starting new chain with T4E
Starting new chain with T4E
Starting new chain with T4E
Starting new chain with T4E
Starting new chain with T4E
Starting new chain with T4E
Starting new chain with T4E
Starting new chain with T4E
Starting new chain with T4E
Starting new chain with T4E
Starting new chain with T4E
Starting new chain with T4E
Starting new chain with T4E
Starting new chain with T4E
Starting new chain with T4E
Starting new chain with T4E
Starting new chain with T4E
Starting new chain with T4E
Starting new chain with T4E
Starting new chain with T4E
Starting new chain with T4E
Starting new chain with T4E
Starting new chain with T4E
Starting new chain with T4E
Starting new chain with T4E
Starting new chain with T4E
Starting new chain with T4E
Starting new chain with T4E
Starting new chain with T4E
Starting new chain with T4E
Starting new chain with T4E
Starting new chain with T4E
Starting new chain with T4E
Starting new chain with T4E
Starting new chain with T4E
Starting new chain with T4E
Starting new chain with T4E
Starting new chain with T4E
Starting new chain with T4E
Starting new chain with T4E
Starting new chain with T4E
Starting new chain with T4E
Starting new chain with T4E
Starting new chain with T4E
Starting new chain with T4E
Starting new chain with T4E
Starting new chain with T4E
Starting new chain with T4E
Starting new chain with T4E
Starting new chain with T4E
Starting new chain with T4E
Starting new chain with T4E
Starting new chain with T4E
Starting new chain with T4E
Starting new chain with T4E
Starting new chain with T4E
Starting new chain with T4E
Starting new chain with T4E
Starting new chain with T4E
Starting new chain with T4E
Starting new chain with T4E
Starting new chain with T4E
Starting new chain with T4E
Starting new chain with T4E
Starting new chain with T4E
Starting new chain with T4E
Starting new chain with T4E
Starting new chain with T4E
Starting new chain with T4E
Starting new chain with T4E
Starting new chain with T4E
Starting new chain with T4E
Starting new chain with T4E
Starting new chain with T4E
Starting new chain with T4E
Starting new chain with T4E
Starting new chain with T4E
Starting new chain with T4E
Starting new chain with T4E
Starting new chain with T4E
Starting new chain with T4E
Starting new chain with T4E
Starting new chain with T4E
Starting new chain with T4E
Starting new chain with T4E
Starting new chain with T4E
Starting new chain with T4E
Starting new chain with T4E
Starting new chain with T4E
Starting new chain with T4E
Starting new chain with T4E
Starting new chain with T4E
Starting new chain with T4E
Starting new chain with T4E
Starting new chain with T4E
Starting new chain with T4E
Starting new chain with T4E
Starting new chain with T4E
Starting new chain with T4E
Starting new chain with T4E
Starting new chain with T4E
Starting new chain with T4E
Starting new chain with T4E
Starting new chain with T4E
Starting new chain with T4E
Starting new chain with T4E
Starting new chain with T4E
Starting new chain with T4E
Starting new chain with T4E
Starting new chain with T4E
Starting new chain with T4E
Starting new chain with T4E
Starting new chain with T4E
Starting new chain with T4E
Starting new chain with T4E
Starting new chain with T4E
Starting new chain with T4E
Starting new chain with T4E
Starting new chain with T4E
Starting new chain with T4E
Starting new chain with T4E
Starting new chain with T4E
Starting new chain with T4E
Starting new chain with T4E
Starting new chain with T4E
Starting new chain with T4E
Starting new chain with T4E
Starting new chain with T4E
Starting new chain with T4E
Starting new chain with T4E
Starting new chain with T4E
Starting new chain with T4E
Starting new chain with T4E
Starting new chain with T4E
Starting new chain with T4E
Starting new chain with T4E
Starting new chain with T4E
Starting new chain with T4E
Starting new chain with T4E
Starting new chain with T4E
Starting new chain with T4E
Starting new chain with T4E
Starting new chain with T4E
Starting new chain with T4E
Starting new chain with T4E
Starting new chain with T4E
Starting new chain with T4E
Starting new chain with T4E
Starting new chain with T4E
Starting new chain with T4E
Starting new chain with T4E
Starting new chain with T4E
Starting new chain with T4E
Starting new chain with T4E
Starting new chain with T4E
Starting new chain with T4E
Starting new chain with T4E
Starting new chain with T4E
Starting new chain with T4E
Starting new chain with T4E
Starting new chain with T4E
Starting new chain with T4E
Starting new chain with T4E
Starting new chain with T4E
Starting new chain with T4E
Starting new chain with T4E
Starting new chain with T4E
Starting new chain with T4E
Starting new chain with T4E
Starting new chain with T4E
Starting new chain with T4E
Starting new chain with T4E
Starting new chain with T4E
Starting new chain with T4E
Starting new chain with T4E
Starting new chain with T4E
Starting new chain with T4E
Starting new chain with T4E
Starting new chain with T4E
Starting new chain with T4E
Starting new chain with T4E
Starting new chain with T4E
Starting new chain with T4E
Starting new chain with T4E
Starting new chain with T4E
Starting new chain with T4E
Starting new chain with T4E
Starting new chain with T4E
Starting new chain with T4E
Starting new chain with T4E
Starting new chain with T4E
Starting new chain with T4E
Starting new chain with T4E
Starting new chain with T4E
Starting new chain with T4E
Starting new chain with T4E
Starting new chain with T4E
Starting new chain with T4E
Starting new chain with T4E
Starting new chain with T4E
Starting new chain with T4E
Starting new chain with T4E
Starting new chain with T4E
Starting new chain with T4E
Starting new chain with T4E
Starting new chain with T4E
Starting new chain with T4E
Starting new chain with T4E
Starting new chain with T4E
Starting new chain with T4E
Starting new chain with T4E
Starting new chain with T4E
Starting new chain with T4E
Starting new chain with T4E
Starting new chain with T4E
Starting new chain with T4E
Starting new chain with T4E
Starting new chain with T4E
Starting new chain with T4E
Starting new chain with T4E
Starting new chain with T4E
Starting new chain with T4E
Starting new chain with T4E
Starting new chain with T4E
Starting new chain with T4E
Starting new chain with T4E
Starting new chain with T4E
Starting new chain with T4E
Starting new chain with T4E
Starting new chain with T4E
Starting new chain with T4E
Starting new chain with T4E
Starting new chain with T4E
Starting new chain with T4E
Starting new chain with T4E
Starting new chain with T4E
Starting new chain with T4E
Starting new chain with T4E
Starting new chain with T4E
Starting new chain with T4E
Starting new chain with T4E
Starting new chain with T4E
Starting new chain with T4E
Starting new chain with T4E
Starting new chain with T4E
Starting new chain with T4E
Starting new chain with T4E
Starting new chain with T4E
Starting new chain with T4E
Starting new chain with T4E
Starting new chain with T4E
Starting new chain with T4E
Starting new chain with T4E
Starting new chain with T4E
Starting new chain with T4E
Starting new chain with T4E
Starting new chain with T4E
Starting new chain with T4E
Starting new chain with T4E
Starting new chain with T4E
Starting new chain with T4E
Starting new chain with T4E
Starting new chain with T4E
Starting new chain with T4E
Starting new chain with T4E
Starting new chain with T4E
Starting new chain with T4E
Starting new chain with T4E
Starting new chain with T4E
Starting new chain with T4E
Starting new chain with T4E
Starting new chain with T4E
Starting new chain with T4E
Starting new chain with T4E
Starting new chain with T4E
Starting new chain with T4E
Starting new chain with T4E
Starting new chain with T4E
Starting new chain with T4E
Starting new chain with T4E
Starting new chain with T4E
Starting new chain with T4E
Starting new chain with T4E
Starting new chain with T4E
Starting new chain with T4E
Starting new chain with T4E
Starting new chain with T4E
Starting new chain with T4E
Starting new chain with T4E
Starting new chain with T4E
Starting new chain with T4E
Starting new chain with T4E
Starting new chain with T4E
Starting new chain with T4E
Starting new chain with T4E
Starting new chain with T4E
Starting new chain with T4E
Starting new chain with T4E
Starting new chain with T4E
Starting new chain with T4E
Starting new chain with T4E
Starting new chain with T4E
Starting new chain with T4E
Starting new chain with T4E
Starting new chain with T4E
Starting new chain with T4E
Starting new chain with T4E
Starting new chain with T4E
Starting new chain with T4E
Starting new chain with T4E
Starting new chain with T4E
Starting new chain with T4E
Starting new chain with T4E
Starting new chain with T4E
Starting new chain with T4E
Starting new chain with T4E
Starting new chain with T4E
Starting new chain with T4E
Starting new chain with T4E
Starting new chain with T4E
Starting new chain with T4E
Starting new chain with T4E
Starting new chain with T4E
Starting new chain with T4E
Starting new chain with T4E
Starting new chain with T4E
Starting new chain with T4E
Starting new chain with T4E
Starting new chain with T4E
Starting new chain with T4E
Starting new chain with T4E
Starting new chain with T4E
Starting new chain with T4E
Starting new chain with T4E
Starting new chain with T4E
Starting new chain with T4E
Starting new chain with T4E
Starting new chain with T4E
Starting new chain with T4E
Starting new chain with T4E
Starting new chain with T4E
Starting new chain with T4E
Starting new chain with T4E
Starting new chain with T4E
Starting new chain with T4E
Starting new chain with T4E
Starting new chain with T4E
Starting new chain with T4E
Starting new chain with T4E
Starting new chain with T4E
Starting new chain with T4E
Starting new chain with T4E
Starting new chain with T4E
Starting new chain with T4E
Starting new chain with T4E
Starting new chain with T4E
Starting new chain with T4E
Starting new chain with T4E
Starting new chain with T4E
Starting new chain with T4E
Starting new chain with T4E
Starting new chain with T4E
Starting new chain with T4E
Starting new chain with T4E
Starting new chain with T4E
Starting new chain with T4E
Starting new chain with T4E
Starting new chain with T4E
Starting new chain with T4E
Starting new chain with T4E
Starting new chain with T4E
Starting new chain with T4E
Starting new chain with T4E
Starting new chain with T4E
Starting new chain with T4E
Starting new chain with T4E
Starting new chain with T4E
Starting new chain with T4E
Starting new chain with T4E
Starting new chain with T4E
Starting new chain with T4E
Starting new chain with T4E
Starting new chain with T4E
Starting new chain with T4E
Starting new chain with T4E
Starting new chain with T4E
Starting new chain with T4E
Starting new chain with T4E
Starting new chain with T4E
Starting new chain with T4E
Starting new chain with T4E
Starting new chain with T4E
Starting new chain with T4E
Starting new chain with T4E
Starting new chain with T4E
Starting new chain with T4E
Starting new chain with T4E
Starting new chain with T4E
Starting new chain with T4E
Starting new chain with T4E
Starting new chain with T4E
Starting new chain with T4E
Starting new chain with T4E
Starting new chain with T4E
Starting new chain with T4E
Starting new chain with T4E
Starting new chain with T4E
Starting new chain with T4E
Starting new chain with T4E
Starting new chain with T4E
Starting new chain with T4E
Starting new chain with T4E
Starting new chain with T4E
Starting new chain with T4E
Starting new chain with T4E
Starting new chain with T4E
Starting new chain with T4E
Starting new chain with T4E
Starting new chain with T4E
Starting new chain with T4E
Starting new chain with T4E
Starting new chain with T4E
Starting new chain with T4E
Starting new chain with T4E
Starting new chain with T4E
Starting new chain with T4E
Starting new chain with T4E
Starting new chain with T4E
Starting new chain with T4E
Starting new chain with T4E
Starting new chain with T4E
Starting new chain with T4E
Starting new chain with T4E
Starting new chain with T4E
Starting new chain with T4E
Starting new chain with T4E
Starting new chain with T4E
Starting new chain with T4E
Starting new chain with T4E
Starting new chain with T4E
Starting new chain with T4E
Starting new chain with T4E
Starting new chain with T4E
Starting new chain with T4E
Starting new chain with T4E
Starting new chain with T4E
Starting new chain with T4E
Starting new chain with T4E
Starting new chain with T4E
Starting new chain with T4E
Starting new chain with T4E
Starting new chain with T4E
Starting new chain with T4E
Starting new chain with T4E
Starting new chain with T4E
Starting new chain with T4E
Starting new chain with T4E
Starting new chain with T4E
Starting new chain with T4E
Starting new chain with T4E
Starting new chain with T4E
Starting new chain with T4E
Starting new chain with T4E
Starting new chain with T4E
Starting new chain with T4E
Starting new chain with T4E
Starting new chain with T4E
Starting new chain with T4E
Starting new chain with T4E
Starting new chain with T4E
Starting new chain with T4E
Starting new chain with T4E
Starting new chain with T4E
Starting new chain with T4E
Starting new chain with T4E
Starting new chain with T4E
Starting new chain with T4E
Starting new chain with T4E
Starting new chain with T4E
Starting new chain with T4E
Starting new chain with T4E
Starting new chain with T4E
Starting new chain with T4E
Starting new chain with T4E
Starting new chain with T4E
Starting new chain with T4E
Starting new chain with T4E
Starting new chain with T4E
Starting new chain with T4E
Starting new chain with T4E
Starting new chain with T4E
Starting new chain with T4E
Starting new chain with T4E
Starting new chain with T4E
Starting new chain with T4E
Starting new chain with T4E
Starting new chain with T4E
Starting new chain with T4E
Starting new chain with T4E
Starting new chain with T4E
Starting new chain with T4E
Starting new chain with T4E
Starting new chain with T4E
Starting new chain with T4E
Starting new chain with T4E
Starting new chain with T4E
Starting new chain with T4E
Starting new chain with T4E
Starting new chain with T4E
Starting new chain with T4E
Starting new chain with T4E
Starting new chain with T4E
Starting new chain with T4E
Starting new chain with T4E
Starting new chain with T4E
Starting new chain with T4E
Starting new chain with T4E
Starting new chain with T4E
Starting new chain with T4E
Starting new chain with T4E
Starting new chain with T4E
Starting new chain with T4E
Starting new chain with T4E
Starting new chain with T4E
Starting new chain with T4E
Starting new chain with T4E
Starting new chain with T4E
Starting new chain with T4E
Starting new chain with T4E
Starting new chain with T4E
Starting new chain with T4E
Starting new chain with T4E
Starting new chain with T4E
Starting new chain with T4E
Starting new chain with T4E
Starting new chain with T4E
Starting new chain with T4E
Starting new chain with T4E
Starting new chain with T4E
Starting new chain with T4E
Starting new chain with T4E
Starting new chain with T4E
Starting new chain with T4E
Starting new chain with T4E
Starting new chain with T4E
Starting new chain with T4E
Starting new chain with T4E
Starting new chain with T4E
Starting new chain with T4E
Starting new chain with T4E
Starting new chain with T4E
Starting new chain with T4E
Starting new chain with T4E
Starting new chain with T4E
Starting new chain with T4E
Starting new chain with T4E
Starting new chain with T4E
Starting new chain with T4E
Starting new chain with T4E
Starting new chain with T4E
Starting new chain with T4E
Starting new chain with T4E
Starting new chain with T4E
Starting new chain with T4E
Starting new chain with T4E
Starting new chain with T4E
Starting new chain with T4E
Starting new chain with T4E
Starting new chain with T4E
Starting new chain with T4E
Starting new chain with T4E
Starting new chain with T4E
Starting new chain with T4E
Starting new chain with T4E
Starting new chain with T4E
Starting new chain with T4E
Starting new chain with T4E
Starting new chain with T4E
Starting new chain with T4E
Starting new chain with T4E
Starting new chain with T4E
Starting new chain with T4E
Starting new chain with T4E
Starting new chain with T4E
Starting new chain with T4E
Starting new chain with T4E
Starting new chain with T4E
Starting new chain with T4E
Starting new chain with T4E
Starting new chain with T4E
Starting new chain with T4E
Starting new chain with T4E
Starting new chain with T4E
Starting new chain with T4E
Starting new chain with T4E
Starting new chain with T4E
Starting new chain with T4E
Starting new chain with T4E
Starting new chain with T4E
Starting new chain with T4E
Starting new chain with T4E
Starting new chain with T4E
Starting new chain with T4E
Starting new chain with T4E
Starting new chain with T4E
Starting new chain with T4E
Starting new chain with T4E
Starting new chain with T4E
Starting new chain with T4E
Starting new chain with T4E
Starting new chain with T4E
Starting new chain with T4E
Starting new chain with T4E
Starting new chain with T4E
Starting new chain with T4E
Starting new chain with T4E
Starting new chain with T4E
Starting new chain with T4E
Starting new chain with T4E
Starting new chain with T4E
Starting new chain with T4E
Starting new chain with T4E
Starting new chain with T4E
Starting new chain with T4E
Starting new chain with T4E
Starting new chain with T4E
Starting new chain with T4E
Starting new chain with T4E
Starting new chain with T4E
Starting new chain with T4E
Starting new chain with T4E
Starting new chain with T4E
Starting new chain with T4E
Starting new chain with T4E
Starting new chain with T4E
Starting new chain with T4E
Starting new chain with T4E
Starting new chain with T4E
Starting new chain with T4E
Starting new chain with T4E
Starting new chain with T4E
Starting new chain with T4E
Starting new chain with T4E
Starting new chain with T4E
Starting new chain with T4E
Starting new chain with T4E
Starting new chain with T4E
Starting new chain with T4E
Starting new chain with T4E
Starting new chain with T4E
Starting new chain with T4E
Starting new chain with T4E
Starting new chain with T4E
Starting new chain with T4E
Starting new chain with T4E
Starting new chain with T4E
Starting new chain with T4E
Starting new chain with T4E
Starting new chain with T4E
Starting new chain with T4E
Starting new chain with T4E
Starting new chain with T4E
Starting new chain with T4E
Starting new chain with T4E
Starting new chain with T4E
Starting new chain with T4E
Starting new chain with T4E
Starting new chain with T4E
Starting new chain with T4E
Starting new chain with T4E
Starting new chain with T4E
Starting new chain with T4E
Starting new chain with T4E
Starting new chain with T4E
Starting new chain with T4E
Starting new chain with T4E
Starting new chain with T4E
Starting new chain with T4E
Starting new chain with T4E
Starting new chain with T4E
Starting new chain with T4E
Starting new chain with T4E
Starting new chain with T4E
Starting new chain with T4E
Starting new chain with T4E
Starting new chain with T4E
Starting new chain with T4E
Starting new chain with T4E
Starting new chain with T4E
Starting new chain with T4E
Starting new chain with T4E
Starting new chain with T4E
Starting new chain with T4E
Starting new chain with T4E
Starting new chain with T4E
Starting new chain with T4E
Starting new chain with T4E
Starting new chain with T4E
Starting new chain with T4E
Starting new chain with T4E
Starting new chain with T4E
Starting new chain with T4E
Starting new chain with T4E
Starting new chain with T4E
Starting new chain with T4E
Starting new chain with T4E
Starting new chain with T4E
Starting new chain with T4E
Starting new chain with T4E
Starting new chain with T4E
Starting new chain with T4E
Starting new chain with T4E
Starting new chain with T4E
Starting new chain with T4E
Starting new chain with T4E
Starting new chain with T4E
Starting new chain with T4E
Starting new chain with T4E
Starting new chain with T4E
Starting new chain with T4E
Starting new chain with T4E
Starting new chain with T4E
Starting new chain with T4E
Starting new chain with T4E
Starting new chain with T4E
Starting new chain with T4E
Starting new chain with T4E
Starting new chain with T4E
Starting new chain with T4E
Starting new chain with T4E
Starting new chain with T4E
Starting new chain with T4E
Starting new chain with T4E
Starting new chain with T4E
Starting new chain with T4E
Starting new chain with T4E
Starting new chain with T4E
Starting new chain with T4E
Starting new chain with T4E
Starting new chain with T4E
Starting new chain with T4E
Starting new chain with T4E
Starting new chain with T4E
Starting new chain with T4E
Starting new chain with T4E
Starting new chain with T4E
Starting new chain with T4E
Starting new chain with T4E
Starting new chain with T4E
Starting new chain with T4E
Starting new chain with T4E
Starting new chain with T4E
Starting new chain with T4E
Starting new chain with T4E
Starting new chain with T4E
Starting new chain with T4E
Starting new chain with T4E
Starting new chain with T4E
Starting new chain with T4E
Starting new chain with T4E
Starting new chain with T4E
Starting new chain with T4E
Starting new chain with T4E
Starting new chain with T4E
Starting new chain with T4E
Starting new chain with T4E
Starting new chain with T4E
Starting new chain with T4E
Starting new chain with T4E
Starting new chain with T4E
Starting new chain with T4E
Starting new chain with T4E
Starting new chain with T4E
Starting new chain with T4E
Starting new chain with T4E
Starting new chain with T4E
Starting new chain with T4E
Starting new chain with T4E
Starting new chain with T4E
Starting new chain with T4E
Starting new chain with T4E
Starting new chain with T4E
Starting new chain with T4E
Starting new chain with T4E
Starting new chain with T4E
Starting new chain with T4E
Starting new chain with T4E
Starting new chain with T4E
Starting new chain with T4E
Starting new chain with T4E
Starting new chain with T4E
Starting new chain with T4E
Starting new chain with T4E
Starting new chain with T4E
Starting new chain with T4E
Starting new chain with T4E
Starting new chain with T4E
Starting new chain with T4E
Starting new chain with T4E
Starting new chain with T4E
Starting new chain with T4E
Starting new chain with T4E
Starting new chain with T4E
Starting new chain with T4E
Starting new chain with T4E
Starting new chain with T4E
Starting new chain with T4E
Starting new chain with T4E
Starting new chain with T4E
Starting new chain with T4E
Starting new chain with T4E
Starting new chain with T4E
Starting new chain with T4E
Starting new chain with T4E
Starting new chain with T4E
Starting new chain with T4E
Starting new chain with T4E
Starting new chain with T4E
Starting new chain with T4E
Starting new chain with T4E
Starting new chain with T4E
Starting new chain with T4E
Starting new chain with T4E
Starting new chain with T4E
Starting new chain with T4E
Starting new chain with T4E
Starting new chain with T4E
Starting new chain with T4E
Starting new chain with T4E
Starting new chain with T4E
Starting new chain with T4E
Starting new chain with T4E
Starting new chain with T4E
Starting new chain with T4E
Starting new chain with T4E
Starting new chain with T4E
Starting new chain with T4E
Starting new chain with T4E
Starting new chain with T4E
Starting new chain with T4E
Starting new chain with T4E
Starting new chain with T4E
Starting new chain with T4E
Starting new chain with T4E
Starting new chain with T4E
Starting new chain with T4E
Starting new chain with T4E
Starting new chain with T4E
Starting new chain with T4E
Starting new chain with T4E
Starting new chain with T4E
Starting new chain with T4E
Starting new chain with T4E
Starting new chain with T4E
Starting new chain with T4E
Starting new chain with T4E
Starting new chain with T4E
Starting new chain with T4E
Starting new chain with T4E
Starting new chain with T4E
Starting new chain with T4E
Starting new chain with T4E
Starting new chain with T4E
Starting new chain with T4E
Starting new chain with T4E
Starting new chain with T4E
Starting new chain with T4E
Starting new chain with T4E
Starting new chain with T4E
Starting new chain with T4E
Starting new chain with T4E
Starting new chain with T4E
Starting new chain with T4E
Starting new chain with T4E
Starting new chain with T4E
Starting new chain with T4E
Starting new chain with T4E
Starting new chain with T4E
Starting new chain with T4E
Starting new chain with T4E
Starting new chain with T4E
Starting new chain with T4E
Starting new chain with T4E
Starting new chain with T4E
Starting new chain with T4E
Starting new chain with T4E
Starting new chain with T4E
Starting new chain with T4E
Starting new chain with T4E
Starting new chain with T4E
Starting new chain with T4E
Starting new chain with T4E
Starting new chain with T4E
Starting new chain with T4E
Starting new chain with T4E
Starting new chain with T4E
Starting new chain with T4E
Starting new chain with T4E
Starting new chain with T4E
Starting new chain with T4E
Starting new chain with T4E
Starting new chain with T4E
Starting new chain with T4E
Starting new chain with T4E
Starting new chain with T4E
Starting new chain with T4E
Starting new chain with T4E
Starting new chain with T4E
Starting new chain with T4E
Starting new chain with T4E
Starting new chain with T4E
Starting new chain with T4E
Starting new chain with T4E
Starting new chain with T4E
Starting new chain with T4E
Starting new chain with T4E
Starting new chain with T4E
Starting new chain with T4E
Starting new chain with T4E
Starting new chain with T4E
Starting new chain with T4E
Starting new chain with T4E
Starting new chain with T4E
Starting new chain with T4E
Starting new chain with T4E
Starting new chain with T4E
Starting new chain with T4E
Starting new chain with T4E
Starting new chain with T4E
Starting new chain with T4E
Starting new chain with T4E
Starting new chain with T4E
Starting new chain with T4E
Starting new chain with T4E
Starting new chain with T4E
Starting new chain with T4E
Starting new chain with T4E
Starting new chain with T4E
Starting new chain with T4E
Starting new chain with T4E
Starting new chain with T4E
Starting new chain with T4E
Starting new chain with T4E
Starting new chain with T4E
Starting new chain with T4E
Starting new chain with T4E
Starting new chain with T4E
Starting new chain with T4E
Starting new chain with T4E
Starting new chain with T4E
Starting new chain with T4E
Starting new chain with T4E
Starting new chain with T4E
Starting new chain with T4E
Starting new chain with T4E
Starting new chain with T4E
Starting new chain with T4E
Starting new chain with T4E
Starting new chain with T4E
Starting new chain with T4E
Starting new chain with T4E
Starting new chain with T4E
Starting new chain with T4E
Starting new chain with T4E
Starting new chain with T4E
Starting new chain with T4E
Starting new chain with T4E
Starting new chain with T4E
Starting new chain with T4E
Starting new chain with T4E
Starting new chain with T4E
Starting new chain with T4E
Starting new chain with T4E
Starting new chain with T4E
Starting new chain with T4E
Starting new chain with T4E
Starting new chain with T4E
Starting new chain with T4E
Starting new chain with T4E
Starting new chain with T4E
Starting new chain with T4E
Starting new chain with T4E
Starting new chain with T4E
Starting new chain with T4E
Starting new chain with T4E
Starting new chain with T4E
Starting new chain with T4E
Starting new chain with T4E
Starting new chain with T4E
Starting new chain with T4E
Starting new chain with T4E
Starting new chain with T4E
Starting new chain with T4E
Starting new chain with T4E
Starting new chain with T4E
Starting new chain with T4E
Starting new chain with T4E
Starting new chain with T4E
Starting new chain with T4E
Starting new chain with T4E
Starting new chain with T4E
Starting new chain with T4E
Starting new chain with T4E
Starting new chain with T4E
Starting new chain with T4E
Starting new chain with T4E
Starting new chain with T4E
Starting new chain with T4E
Starting new chain with T4E
Starting new chain with T4E
Starting new chain with T4E
Starting new chain with T4E
Starting new chain with T4E
Starting new chain with T4E
Starting new chain with T4E
Starting new chain with T4E
Starting new chain with T4E
Starting new chain with T4E
Starting new chain with T4E
Starting new chain with T4E
Starting new chain with T4E
Starting new chain with T4E
Starting new chain with T4E
Starting new chain with T4E
Starting new chain with T4E
Starting new chain with T4E
Starting new chain with T4E
Starting new chain with T4E
Starting new chain with T4E
Starting new chain with T4E
Starting new chain with T4E
Starting new chain with T4E
Starting new chain with T4E
Starting new chain with T4E
Starting new chain with T4E
Starting new chain with T4E
Starting new chain with T4E
Starting new chain with T4E
Starting new chain with T4E
Starting new chain with T4E
Starting new chain with T4E
Starting new chain with T4E
Starting new chain with T4E
Starting new chain with T4E
Starting new chain with T4E
Starting new chain with T4E
Starting new chain with T4E
Starting new chain with T4E
Starting new chain with T4E
Starting new chain with T4E
Starting new chain with T4E
Starting new chain with T4E
Starting new chain with T4E
Starting new chain with T4E
Starting new chain with T4E
Starting new chain with T4E
Starting new chain with T4E
Starting new chain with T4E
Starting new chain with T4E
Starting new chain with T4E
Starting new chain with T4E
Starting new chain with T4E
Starting new chain with T4E
Starting new chain with T4E
Starting new chain with T4E
Starting new chain with T4E
Starting new chain with T4E
Starting new chain with T4E
Starting new chain with T4E
Starting new chain with T4E
Starting new chain with T4E
Starting new chain with T4E
Starting new chain with T4E
Starting new chain with T4E
Starting new chain with T4E
Starting new chain with T4E
Starting new chain with T4E
Starting new chain with T4E
Starting new chain with T4E
Starting new chain with T4E
Starting new chain with T4E
Starting new chain with T4E
Starting new chain with T4E
Starting new chain with T4E
Starting new chain with T4E
Starting new chain with T4E
Starting new chain with T4E
Starting new chain with T4E
Starting new chain with T4E
Starting new chain with T4E
Starting new chain with T4E
Starting new chain with T4E
Starting new chain with T4E
Starting new chain with T4E
Starting new chain with T4E
Starting new chain with T4E
Starting new chain with T4E
Starting new chain with T4E
Starting new chain with T4E
Starting new chain with T4E
Starting new chain with T4E
Starting new chain with T4E
Starting new chain with T4E
Starting new chain with T4E
Starting new chain with T4E
Starting new chain with T4E
Starting new chain with T4E
Starting new chain with T4E
Starting new chain with T4E
Starting new chain with T4E
Starting new chain with T4E
Starting new chain with T4E
Starting new chain with T4E
Starting new chain with T4E
Starting new chain with T4E
Starting new chain with T4E
Starting new chain with T4E
Starting new chain with T4E
Starting new chain with T4E
Starting new chain with T4E
Starting new chain with T4E
Starting new chain with T4E
Starting new chain with T4E
Starting new chain with T4E
Starting new chain with T4E
Starting new chain with T4E
Starting new chain with T4E
Starting new chain with T4E
Starting new chain with T4E
Starting new chain with T4E
Starting new chain with T4E
Starting new chain with T4E
Starting new chain with T4E
Starting new chain with T4E
Starting new chain with T4E
Starting new chain with T4E
Starting new chain with T4E
Starting new chain with T4E
Starting new chain with T4E
Starting new chain with T4E
Starting new chain with T4E
Starting new chain with T4E
Starting new chain with T4E
Starting new chain with T4E
Starting new chain with T4E
Starting new chain with T4E
Starting new chain with T4E
Starting new chain with T4E
Starting new chain with T4E
Starting new chain with T4E
Starting new chain with T4E
Starting new chain with T4E
Starting new chain with T4E
Starting new chain with T4E
Starting new chain with T4E
Starting new chain with T4E
Starting new chain with T4E
Starting new chain with T4E
Starting new chain with T4E
Starting new chain with T4E
Starting new chain with T4E
Starting new chain with T4E
Starting new chain with T4E
Starting new chain with T4E
Starting new chain with T4E
Starting new chain with T4E
Starting new chain with T4E
Starting new chain with T4E
Starting new chain with T4E
Starting new chain with T4E
Starting new chain with T4E
Starting new chain with T4E
Starting new chain with T4E
Starting new chain with T4E
Starting new chain with T4E
Starting new chain with T4E
Starting new chain with T4E
Starting new chain with T4E
Starting new chain with T4E
Starting new chain with T4E
Starting new chain with T4E
Starting new chain with T4E
Starting new chain with T4E
Starting new chain with T4E
Starting new chain with T4E
Starting new chain with T4E
Starting new chain with T4E
Starting new chain with T4E
Starting new chain with T4E
Starting new chain with T4E
Starting new chain with T4E
Starting new chain with T4E
Starting new chain with T4E
Starting new chain with T4E
Starting new chain with T4E
Starting new chain with T4E
Starting new chain with T4E
Starting new chain with T4E
Starting new chain with T4E
Starting new chain with T4E
Starting new chain with T4E
Starting new chain with T4E
Starting new chain with T4E
Starting new chain with T4E
Starting new chain with T4E
Starting new chain with T4E
Starting new chain with T4E
Starting new chain with T4E
Starting new chain with T4E
Starting new chain with T4E
Starting new chain with T4E
Starting new chain with T4E
Starting new chain with T4E
Starting new chain with T4E
Starting new chain with T4E
Starting new chain with T4E
Starting new chain with T4E
Starting new chain with T4E
Starting new chain with T4E
Starting new chain with T4E
Starting new chain with T4E
Starting new chain with T4E
Starting new chain with T4E
Starting new chain with T4E
Starting new chain with T4E
Starting new chain with T4E
Starting new chain with T4E
Starting new chain with T4E
Starting new chain with T4E
Starting new chain with T4E
Starting new chain with T4E
Starting new chain with T4E
Starting new chain with T4E
Starting new chain with T4E
Starting new chain with T4E
Starting new chain with T4E
Starting new chain with T4E
Starting new chain with T4E
Starting new chain with T4E
Starting new chain with T4E
Starting new chain with T4E
Starting new chain with T4E
Starting new chain with T4E
Starting new chain with T4E
Starting new chain with T4E
Starting new chain with T4E
Starting new chain with T4E
Starting new chain with T4E
Starting new chain with T4E
Starting new chain with T4E
Starting new chain with T4E
Starting new chain with T4E
Starting new chain with T4E
Starting new chain with T4E
Starting new chain with T4E
Starting new chain with T4E
Starting new chain with T4E
Starting new chain with T4E
Starting new chain with T4E
Starting new chain with T4E
Starting new chain with T4E
Starting new chain with T4E
Starting new chain with T4E
Starting new chain with T4E
Starting new chain with T4E
Starting new chain with T4E
Starting new chain with T4E
Starting new chain with T4E
Starting new chain with T4E
Starting new chain with T4E
Starting new chain with T4E
Starting new chain with T4E
Starting new chain with T4E
Starting new chain with T4E
Starting new chain with T4E
Starting new chain with T4E
Starting new chain with T4E
Starting new chain with T4E
Starting new chain with T4E
Starting new chain with T4E
Starting new chain with T4E
Starting new chain with T4E
Starting new chain with T4E
Starting new chain with T4E
Starting new chain with T4E
Starting new chain with T4E
Starting new chain with T4E
Starting new chain with T4E
Starting new chain with T4E
Starting new chain with T4E
Starting new chain with T4E
Starting new chain with T4E
Starting new chain with T4E
Starting new chain with T4E
Starting new chain with T4E
Starting new chain with T4E
Starting new chain with T4E
Starting new chain with T4E
Starting new chain with T4E
Starting new chain with T4E
Starting new chain with T4E
Starting new chain with T4E
Starting new chain with T4E
Starting new chain with T4E
Starting new chain with T4E
Starting new chain with T4E
Starting new chain with T4E
Starting new chain with T4E
Starting new chain with T4E
Starting new chain with T4E
Starting new chain with T4E
Starting new chain with T4E
Starting new chain with T4E
Starting new chain with T4E
Starting new chain with T4E
Starting new chain with T4E
Starting new chain with T4E
Starting new chain with T4E
Starting new chain with T4E
Starting new chain with T4E
Starting new chain with T4E
Starting new chain with T4E
Starting new chain with T4E
Starting new chain with T4E
Starting new chain with T4E
Starting new chain with T4E
Starting new chain with T4E
Starting new chain with T4E
Starting new chain with T4E
Starting new chain with T4E
Starting new chain with T4E
Starting new chain with T4E
Starting new chain with T4E
Starting new chain with T4E
Starting new chain with T4E
Starting new chain with T4E
Starting new chain with T4E
Starting new chain with T4E
Starting new chain with T4E
Starting new chain with T4E
Starting new chain with T4E
Starting new chain with T4E
Starting new chain with T4E
Starting new chain with T4E
Starting new chain with T4E
Starting new chain with T4E
Starting new chain with T4E
Starting new chain with T4E
Starting new chain with T4E
Starting new chain with T4E
Starting new chain with T4E
Starting new chain with T4E
Starting new chain with T4E
Starting new chain with T4E
Starting new chain with T4E
Starting new chain with T4E
Starting new chain with T4E
Starting new chain with T4E
Starting new chain with T4E
Starting new chain with T4E
Starting new chain with T4E
Starting new chain with T4E
Starting new chain with T4E
Starting new chain with T4E
Starting new chain with T4E
Starting new chain with T4E
Starting new chain with T4E
Starting new chain with T4E
Starting new chain with T4E
Starting new chain with T4E
Starting new chain with T4E
Starting new chain with T4E
Starting new chain with T4E
Starting new chain with T4E
Starting new chain with T4E
Starting new chain with T4E
Starting new chain with T4E
Starting new chain with T4E
Starting new chain with T4E
Starting new chain with T4E
Starting new chain with T4E
Starting new chain with T4E
Starting new chain with T4E
Starting new chain with T4E
Starting new chain with T4E
Starting new chain with T4E
Starting new chain with T4E
Starting new chain with T4E
Starting new chain with T4E
Starting new chain with T4E
Starting new chain with T4E
Starting new chain with T4E
Starting new chain with T4E
Starting new chain with T4E
Starting new chain with T4E
Starting new chain with T4E
Starting new chain with T4E
Starting new chain with T4E
Starting new chain with T4E
Starting new chain with T4E
Starting new chain with T4E
Starting new chain with T4E
Starting new chain with T4E
Starting new chain with T4E
Starting new chain with T4E
Starting new chain with T4E
Starting new chain with T4E
Starting new chain with T4E
Starting new chain with T4E
Starting new chain with T4E
Starting new chain with T4E
Starting new chain with T4E
Starting new chain with T4E
Starting new chain with T4E
Starting new chain with T4E
Starting new chain with T4E
Starting new chain with T4E
Starting new chain with T4E
Starting new chain with T4E
Starting new chain with T4E
Starting new chain with T4E
Starting new chain with T4E
Starting new chain with T4E
Starting new chain with T4E
Starting new chain with T4E
Starting new chain with T4E
Starting new chain with T4E
Starting new chain with T4E
Starting new chain with T4E
Starting new chain with T4E
Starting new chain with T4E
Starting new chain with T4E
Starting new chain with T4E
Starting new chain with T4E
Starting new chain with T4E
Starting new chain with T4E
Starting new chain with T4E
Starting new chain with T4E
Starting new chain with T4E
Starting new chain with T4E
Starting new chain with T4E
Starting new chain with T4E
Starting new chain with T4E
Starting new chain with T4E
Starting new chain with T4E
Starting new chain with T4E
Starting new chain with T4E
Starting new chain with T4E
Starting new chain with T4E
Starting new chain with T4E
Starting new chain with T4E
Starting new chain with T4E
Starting new chain with T4E
Starting new chain with T4E
Starting new chain with T4E
Starting new chain with T4E
Starting new chain with T4E
Starting new chain with T4E
Starting new chain with T4E
Starting new chain with T4E
Starting new chain with T4E
Starting new chain with T4E
Starting new chain with T4E
Starting new chain with T4E
Starting new chain with T4E
Starting new chain with T4E
Starting new chain with T4E
Starting new chain with T4E
Starting new chain with T4E
Starting new chain with T4E
Starting new chain with T4E
Starting new chain with T4E
Starting new chain with T4E
Starting new chain with T4E
Starting new chain with T4E
Starting new chain with T4E
Starting new chain with T4E
Starting new chain with T4E
Starting new chain with T4E
Starting new chain with T4E
Starting new chain with T4E
Starting new chain with T4E
Starting new chain with T4E
Starting new chain with T4E
Starting new chain with T4E
Starting new chain with T4E
Starting new chain with T4E
Starting new chain with T4E
Starting new chain with T4E
Starting new chain with T4E
Starting new chain with T4E
Starting new chain with T4E
Starting new chain with T4E
Starting new chain with T4E
Starting new chain with T4E
Starting new chain with T4E
Starting new chain with T4E
Starting new chain with T4E
Starting new chain with T4E
Starting new chain with T4E
Starting new chain with T4E
Starting new chain with T4E
Starting new chain with T4E
Starting new chain with T4E
Starting new chain with T4E
Starting new chain with T4E
Starting new chain with T4E
Starting new chain with T4E
Starting new chain with T4E
Starting new chain with T4E
Starting new chain with T4E
Starting new chain with T4E
Starting new chain with T4E
Starting new chain with T4E
Starting new chain with T4E
Starting new chain with T4E
Starting new chain with T4E
Starting new chain with T4E
Starting new chain with T4E
Starting new chain with T4E
Starting new chain with T4E
Starting new chain with T4E
Starting new chain with T4E
Starting new chain with T4E
Starting new chain with T4E
Starting new chain with T4E
Starting new chain with T4E
Starting new chain with T4E
Starting new chain with T4E
Starting new chain with T4E
Starting new chain with T4E
Starting new chain with T4E
Starting new chain with T4E
Starting new chain with T4E
Starting new chain with T4E
Starting new chain with T4E
Starting new chain with T4E
Starting new chain with T4E
Starting new chain with T4E
Starting new chain with T4E
Starting new chain with T4E
Starting new chain with T4E
Starting new chain with T4E
Starting new chain with T4E
Starting new chain with T4E
Starting new chain with T4E
Starting new chain with T4E
Starting new chain with T4E
Starting new chain with T4E
Starting new chain with T4E
Starting new chain with T4E
Starting new chain with T4E
Starting new chain with T4E
Starting new chain with T4E
Starting new chain with T4E
Starting new chain with T4E
Starting new chain with T4E
Starting new chain with T4E
Starting new chain with T4E
Starting new chain with T4E
Starting new chain with T4E
Starting new chain with T4E
Starting new chain with T4E
Starting new chain with T4E
Starting new chain with T4E
Starting new chain with T4E
Starting new chain with T4E
Starting new chain with T4E
Starting new chain with T4E
Starting new chain with T4E
Starting new chain with T4E
Starting new chain with T4E
Starting new chain with T4E
Starting new chain with T4E
Starting new chain with T4E
Starting new chain with T4E
Starting new chain with T4E
Starting new chain with T4E
Starting new chain with T4E
Starting new chain with T4E
Starting new chain with T4E
Starting new chain with T4E
Starting new chain with T4E
Starting new chain with T4E
Starting new chain with T4E
Starting new chain with T4E
Starting new chain with T4E
Starting new chain with T4E
Starting new chain with T4E
Starting new chain with T4E
Starting new chain with T4E
Starting new chain with T4E
Starting new chain with T4E
Starting new chain with T4E
Starting new chain with T4E
Starting new chain with T4E
Starting new chain with T4E
Starting new chain with T4E
Starting new chain with T4E
Starting new chain with T4E
Starting new chain with T4E
Starting new chain with T4E
Starting new chain with T4E
Starting new chain with T4E
Starting new chain with T4E
Starting new chain with T4E
Starting new chain with T4E
Starting new chain with T4E
Starting new chain with T4E
Starting new chain with T4E
Starting new chain with T4E
Starting new chain with T4E
Starting new chain with T4E
Starting new chain with T4E
Starting new chain with T4E
Starting new chain with T4E
Starting new chain with T4E
Starting new chain with T4E
Starting new chain with T4E
Starting new chain with T4E
Starting new chain with T4E
Starting new chain with T4E
Starting new chain with T4E
Starting new chain with T4E
Starting new chain with T4E
Starting new chain with T4E
Starting new chain with T4E
Starting new chain with T4E
Starting new chain with T4E
Starting new chain with T4E
Starting new chain with T4E
Starting new chain with T4E
Starting new chain with T4E
Starting new chain with T4E
Starting new chain with T4E
Starting new chain with T4E
Starting new chain with T4E
Starting new chain with T4E
Starting new chain with T4E
Starting new chain with T4E
Starting new chain with T4E
Starting new chain with T4E
Starting new chain with T4E
Starting new chain with T4E
Starting new chain with T4E
Starting new chain with T4E
Starting new chain with T4E
Starting new chain with T4E
Starting new chain with T4E
Starting new chain with T4E
Starting new chain with T4E
Starting new chain with T4E
Starting new chain with T4E
Starting new chain with T4E
Starting new chain with T4E
Starting new chain with T4E
Starting new chain with T4E
Starting new chain with T4E
Starting new chain with T4E
Starting new chain with T4E
Starting new chain with T4E
Starting new chain with T4E
Starting new chain with T4E
Starting new chain with T4E
Starting new chain with T4E
Starting new chain with T4E
Starting new chain with T4E
Starting new chain with T4E
Starting new chain with T4E
Starting new chain with T4E
Starting new chain with T4E
Starting new chain with T4E
Starting new chain with T4E
Starting new chain with T4E
Starting new chain with T4E
Starting new chain with T4E
Starting new chain with T4E
Starting new chain with T4E
Starting new chain with T4E
Starting new chain with T4E
Starting new chain with T4E
Starting new chain with T4E
Starting new chain with T4E
Starting new chain with T4E
Starting new chain with T4E
Starting new chain with T4E
Starting new chain with T4E
Starting new chain with T4E
Starting new chain with T4E
Starting new chain with T4E
Starting new chain with T4E
Starting new chain with T4E
Starting new chain with T4E
Starting new chain with T4E
Starting new chain with T4E
Starting new chain with T4E
Starting new chain with T4E
Starting new chain with T4E
Starting new chain with T4E
Starting new chain with T4E
Starting new chain with T4E
Starting new chain with T4E
Starting new chain with T4E
Starting new chain with T4E
Starting new chain with T4E
Starting new chain with T4E
Starting new chain with T4E
Starting new chain with T4E
Starting new chain with T4E
Starting new chain with T4E
Starting new chain with T4E
Starting new chain with T4E
Starting new chain with T4E
Starting new chain with T4E
Starting new chain with T4E
Starting new chain with T4E
Starting new chain with T4E
Starting new chain with T4E
Starting new chain with T4E
Starting new chain with T4E
Starting new chain with T4E
Starting new chain with T4E
Starting new chain with T4E
Starting new chain with T4E
Starting new chain with T4E
Starting new chain with T4E
Starting new chain with T4E
Starting new chain with T4E
Starting new chain with T4E
Starting new chain with T4E
Starting new chain with T4E
Starting new chain with T4E
Starting new chain with T4E
Starting new chain with T4E
Starting new chain with T4E
Starting new chain with T4E
Starting new chain with T4E
Starting new chain with T4E
Starting new chain with T4E
Starting new chain with T4E
Starting new chain with T4E
Starting new chain with T4E
Starting new chain with T4E
Starting new chain with T4E
Starting new chain with T4E
Starting new chain with T4E
Starting new chain with T4E
Starting new chain with T4E
Starting new chain with T4E
Starting new chain with T4E
Starting new chain with T4E
Starting new chain with T4E
Starting new chain with T4E
Starting new chain with T4E
Starting new chain with T4E
Starting new chain with T4E
Starting new chain with T4E
Starting new chain with T4E
Starting new chain with T4E
Starting new chain with T4E
Starting new chain with T4E
Starting new chain with T4E
Starting new chain with T4E
Starting new chain with T4E
Starting new chain with T4E
Starting new chain with T4E
Starting new chain with T4E
Starting new chain with T4E
Starting new chain with T4E
Starting new chain with T4E
Starting new chain with T4E
Starting new chain with T4E
Starting new chain with T4E
Starting new chain with T4E
Starting new chain with T4E
Starting new chain with T4E
Starting new chain with T4E
Starting new chain with T4E
Starting new chain with T4E
Starting new chain with T4E
Starting new chain with T4E
Starting new chain with T4E
Starting new chain with T4E
Starting new chain with T4E
Starting new chain with T4E
Starting new chain with T4E
Starting new chain with T4E
Starting new chain with T4E
Starting new chain with T4E
Starting new chain with T4E
Starting new chain with T4E
Starting new chain with T4E
Starting new chain with T4E
Starting new chain with T4E
Starting new chain with T4E
Starting new chain with T4E
Starting new chain with T4E
Starting new chain with T4E
Starting new chain with T4E
Starting new chain with T4E
Starting new chain with T4E
Starting new chain with T4E
Starting new chain with T4E
Starting new chain with T4E
Starting new chain with T4E
Starting new chain with T4E
Starting new chain with T4E
Starting new chain with T4E
Starting new chain with T4E
Starting new chain with T4E
Starting new chain with T4E
Starting new chain with T4E
Starting new chain with T4E
Starting new chain with T4E
Starting new chain with T4E
Starting new chain with T4E
Starting new chain with T4E
Starting new chain with T4E
Starting new chain with T4E
Starting new chain with T4E
Starting new chain with T4E
Starting new chain with T4E
Starting new chain with T4E
Starting new chain with T4E
Starting new chain with T4E
Starting new chain with T4E
Starting new chain with T4E
Starting new chain with T4E
Starting new chain with T4E
Starting new chain with T4E
Starting new chain with T4E
Starting new chain with T4E
Starting new chain with T4E
Starting new chain with T4E
Starting new chain with T4E
Starting new chain with T4E
Starting new chain with T4E
Starting new chain with T4E
Starting new chain with T4E
Starting new chain with T4E
Starting new chain with T4E
Starting new chain with T4E
Starting new chain with T4E
Starting new chain with T4E
Starting new chain with T4E
Starting new chain with T4E
Starting new chain with T4E
Starting new chain with T4E
Starting new chain with T4E
Starting new chain with T4E
Starting new chain with T4E
Starting new chain with T4E
Starting new chain with T4E
Starting new chain with T4E
Starting new chain with T4E
Starting new chain with T4E
Starting new chain with T4E
Starting new chain with T4E
Starting new chain with T4E
Starting new chain with T4E
Starting new chain with T4E
Starting new chain with T4E
Starting new chain with T4E
Starting new chain with T4E
Starting new chain with T4E
Starting new chain with T4E
Starting new chain with T4E
Starting new chain with T4E
Starting new chain with T4E
Starting new chain with T4E
Starting new chain with T4E
Starting new chain with T4E
Starting new chain with T4E
Starting new chain with T4E
Starting new chain with T4E
Starting new chain with T4E
Starting new chain with T4E
Starting new chain with T4E
Starting new chain with T4E
Starting new chain with T4E
Starting new chain with T4E
Starting new chain with T4E
Starting new chain with T4E
Starting new chain with T4E
Starting new chain with T4E
Starting new chain with T4E
Starting new chain with T4E
Starting new chain with T4E
Starting new chain with T4E
Starting new chain with T4E
Starting new chain with T4E
Starting new chain with T4E
Starting new chain with T4E
Starting new chain with T4E
Starting new chain with T4E
Starting new chain with T4E
Starting new chain with T4E
Starting new chain with T4E
Starting new chain with T4E
Starting new chain with T4E
Starting new chain with T4E
Starting new chain with T4E
Starting new chain with T4E
Starting new chain with T4E
Starting new chain with T4E
Starting new chain with T4E
Starting new chain with T4E
Starting new chain with T4E
Starting new chain with T4E
Starting new chain with T4E
Starting new chain with T4E
Starting new chain with T4E
Starting new chain with T4E
Starting new chain with T4E
Starting new chain with T4E
Starting new chain with T4E
Starting new chain with T4E
Starting new chain with T4E
Starting new chain with T4E
Starting new chain with T4E
Starting new chain with T4E
Starting new chain with T4E
Starting new chain with T4E
Starting new chain with T4E
Starting new chain with T4E
Starting new chain with T4E
Starting new chain with T4E
Starting new chain with T4E
Starting new chain with T4E
Starting new chain with T4E
Starting new chain with T4E
Starting new chain with T4E
Starting new chain with T4E
Starting new chain with T4E
Starting new chain with T4E
Starting new chain with T4E
Starting new chain with T4E
Starting new chain with T4E
Starting new chain with T4E
Starting new chain with T4E
Starting new chain with T4E
Starting new chain with T4E
Starting new chain with T4E
Starting new chain with T4E
Starting new chain with T4E
Starting new chain with T4E
Starting new chain with T4E
Starting new chain with T4E
Starting new chain with T4E
Starting new chain with T4E
Starting new chain with T4E
Starting new chain with T4E
Starting new chain with T4E
Starting new chain with T4E
Starting new chain with T4E
Starting new chain with T4E
Starting new chain with T4E
Starting new chain with T4E
Starting new chain with T4E
Starting new chain with T4E
Starting new chain with T4E
Starting new chain with T4E
Starting new chain with T4E
Starting new chain with T4E
Starting new chain with T4E
Starting new chain with T4E
Starting new chain with T4E
Starting new chain with T4E
Starting new chain with T4E
Starting new chain with T4E
Starting new chain with T4E
Starting new chain with T4E
Starting new chain with T4E
Starting new chain with T4E
Starting new chain with T4E
Starting new chain with T4E
Starting new chain with T4E
Starting new chain with T4E
Starting new chain with T4E
Starting new chain with T4E
Starting new chain with T4E
Starting new chain with T4E
Starting new chain with T4E
Starting new chain with T4E
Starting new chain with T4E
Starting new chain with T4E
Starting new chain with T4E
Starting new chain with T4E
Starting new chain with T4E
Starting new chain with T4E
Starting new chain with T4E
Starting new chain with T4E
Starting new chain with T4E
Starting new chain with T4E
Starting new chain with T4E
Starting new chain with T4E
Starting new chain with T4E
Starting new chain with T4E
Starting new chain with T4E
Starting new chain with T4E
Starting new chain with T4E
Starting new chain with T4E
Starting new chain with T4E
Starting new chain with T4E
Starting new chain with T4E
Starting new chain with T4E
Starting new chain with T4E
Starting new chain with T4E
Starting new chain with T4E
Starting new chain with T4E
Starting new chain with T4E
Starting new chain with T4E
Starting new chain with T4E
Starting new chain with T4E
Starting new chain with T4E
Starting new chain with T4E
Starting new chain with T4E
Starting new chain with T4E
Starting new chain with T4E
Starting new chain with T4E
Starting new chain with T4E
Starting new chain with T4E
Starting new chain with T4E
Starting new chain with T4E
Starting new chain with T4E
Starting new chain with T4E
Starting new chain with T4E
Starting new chain with T4E
Starting new chain with T4E
Starting new chain with T4E
Starting new chain with T4E
Starting new chain with T4E
Starting new chain with T4E
Starting new chain with T4E
Starting new chain with T4E
Starting new chain with T4E
Starting new chain with T4E
Starting new chain with T4E
Starting new chain with T4E
Starting new chain with T4E
Starting new chain with T4E
Starting new chain with T4E
Starting new chain with T4E
Starting new chain with T4E
Starting new chain with T4E
Starting new chain with T4E
Starting new chain with T4E
Starting new chain with T4E
Starting new chain with T4E
Starting new chain with T4E
Starting new chain with T4E
Starting new chain with T4E
Starting new chain with T4E
Starting new chain with T4E
Starting new chain with T4E
Starting new chain with T4E
Starting new chain with T4E
Starting new chain with T4E
Starting new chain with T4E
Starting new chain with T4E
Starting new chain with T4E
Starting new chain with T4E
Starting new chain with T4E
Starting new chain with T4E
Starting new chain with T4E
Starting new chain with T4E
Starting new chain with T4E
Starting new chain with T4E
Starting new chain with T4E
Starting new chain with T4E
Starting new chain with T4E
Starting new chain with T4E
Starting new chain with T4E
Starting new chain with T4E
Starting new chain with T4E
Starting new chain with T4E
Starting new chain with T4E
Starting new chain with T4E
Starting new chain with T4E
Starting new chain with T4E
Starting new chain with T4E
Starting new chain with T4E
Starting new chain with T4E
Starting new chain with T4E
Starting new chain with T4E
Starting new chain with T4E
Starting new chain with T4E
Starting new chain with T4E
Starting new chain with T4E
Starting new chain with T4E
Starting new chain with T4E
Starting new chain with T4E
Starting new chain with T4E
Starting new chain with T4E
Starting new chain with T4E
Starting new chain with T4E
Starting new chain with T4E
Starting new chain with T4E
Starting new chain with T4E
Starting new chain with T4E
Starting new chain with T4E
Starting new chain with T4E
Starting new chain with T4E
Starting new chain with T4E
Starting new chain with T4E
Starting new chain with T4E
Starting new chain with T4E
Starting new chain with T4E
Starting new chain with T4E
Starting new chain with T4E
Starting new chain with T4E
Starting new chain with T4E
Starting new chain with T4E
Starting new chain with T4E
Starting new chain with T4E
Starting new chain with T4E
Starting new chain with T4E
Starting new chain with T4E
Starting new chain with T4E
Starting new chain with T4E
Starting new chain with T4E
Starting new chain with T4E
Starting new chain with T4E
Starting new chain with T4E
Starting new chain with T4E
Starting new chain with T4E
Starting new chain with T4E
Starting new chain with T4E
Starting new chain with T4E
Starting new chain with T4E
Starting new chain with T4E
Starting new chain with T4E
Starting new chain with T4E
Starting new chain with T4E
Starting new chain with T4E
Starting new chain with T4E
Starting new chain with T4E
Starting new chain with T4E
Starting new chain with T4E
Starting new chain with T4E
Starting new chain with T4E
Starting new chain with T4E
Starting new chain with T4E
Starting new chain with T4E
Starting new chain with T4E
Starting new chain with T4E
Starting new chain with T4E
Starting new chain with T4E
Starting new chain with T4E
Starting new chain with T4E
Starting new chain with T4E
Starting new chain with T4E
Starting new chain with T4E
Starting new chain with T4E
Starting new chain with T4E
Starting new chain with T4E
Starting new chain with T4E
Starting new chain with T4E
Starting new chain with T4E
Starting new chain with T4E
Starting new chain with T4E
Starting new chain with T4E
Starting new chain with T4E
Starting new chain with T4E
Starting new chain with T4E
Starting new chain with T4E
Starting new chain with T4E
Starting new chain with T4E
Starting new chain with T4E
Starting new chain with T4E
Starting new chain with T4E
Starting new chain with T4E
Starting new chain with T4E
Starting new chain with T4E
Starting new chain with T4E
Starting new chain with T4E
Starting new chain with T4E
Starting new chain with T4E
Starting new chain with T4E
Starting new chain with T4E
Starting new chain with T4E
Starting new chain with T4E
Starting new chain with T4E
Starting new chain with T4E
Starting new chain with T4E
Starting new chain with T4E
Starting new chain with T4E
Starting new chain with T4E
Starting new chain with T4E
Starting new chain with T4E
Starting new chain with T4E
Starting new chain with T4E
Starting new chain with T4E
Starting new chain with T4E
Starting new chain with T4E
Starting new chain with T4E
Starting new chain with T4E
Starting new chain with T4E
Starting new chain with T4E
Starting new chain with T4E
Starting new chain with T4E
Starting new chain with T4E
Starting new chain with T4E
Starting new chain with T4E
Starting new chain with T4E
Starting new chain with T4E
Starting new chain with T4E
Starting new chain with T4E
Starting new chain with T4E
Starting new chain with T4E
Starting new chain with T4E
Starting new chain with T4E
Starting new chain with T4E
Starting new chain with T4E
Starting new chain with T4E
Starting new chain with T4E
Starting new chain with T4E
Starting new chain with T4E
Starting new chain with T4E
Starting new chain with T4E
Starting new chain with T4E
Starting new chain with T4E
Starting new chain with T4E
Starting new chain with T4E
Starting new chain with T4E
Starting new chain with T4E
Starting new chain with T4E
Starting new chain with T4E
Starting new chain with T4E
Starting new chain with T4E
Starting new chain with T4E
Starting new chain with T4E
Starting new chain with T4E
Starting new chain with T4E
Starting new chain with T4E
Starting new chain with T4E
Starting new chain with T4E
Starting new chain with T4E
Starting new chain with T4E
Starting new chain with T4E
Starting new chain with T4E
Starting new chain with T4E
Starting new chain with T4E
Starting new chain with T4E
Starting new chain with T4E
Starting new chain with T4E
Starting new chain with T4E
Starting new chain with T4E
Starting new chain with T4E
Starting new chain with T4E
Starting new chain with T4E
Starting new chain with T4E
Starting new chain with T4E
Starting new chain with T4E
Starting new chain with T4E
Starting new chain with T4E
Starting new chain with T4E
Starting new chain with T4E
Starting new chain with T4E
Starting new chain with T4E
Starting new chain with T4E
Starting new chain with T4E
Starting new chain with T4E
Starting new chain with T4E
Starting new chain with T4E
Starting new chain with T4E
Starting new chain with T4E
Starting new chain with T4E
Starting new chain with T4E
Starting new chain with T4E
Starting new chain with T4E
Starting new chain with T4E
Starting new chain with T4E
Starting new chain with T4E
Starting new chain with T4E
Starting new chain with T4E
Starting new chain with T4E
Starting new chain with T4E
Starting new chain with T4E
Starting new chain with T4E
Starting new chain with T4E
Starting new chain with T4E
Starting new chain with T4E
Starting new chain with T4E
Starting new chain with T4E
Starting new chain with T4E
Starting new chain with T4E
Starting new chain with T4E
Starting new chain with T4E
Starting new chain with T4E
Starting new chain with T4E
Starting new chain with T4E
Starting new chain with T4E
Starting new chain with T4E
Starting new chain with T4E
Starting new chain with T4E
Starting new chain with T4E
Starting new chain with T4E
Starting new chain with T4E
Starting new chain with T4E
Starting new chain with T4E
Starting new chain with T4E
Starting new chain with T4E
Starting new chain with T4E
Starting new chain with T4E
Starting new chain with T4E
Starting new chain with T4E
Starting new chain with T4E
Starting new chain with T4E
Starting new chain with T4E
Starting new chain with T4E
Starting new chain with T4E
Starting new chain with T4E
Starting new chain with T4E
Starting new chain with T4E
Starting new chain with T4E
Starting new chain with T4E
Starting new chain with T4E
Starting new chain with T4E
Starting new chain with T4E
Starting new chain with T4E
Starting new chain with T4E
Starting new chain with T4E
Starting new chain with T4E
Starting new chain with T4E
Starting new chain with T4E
Starting new chain with T4E
Starting new chain with T4E
Starting new chain with T4E
Starting new chain with T4E
Starting new chain with T4E
Starting new chain with T4E
Starting new chain with T4E
Starting new chain with T4E
Starting new chain with T4E
Starting new chain with T4E
Starting new chain with T4E
Starting new chain with T4E
Starting new chain with T4E
Starting new chain with T4E
Starting new chain with T4E
Starting new chain with T4E
Starting new chain with T4E
Starting new chain with T4E
Starting new chain with T4E
Starting new chain with T4E
Starting new chain with T4E
Starting new chain with T4E
Starting new chain with T4E
Starting new chain with T4E
Starting new chain with T4E
Starting new chain with T4E
Starting new chain with T4E
Starting new chain with T4E
Starting new chain with T4E
Starting new chain with T4E
Starting new chain with T4E
Starting new chain with T4E
Starting new chain with T4E
Starting new chain with T4E
Starting new chain with T4E
Starting new chain with T4E
Starting new chain with T4E
Starting new chain with T4E
Starting new chain with T4E
Starting new chain with T4E
Starting new chain with T4E
Starting new chain with T4E
Starting new chain with T4E
Starting new chain with T4E
Starting new chain with T4E
Starting new chain with T4E
Starting new chain with T4E
Starting new chain with T4E
Starting new chain with T4E
Starting new chain with T4E
Starting new chain with T4E
Starting new chain with T4E
Starting new chain with T4E
Starting new chain with T4E
Starting new chain with T4E
Starting new chain with T4E
Starting new chain with T4E
Starting new chain with T4E
Starting new chain with T4E
Starting new chain with T4E
Starting new chain with T4E
Starting new chain with T4E
Starting new chain with T4E
Starting new chain with T4E
Starting new chain with T4E
Starting new chain with T4E
Starting new chain with T4E
Starting new chain with T4E
Starting new chain with T4E
Starting new chain with T4E
Starting new chain with T4E
Starting new chain with T4E
Starting new chain with T4E
Starting new chain with T4E
Starting new chain with T4E
Starting new chain with T4E
Starting new chain with T4E
Starting new chain with T4E
Starting new chain with T4E
Starting new chain with T4E
Starting new chain with T4E
Starting new chain with T4E
Starting new chain with T4E
Starting new chain with T4E
Starting new chain with T4E
Starting new chain with T4E
Starting new chain with T4E
Starting new chain with T4E
Starting new chain with T4E
Starting new chain with T4E
Starting new chain with T4E
Starting new chain with T4E
Starting new chain with T4E
Starting new chain with T4E
Starting new chain with T4E
Starting new chain with T4E
Starting new chain with T4E
Starting new chain with T4E
Starting new chain with T4E
Starting new chain with T4E
Starting new chain with T4E
Starting new chain with T4E
Starting new chain with T4E
Starting new chain with T4E
Starting new chain with T4E
Starting new chain with T4E
Starting new chain with T4E
Starting new chain with T4E
Starting new chain with T4E
Starting new chain with T4E
Starting new chain with T4E
Starting new chain with T4E
Starting new chain with T4E
Starting new chain with T4E
Starting new chain with T4E
Starting new chain with T4E
Starting new chain with T4E
Starting new chain with T4E
Starting new chain with T4E
Starting new chain with T4E
Starting new chain with T4E
Starting new chain with T4E
Starting new chain with T4E
Starting new chain with T4E
Starting new chain with T4E
Starting new chain with T4E
Starting new chain with T4E
Starting new chain with T4E
Starting new chain with T4E
Starting new chain with T4E
Starting new chain with T4E
Starting new chain with T4E
Starting new chain with T4E
Starting new chain with T4E
Starting new chain with T4E
Starting new chain with T4E
Starting new chain with T4E
Starting new chain with T4E
Starting new chain with T4E
Starting new chain with T4E
Starting new chain with T4E
Starting new chain with T4E
Starting new chain with T4E
Starting new chain with T4E
Starting new chain with T4E
Starting new chain with T4E
Starting new chain with T4E
Starting new chain with T4E
Starting new chain with T4E
Starting new chain with T4E
Starting new chain with T4E
Starting new chain with T4E
Starting new chain with T4E
Starting new chain with T4E
Starting new chain with T4E
Starting new chain with T4E
Starting new chain with T4E
Starting new chain with T4E
Starting new chain with T4E
Starting new chain with T4E
Starting new chain with T4E
Starting new chain with T4E
Starting new chain with T4E
Starting new chain with T4E
Starting new chain with T4E
Starting new chain with T4E
Starting new chain with T4E
Starting new chain with T4E
Starting new chain with T4E
Starting new chain with T4E
Starting new chain with T4E
Starting new chain with T4E
Starting new chain with T4E
Starting new chain with T4E
Starting new chain with T4E
Starting new chain with T4E
Starting new chain with T4E
Starting new chain with T4E
Starting new chain with T4E
Starting new chain with T4E
Starting new chain with T4E
Starting new chain with T4E
Starting new chain with T4E
Starting new chain with T4E
Starting new chain with T4E
Starting new chain with T4E
Starting new chain with T4E
Starting new chain with T4E
Starting new chain with T4E
Starting new chain with T4E
Starting new chain with T4E
Starting new chain with T4E
Starting new chain with T4E
Starting new chain with T4E
Starting new chain with T4E
Starting new chain with T4E
Starting new chain with T4E
Starting new chain with T4E
Starting new chain with T4E
Starting new chain with T4E
Starting new chain with T4E
Starting new chain with T4E
Starting new chain with T4E
Starting new chain with T4E
Starting new chain with T4E
Starting new chain with T4E
Starting new chain with T4E
Starting new chain with T4E
Starting new chain with T4E
Starting new chain with T4E
Starting new chain with T4E
Starting new chain with T4E
Starting new chain with T4E
Starting new chain with T4E
Starting new chain with T4E
Starting new chain with T4E
Starting new chain with T4E
Starting new chain with T4E
Starting new chain with T4E
Starting new chain with T4E
Starting new chain with T4E
Starting new chain with T4E
Starting new chain with T4E
Starting new chain with T4E
Starting new chain with T4E
Starting new chain with T4E
Starting new chain with T4E
Starting new chain with T4E
Starting new chain with T4E
Starting new chain with T4E
Starting new chain with T4E
Starting new chain with T4E
Starting new chain with T4E
Starting new chain with T4E
Starting new chain with T4E
Starting new chain with T4E
Starting new chain with T4E
Starting new chain with T4E
Starting new chain with T4E
Starting new chain with T4E
Starting new chain with T4E
Starting new chain with T4E
Starting new chain with T4E
Starting new chain with T4E
Starting new chain with T4E
Starting new chain with T4E
Starting new chain with T4E
Starting new chain with T4E
Starting new chain with T4E
Starting new chain with T4E
Starting new chain with T4E
Starting new chain with T4E
Starting new chain with T4E
Starting new chain with T4E
Starting new chain with T4E
Starting new chain with T4E
Starting new chain with T4E
Starting new chain with T4E
Starting new chain with T4E
Starting new chain with T4E
Starting new chain with T4E
Starting new chain with T4E
Starting new chain with T4E
Starting new chain with T4E
Starting new chain with T4E
Starting new chain with T4E
Starting new chain with T4E
Starting new chain with T4E
Starting new chain with T4E
Starting new chain with T4E
Starting new chain with T4E
Starting new chain with T4E
Starting new chain with T4E
Starting new chain with T4E
Starting new chain with T4E
Starting new chain with T4E
Starting new chain with T4E
Starting new chain with T4E
Starting new chain with T4E
Starting new chain with T4E
Starting new chain with T4E
Starting new chain with T4E
Starting new chain with T4E
Starting new chain with T4E
Starting new chain with T4E
Starting new chain with T4E
Starting new chain with T4E
Starting new chain with T4E
Starting new chain with T4E
Starting new chain with T4E
Starting new chain with T4E
Starting new chain with T4E
Starting new chain with T4E
Starting new chain with T4E
Starting new chain with T4E
Starting new chain with T4E
Starting new chain with T4E
Starting new chain with T4E
Starting new chain with T4E
Starting new chain with T4E
Starting new chain with T4E
Starting new chain with T4E
Starting new chain with T4E
Starting new chain with T4E
Starting new chain with T4E
Starting new chain with T4E
Starting new chain with T4E
Starting new chain with T4E
Starting new chain with T4E
Starting new chain with T4E
Starting new chain with T4E
Starting new chain with T4E
Starting new chain with T4E
Starting new chain with T4E
Starting new chain with T4E
Starting new chain with T4E
Starting new chain with T4E
Starting new chain with T4E
Starting new chain with T4E
Starting new chain with T4E
Starting new chain with T4E
Starting new chain with T4E
Starting new chain with T4E
Starting new chain with T4E
Starting new chain with T4E
Starting new chain with T4E
Starting new chain with T4E
Starting new chain with T4E
Starting new chain with T4E
Starting new chain with T4E
Starting new chain with T4E
Starting new chain with T4E
Starting new chain with T4E
Starting new chain with T4E
Starting new chain with T4E
Starting new chain with T4E
Starting new chain with T4E
Starting new chain with T4E
Starting new chain with T4E
Starting new chain with T4E
Starting new chain with T4E
Starting new chain with T4E
Starting new chain with T4E
Starting new chain with T4E
Starting new chain with T4E
Starting new chain with T4E
Starting new chain with T4E
Starting new chain with T4E
Starting new chain with T4E
Starting new chain with T4E
Starting new chain with T4E
Starting new chain with T4E
Starting new chain with T4E
Starting new chain with T4E
Starting new chain with T4E
Starting new chain with T4E
Starting new chain with T4E
Starting new chain with T4E
Starting new chain with T4E
Starting new chain with T4E
Starting new chain with T4E
Starting new chain with T4E
Starting new chain with T4E
Starting new chain with T4E
Starting new chain with T4E
Starting new chain with T4E
Starting new chain with T4E
Starting new chain with T4E
Starting new chain with T4E
Starting new chain with T4E
Starting new chain with T4E
Starting new chain with T4E
Starting new chain with T4E
Starting new chain with T4E
Starting new chain with T4E
Starting new chain with T4E
Starting new chain with T4E
Starting new chain with T4E
Starting new chain with T4E
Starting new chain with T4E
Starting new chain with T4E
Starting new chain with T4E
Starting new chain with T4E
Starting new chain with T4E
Starting new chain with T4E
Starting new chain with T4E
Starting new chain with T4E
Starting new chain with T4E
Starting new chain with T4E
Starting new chain with T4E
Starting new chain with T4E
Starting new chain with T4E
Starting new chain with T4E
Starting new chain with T4E
Starting new chain with T4E
Starting new chain with T4E
Starting new chain with T4E
Starting new chain with T4E
Starting new chain with T4E
Starting new chain with T4E
Starting new chain with T4E
Starting new chain with T4E
Starting new chain with T4E
Starting new chain with T4E
Starting new chain with T4E
Starting new chain with T4E
Starting new chain with T4E
Starting new chain with T4E
Starting new chain with T4E
Starting new chain with T4E
Starting new chain with T4E
Starting new chain with T4E
Starting new chain with T4E
Starting new chain with T4E
Starting new chain with T4E
Starting new chain with T4E
Starting new chain with T4E
Starting new chain with T4E
Starting new chain with T4E
Starting new chain with T4E
Starting new chain with T4E
Starting new chain with T4E
Starting new chain with T4E
Starting new chain with T4E
Starting new chain with T4E
Starting new chain with T4E
Starting new chain with T4E
Starting new chain with T4E
Starting new chain with T4E
Starting new chain with T4E
Starting new chain with T4E
Starting new chain with T4E
Starting new chain with T4E
Starting new chain with T4E
Starting new chain with T4E
Starting new chain with T4E
Starting new chain with T4E
Starting new chain with T4E
Starting new chain with T4E
Starting new chain with T4E
Starting new chain with T4E
Starting new chain with T4E
Starting new chain with T4E
Starting new chain with T4E
Starting new chain with T4E
Starting new chain with T4E
Starting new chain with T4E
Starting new chain with T4E
Starting new chain with T4E
Starting new chain with T4E
Starting new chain with T4E
Starting new chain with T4E
Starting new chain with T4E
Starting new chain with T4E
Starting new chain with T4E
Starting new chain with T4E
Starting new chain with T4E
Starting new chain with T4E
Starting new chain with T4E
Starting new chain with T4E
Starting new chain with T4E
Starting new chain with T4E
Starting new chain with T4E
Starting new chain with T4E
Starting new chain with T4E
Starting new chain with T4E
Starting new chain with T4E
Starting new chain with T4E
Starting new chain with T4E
Starting new chain with T4E
Starting new chain with T4E
Starting new chain with T4E
Starting new chain with T4E
Starting new chain with T4E
Starting new chain with T4E
Starting new chain with T4E
Starting new chain with T4E
Starting new chain with T4E
Starting new chain with T4E
Starting new chain with T4E
Starting new chain with T4E
Starting new chain with T4E
Starting new chain with T4E
Starting new chain with T4E
Starting new chain with T4E
Starting new chain with T4E
Starting new chain with T4E
Starting new chain with T4E
Starting new chain with T4E
Starting new chain with T4E
Starting new chain with T4E
Starting new chain with T4E
Starting new chain with T4E
Starting new chain with T4E
Starting new chain with T4E
Starting new chain with T4E
Starting new chain with T4E
Starting new chain with T4E
Starting new chain with T4E
Starting new chain with T4E
Starting new chain with T4E
Starting new chain with T4E
Starting new chain with T4E
Starting new chain with T4E
Starting new chain with T4E
Starting new chain with T4E
Starting new chain with T4E
Starting new chain with T4E
Starting new chain with T4E
Starting new chain with T4E
Starting new chain with T4E
Starting new chain with T4E
Starting new chain with T4E
Starting new chain with T4E
Starting new chain with T4E
Starting new chain with T4E
Starting new chain with T4E
Starting new chain with T4E
Starting new chain with T4E
Starting new chain with T4E
Starting new chain with T4E
Starting new chain with T4E
Starting new chain with T4E
Starting new chain with T4E
Starting new chain with T4E
Starting new chain with T4E
Starting new chain with T4E
Starting new chain with T4E
Starting new chain with T4E
Starting new chain with T4E
Starting new chain with T4E
Starting new chain with T4E
Starting new chain with T4E
Starting new chain with T4E
Starting new chain with T4E
Starting new chain with T4E
Starting new chain with T4E
Starting new chain with T4E
Starting new chain with T4E
Starting new chain with T4E
Starting new chain with T4E
Starting new chain with T4E
Starting new chain with T4E
Starting new chain with T4E
Starting new chain with T4E
Starting new chain with T4E
Starting new chain with T4E
Starting new chain with T4E
Starting new chain with T4E
Starting new chain with T4E
Starting new chain with T4E
Starting new chain with T4E
Starting new chain with T4E
Starting new chain with T4E
Starting new chain with T4E
Starting new chain with T4E
Starting new chain with T4E
Starting new chain with T4E
Starting new chain with T4E
Starting new chain with T4E
Starting new chain with T4E
Starting new chain with T4E
Starting new chain with T4E
Starting new chain with T4E
Starting new chain with T4E
Starting new chain with T4E
Starting new chain with T4E
Starting new chain with T4E
Starting new chain with T4E
Starting new chain with T4E
Starting new chain with T4E
Starting new chain with T4E
Starting new chain with T4E
Starting new chain with T4E
Starting new chain with T4E
Starting new chain with T4E
Starting new chain with T4E
Starting new chain with T4E
Starting new chain with T4E
Starting new chain with T4E
Starting new chain with T4E
Starting new chain with T4E
Starting new chain with T4E
Starting new chain with T4E
Starting new chain with T4E
Starting new chain with T4E
Starting new chain with T4E
Starting new chain with T4E
Starting new chain with T4E
Starting new chain with T4E
Starting new chain with T4E
Starting new chain with T4E
Starting new chain with T4E
Starting new chain with T4E
Starting new chain with T4E
Starting new chain with T4E
Starting new chain with T4E
Starting new chain with T4E
Starting new chain with T4E
Starting new chain with T4E
Starting new chain with T4E
Starting new chain with T4E
Starting new chain with T4E
Starting new chain with T4E
Starting new chain with T4E
Starting new chain with T4E
Starting new chain with T4E
Starting new chain with T4E
Starting new chain with T4E
Starting new chain with T4E
Starting new chain with T4E
Starting new chain with T4E
Starting new chain with T4E
Starting new chain with T4E
Starting new chain with T4E
Starting new chain with T4E
Starting new chain with T4E
Starting new chain with T4E
Starting new chain with T4E
Starting new chain with T4E
Starting new chain with T4E
Starting new chain with T4E
Starting new chain with T4E
Starting new chain with T4E
Starting new chain with T4E
Starting new chain with T4E
Starting new chain with T4E
Starting new chain with T4E
Starting new chain with T4E
Starting new chain with T4E
Starting new chain with T4E
Starting new chain with T4E
Starting new chain with T4E
Starting new chain with T4E
Starting new chain with T4E
Starting new chain with T4E
Starting new chain with T4E
Starting new chain with T4E
Starting new chain with T4E
Starting new chain with T4E
Starting new chain with T4E
Starting new chain with T4E
Starting new chain with T4E
Starting new chain with T4E
Starting new chain with T4E
Starting new chain with T4E
Starting new chain with T4E
Starting new chain with T4E
Starting new chain with T4E
Starting new chain with T4E
Starting new chain with T4E
Starting new chain with T4E
Starting new chain with T4E
Starting new chain with T4E
Starting new chain with T4E
Starting new chain with T4E
Starting new chain with T4E
Starting new chain with T4E
Starting new chain with T4E
Starting new chain with T4E
Starting new chain with T4E
Starting new chain with T4E
Starting new chain with T4E
Starting new chain with T4E
Starting new chain with T4E
Starting new chain with T4E
Starting new chain with T4E
Starting new chain with T4E
Starting new chain with T4E
Starting new chain with T4E
Starting new chain with T4E
Starting new chain with T4E
Starting new chain with T4E
Starting new chain with T4E
Starting new chain with T4E
Starting new chain with T4E
Starting new chain with T4E
Starting new chain with T4E
Starting new chain with T4E
Starting new chain with T4E
Starting new chain with T4E
Starting new chain with T4E
Starting new chain with T4E
Starting new chain with T4E
Starting new chain with T4E
Starting new chain with T4E
Starting new chain with T4E
Starting new chain with T4E
Starting new chain with T4E
Starting new chain with T4E
Starting new chain with T4E
Starting new chain with T4E
Starting new chain with T4E
Starting new chain with T4E
Starting new chain with T4E
Starting new chain with T4E
Starting new chain with T4E
Starting new chain with T4E
Starting new chain with T4E
Starting new chain with T4E
Starting new chain with T4E
Starting new chain with T4E
Starting new chain with T4E
Starting new chain with T4E
Starting new chain with T4E
Starting new chain with T4E
Starting new chain with T4E
Starting new chain with T4E
Starting new chain with T4E
Starting new chain with T4E
Starting new chain with T4E
Starting new chain with T4E
Starting new chain with T4E
Starting new chain with T4E
Starting new chain with T4E
Starting new chain with T4E
Starting new chain with T4E
Starting new chain with T4E
Starting new chain with T4E
Starting new chain with T4E
Starting new chain with T4E
Starting new chain with T4E
Starting new chain with T4E
Starting new chain with T4E
Starting new chain with T4E
Starting new chain with T4E
Starting new chain with T4E
Starting new chain with T4E
Starting new chain with T4E
Starting new chain with T4E
Starting new chain with T4E
Starting new chain with T4E
Starting new chain with T4E
Starting new chain with T4E
Starting new chain with T4E
Starting new chain with T4E
Starting new chain with T4E
Starting new chain with T4E
Starting new chain with T4E
Starting new chain with T4E
Starting new chain with T4E
Starting new chain with T4E
Starting new chain with T4E
Starting new chain with T4E
Starting new chain with T4E
Starting new chain with T4E
Starting new chain with T4E
Starting new chain with T4E
Starting new chain with T4E
Starting new chain with T4E
Starting new chain with T4E
Starting new chain with T4E
Starting new chain with T4E
Starting new chain with T4E
Starting new chain with T4E
Starting new chain with T4E
Starting new chain with T4E
Starting new chain with T4E
Starting new chain with T4E
Starting new chain with T4E
Starting new chain with T4E
Starting new chain with T4E
Starting new chain with T4E
Starting new chain with T4E
Starting new chain with T4E
Starting new chain with T4E
Starting new chain with T4E
Starting new chain with T4E
Starting new chain with T4E
Starting new chain with T4E
Starting new chain with T4E
Starting new chain with T4E
Starting new chain with T4E
Starting new chain with T4E
Starting new chain with T4E
Starting new chain with T4E
Starting new chain with T4E
Starting new chain with T4E
Starting new chain with T4E
Starting new chain with T4E
Starting new chain with T4E
Starting new chain with T4E
Starting new chain with T4E
Starting new chain with T4E
Starting new chain with T4E
Starting new chain with T4E
Starting new chain with T4E
Starting new chain with T4E
Starting new chain with T4E
Starting new chain with T4E
Starting new chain with T4E
Starting new chain with T4E
Starting new chain with T4E
Starting new chain with T4E
Starting new chain with T4E
Starting new chain with T4E
Starting new chain with T4E
Starting new chain with T4E
Starting new chain with T4E
Starting new chain with T4E
Starting new chain with T4E
Starting new chain with T4E
Starting new chain with T4E
Starting new chain with T4E
Starting new chain with T4E
Starting new chain with T4E
Starting new chain with T4E
Starting new chain with T4E
Starting new chain with T4E
Starting new chain with T4E
Starting new chain with T4E
Starting new chain with T4E
Starting new chain with T4E
Starting new chain with T4E
Starting new chain with T4E
Starting new chain with T4E
Starting new chain with T4E
Starting new chain with T4E
Starting new chain with T4E
Starting new chain with T4E
Starting new chain with T4E
Starting new chain with T4E
Starting new chain with T4E
Starting new chain with T4E
Starting new chain with T4E
Starting new chain with T4E
Starting new chain with T4E
Starting new chain with T4E
Starting new chain with T4E
Starting new chain with T4E
Starting new chain with T4E
Starting new chain with T4E
Starting new chain with T4E
Starting new chain with T4E
Starting new chain with T4E
Starting new chain with T4E
Starting new chain with T4E
Starting new chain with T4E
Starting new chain with T4E
Starting new chain with T4E
Starting new chain with T4E
Starting new chain with T4E
Starting new chain with T4E
Starting new chain with T4E
Starting new chain with T4E
Starting new chain with T4E
Starting new chain with T4E
Starting new chain with T4E
Starting new chain with T4E
Starting new chain with T4E
Starting new chain with T4E
Starting new chain with T4E
Starting new chain with T4E
Starting new chain with T4E
Starting new chain with T4E
Starting new chain with T4E
Starting new chain with T4E
Starting new chain with T4E
Starting new chain with T4E
Starting new chain with T4E
Starting new chain with T4E
Starting new chain with T4E
Starting new chain with T4E
Starting new chain with T4E
Starting new chain with T4E
Starting new chain with T4E
Starting new chain with T4E
Starting new chain with T4E
Starting new chain with T4E
Starting new chain with T4E
Starting new chain with T4E
Starting new chain with T4E
Starting new chain with T4E
Starting new chain with T4E
Starting new chain with T4E
Starting new chain with T4E
Starting new chain with T4E
Starting new chain with T4E
Starting new chain with T4E
Starting new chain with T4E
Starting new chain with T4E
Starting new chain with T4E
Starting new chain with T4E
Starting new chain with T4E
Starting new chain with T4E
Starting new chain with T4E
Starting new chain with T4E
Starting new chain with T4E
Starting new chain with T4E
Starting new chain with T4E
Starting new chain with T4E
Starting new chain with T4E
Starting new chain with T4E
Starting new chain with T4E
Starting new chain with T4E
Starting new chain with T4E
Starting new chain with T4E
Starting new chain with T4E
Starting new chain with T4E
Starting new chain with T4E
Starting new chain with T4E
Starting new chain with T4E
Starting new chain with T4E
Starting new chain with T4E
Starting new chain with T4E
Starting new chain with T4E
Starting new chain with T4E
Starting new chain with T4E
Starting new chain with T4E
Starting new chain with T4E
Starting new chain with T4E
Starting new chain with T4E
Starting new chain with T4E
Starting new chain with T4E
Starting new chain with T4E
Starting new chain with T4E
Starting new chain with T4E
Starting new chain with T4E
Starting new chain with T4E
Starting new chain with T4E
Starting new chain with T4E
Starting new chain with T4E
Starting new chain with T4E
Starting new chain with T4E
Starting new chain with T4E
Starting new chain with T4E
Starting new chain with T4E
Starting new chain with T4E
Starting new chain with T4E
Starting new chain with T4E
Starting new chain with T4E
Starting new chain with T4E
Starting new chain with T4E
Starting new chain with T4E
Starting new chain with T4E
Starting new chain with T4E
Starting new chain with T4E
Starting new chain with T4E
Starting new chain with T4E
Starting new chain with T4E
Starting new chain with T4E
Starting new chain with T4E
Starting new chain with T4E
Starting new chain with T4E
Starting new chain with T4E
Starting new chain with T4E
Starting new chain with T4E
Starting new chain with T4E
Starting new chain with T4E
Starting new chain with T4E
Starting new chain with T4E
Starting new chain with T4E
Starting new chain with T4E
Starting new chain with T4E
Starting new chain with T4E
Starting new chain with T4E
Starting new chain with T4E
Starting new chain with T4E
Starting new chain with T4E
Starting new chain with T4E
Starting new chain with T4E
Starting new chain with T4E
Starting new chain with T4E
Starting new chain with T4E
Starting new chain with T4E
Starting new chain with T4E
Starting new chain with T4E
Starting new chain with T4E
Starting new chain with T4E
Starting new chain with T4E
Starting new chain with T4E
Starting new chain with T4E
Starting new chain with T4E
Starting new chain with T4E
Starting new chain with T4E
Starting new chain with T4E
Starting new chain with T4E
Starting new chain with T4E
Starting new chain with T4E
Starting new chain with T4E
Starting new chain with T4E
Starting new chain with T4E
Starting new chain with T4E
Starting new chain with T4E
Starting new chain with T4E
Starting new chain with T4E
Starting new chain with T4E
Starting new chain with T4E
Starting new chain with T4E
Starting new chain with T4E
Starting new chain with T4E
Starting new chain with T4E
Starting new chain with T4E
Starting new chain with T4E
Starting new chain with T4E
Starting new chain with T4E
Starting new chain with T4E
Starting new chain with T4E
Starting new chain with T4E
Starting new chain with T4E
Starting new chain with T4E
Starting new chain with T4E
Starting new chain with T4E
Starting new chain with T4E
Starting new chain with T4E
Starting new chain with T4E
Starting new chain with T4E
Starting new chain with T4E
Starting new chain with T4E
Starting new chain with T4E
Starting new chain with T4E
Starting new chain with T4E
Starting new chain with T4E
Starting new chain with T4E
Starting new chain with T4E
Starting new chain with T4E
Starting new chain with T4E
Starting new chain with T4E
Starting new chain with T4E
Starting new chain with T4E
Starting new chain with T4E
Starting new chain with T4E
Starting new chain with T4E
Starting new chain with T4E
Starting new chain with T4E
Starting new chain with T4E
Starting new chain with T4E
Starting new chain with T4E
Starting new chain with T4E
Starting new chain with T4E
Starting new chain with T4E
Starting new chain with T4E
Starting new chain with T4E
Starting new chain with T4E
Starting new chain with T4E
Starting new chain with T4E
Starting new chain with T4E
Starting new chain with T4E
Starting new chain with T4E
Starting new chain with T4E
Starting new chain with T4E
Starting new chain with T4E
Starting new chain with T4E
Starting new chain with T4E
Starting new chain with T4E
Starting new chain with T4E
Starting new chain with T4E
Starting new chain with T4E
Starting new chain with T4E
Starting new chain with T4E
Starting new chain with T4E
Starting new chain with T4E
Starting new chain with T4E
Starting new chain with T4E
Starting new chain with T4E
Starting new chain with T4E
Starting new chain with T4E
Starting new chain with T4E
Starting new chain with T4E
Starting new chain with T4E
Starting new chain with T4E
Starting new chain with T4E
Starting new chain with T4E
Starting new chain with T4E
Starting new chain with T4E
Starting new chain with T4E
Starting new chain with T4E
Starting new chain with T4E
Starting new chain with T4E
Starting new chain with T4E
Starting new chain with T4E
Starting new chain with T4E
Starting new chain with T4E
Starting new chain with T4E
Starting new chain with T4E
Starting new chain with T4E
Starting new chain with T4E
Starting new chain with T4E
Starting new chain with T4E
Starting new chain with T4E
Starting new chain with T4E
Starting new chain with T4E
Starting new chain with T4E
Starting new chain with T4E
Starting new chain with T4E
Starting new chain with T4E
Starting new chain with T4E
Starting new chain with T4E
Starting new chain with T4E
Starting new chain with T4E
Starting new chain with T4E
Starting new chain with T4E
Starting new chain with T4E
Starting new chain with T4E
Starting new chain with T4E
Starting new chain with T4E
Starting new chain with T4E
Starting new chain with T4E
Starting new chain with T4E
Starting new chain with T4E
Starting new chain with T4E
Starting new chain with T4E
Starting new chain with T4E
Starting new chain with T4E
Starting new chain with T4E
Starting new chain with T4E
Starting new chain with T4E
Starting new chain with T4E
Starting new chain with T4E
Starting new chain with T4E
Starting new chain with T4E
Starting new chain with T4E
Starting new chain with T4E
Starting new chain with T4E
Starting new chain with T4E
Starting new chain with T4E
Starting new chain with T4E
Starting new chain with T4E
Starting new chain with T4E
Starting new chain with T4E
Starting new chain with T4E
Starting new chain with T4E
Starting new chain with T4E
Starting new chain with T4E
Starting new chain with T4E
Starting new chain with T4E
Starting new chain with T4E
Starting new chain with T4E
Starting new chain with T4E
Starting new chain with T4E
Starting new chain with T4E
Starting new chain with T4E
Starting new chain with T4E
Starting new chain with T4E
Starting new chain with T4E
Starting new chain with T4E
Starting new chain with T4E
Starting new chain with T4E
Starting new chain with T4E
Starting new chain with T4E
Starting new chain with T4E
Starting new chain with T4E
Starting new chain with T4E
Starting new chain with T4E
Starting new chain with T4E
Starting new chain with T4E
Starting new chain with T4E
Starting new chain with T4E
Starting new chain with T4E
Starting new chain with T4E
Starting new chain with T4E
Starting new chain with T4E
Starting new chain with T4E
Starting new chain with T4E
Starting new chain with T4E
Starting new chain with T4E
Starting new chain with T4E
Starting new chain with T4E
Starting new chain with T4E
Starting new chain with T4E
Starting new chain with T4E
Starting new chain with T4E
Starting new chain with T4E
Starting new chain with T4E
Starting new chain with T4E
Starting new chain with T4E
Starting new chain with T4E
Starting new chain with T4E
Starting new chain with T4E
Starting new chain with T4E
Starting new chain with T4E
Starting new chain with T4E
Starting new chain with T4E
Starting new chain with T4E
Starting new chain with T4E
Starting new chain with T4E
Starting new chain with T4E
Starting new chain with T4E
Starting new chain with T4E
Starting new chain with T4E
Starting new chain with T4E
Starting new chain with T4E
Starting new chain with T4E
Starting new chain with T4E
Starting new chain with T4E
Starting new chain with T4E
Starting new chain with T4E
Starting new chain with T4E
Starting new chain with T4E
Starting new chain with T4E
Starting new chain with T4E
Starting new chain with T4E
Starting new chain with T4E
Starting new chain with T4E
Starting new chain with T4E
Starting new chain with T4E
Starting new chain with T4E
Starting new chain with T4E
Starting new chain with T4E
Starting new chain with T4E
Starting new chain with T4E
Starting new chain with T4E
Starting new chain with T4E
Starting new chain with T4E
Starting new chain with T4E
Starting new chain with T4E
Starting new chain with T4E
Starting new chain with T4E
Starting new chain with T4E
Starting new chain with T4E
Starting new chain with T4E
Starting new chain with T4E
Starting new chain with T4E
Starting new chain with T4E
Starting new chain with T4E
Starting new chain with T4E
Starting new chain with T4E
Starting new chain with T4E
Starting new chain with T4E
Starting new chain with T4E
Starting new chain with T4E
Starting new chain with T4E
Starting new chain with T4E
Starting new chain with T4E
Starting new chain with T4E
Starting new chain with T4E
Starting new chain with T4E
Starting new chain with T4E
Starting new chain with T4E
Starting new chain with T4E
Starting new chain with T4E
Starting new chain with T4E
Starting new chain with T4E
Starting new chain with T4E
Starting new chain with T4E
Starting new chain with T4E
Starting new chain with T4E
Starting new chain with T4E
Starting new chain with T4E
Starting new chain with T4E
Starting new chain with T4E
Starting new chain with T4E
Starting new chain with T4E
Starting new chain with T4E
Starting new chain with T4E
Starting new chain with T4E
Starting new chain with T4E
Starting new chain with T4E
Starting new chain with T4E
Starting new chain with T4E
Starting new chain with T4E
Starting new chain with T4E
Starting new chain with T4E
Starting new chain with T4E
Starting new chain with T4E
Starting new chain with T4E
Starting new chain with T4E
Starting new chain with T4E
Starting new chain with T4E
Starting new chain with T4E
Starting new chain with T4E
Starting new chain with T4E
Starting new chain with T4E
Starting new chain with T4E
Starting new chain with T4E
Starting new chain with T4E
Starting new chain with T4E
Starting new chain with T4E
Starting new chain with T4E
Starting new chain with T4E
Starting new chain with T4E
Starting new chain with T4E
Starting new chain with T4E
Starting new chain with T4E
Starting new chain with T4E
Starting new chain with T4E
Starting new chain with T4E
Starting new chain with T4E
Starting new chain with T4E
Starting new chain with T4E
Starting new chain with T4E
Starting new chain with T4E
Starting new chain with T4E
Starting new chain with T4E
Starting new chain with T4E
Starting new chain with T4E
Starting new chain with T4E
Starting new chain with T4E
Starting new chain with T4E
Starting new chain with T4E
Starting new chain with T4E
Starting new chain with T4E
Starting new chain with T4E
Starting new chain with T4E
Starting new chain with T4E
Starting new chain with T4E
Starting new chain with T4E
Starting new chain with T4E
Starting new chain with T4E
Starting new chain with T4E
Starting new chain with T4E
Starting new chain with T4E
Starting new chain with T4E
Starting new chain with T4E
Starting new chain with T4E
Starting new chain with T4E
Starting new chain with T4E
Starting new chain with T4E
Starting new chain with T4E
Starting new chain with T4E
Starting new chain with T4E
Starting new chain with T4E
Starting new chain with T4E
Starting new chain with T4E
Starting new chain with T4E
Starting new chain with T4E
Starting new chain with T4E
Starting new chain with T4E
Starting new chain with T4E
Starting new chain with T4E
Starting new chain with T4E
Starting new chain with T4E
Starting new chain with T4E
Starting new chain with T4E
Starting new chain with T4E
Starting new chain with T4E
Starting new chain with T4E
Starting new chain with T4E
Starting new chain with T4E
Starting new chain with T4E
Starting new chain with T4E
Starting new chain with T4E
Starting new chain with T4E
Starting new chain with T4E
Starting new chain with T4E
Starting new chain with T4E
Starting new chain with T4E
Starting new chain with T4E
Starting new chain with T4E
Starting new chain with T4E
Starting new chain with T4E
Starting new chain with T4E
Starting new chain with T4E
Starting new chain with T4E
Starting new chain with T4E
Starting new chain with T4E
Starting new chain with T4E
Starting new chain with T4E
Starting new chain with T4E
Starting new chain with T4E
Starting new chain with T4E
Starting new chain with T4E
Starting new chain with T4E
Starting new chain with T4E
Starting new chain with T4E
Starting new chain with T4E
Starting new chain with T4E
Starting new chain with T4E
Starting new chain with T4E
Starting new chain with T4E
Starting new chain with T4E
Starting new chain with T4E
Starting new chain with T4E
Starting new chain with T4E
Starting new chain with T4E
Starting new chain with T4E
Starting new chain with T4E
Starting new chain with T4E
Starting new chain with T4E
Starting new chain with T4E
Starting new chain with T4E
Starting new chain with T4E
Starting new chain with T4E
Starting new chain with T4E
Starting new chain with T4E
Starting new chain with T4E
Starting new chain with T4E
Starting new chain with T4E
Starting new chain with T4E
Starting new chain with T4E
Starting new chain with T4E
Starting new chain with T4E
Starting new chain with T4E
Starting new chain with T4E
Starting new chain with T4E
Starting new chain with T4E
Starting new chain with T4E
Starting new chain with T4E
Starting new chain with T4E
Starting new chain with T4E
Starting new chain with T4E
Starting new chain with T4E
Starting new chain with T4E
Starting new chain with T4E
Starting new chain with T4E
Starting new chain with T4E
Starting new chain with T4E
Starting new chain with T4E
Starting new chain with T4E
Starting new chain with T4E
Starting new chain with T4E
Starting new chain with T4E
Starting new chain with T4E
Starting new chain with T4E
Starting new chain with T4E
Starting new chain with T4E
Starting new chain with T4E
Starting new chain with T4E
Starting new chain with T4E
Starting new chain with T4E
Starting new chain with T4E
Starting new chain with T4E
Starting new chain with T4E
Starting new chain with T4E
Starting new chain with T4E
Starting new chain with T4E
Starting new chain with T4E
Starting new chain with T4E
Starting new chain with T4E
Starting new chain with T4E
Starting new chain with T4E
Starting new chain with T4E
Starting new chain with T4E
Starting new chain with T4E
Starting new chain with T4E
Starting new chain with T4E
Starting new chain with T4E
Starting new chain with T4E
Starting new chain with T4E
Starting new chain with T4E
Starting new chain with T4E
Starting new chain with T4E
Starting new chain with T4E
Starting new chain with T4E
Starting new chain with T4E
Starting new chain with T4E
Starting new chain with T4E
Starting new chain with T4E
Starting new chain with T4E
Starting new chain with T4E
Starting new chain with T4E
Starting new chain with T4E
Starting new chain with T4E
Starting new chain with T4E
Starting new chain with T4E
Starting new chain with T4E
Starting new chain with T4E
Starting new chain with T4E
Starting new chain with T4E
Starting new chain with T4E
Starting new chain with T4E
Starting new chain with T4E
Starting new chain with T4E
Starting new chain with T4E
Starting new chain with T4E
Starting new chain with T4E
Starting new chain with T4E
Starting new chain with T4E
Starting new chain with T4E
Starting new chain with T4E
Starting new chain with T4E
Starting new chain with T4E
Starting new chain with T4E
Starting new chain with T4E
Starting new chain with T4E
Starting new chain with T4E
Starting new chain with T4E
Starting new chain with T4E
Starting new chain with T4E
Starting new chain with T4E
Starting new chain with T4E
Starting new chain with T4E
Starting new chain with T4E
Starting new chain with T4E
Starting new chain with T4E
Starting new chain with T4E
Starting new chain with T4E
Starting new chain with T4E
Starting new chain with T4E
Starting new chain with T4E
Starting new chain with T4E
Starting new chain with T4E
Starting new chain with T4E
Starting new chain with T4E
Starting new chain with T4E
Starting new chain with T4E
Starting new chain with T4E
Starting new chain with T4E
Starting new chain with T4E
Starting new chain with T4E
Starting new chain with T4E
Starting new chain with T4E
Starting new chain with T4E
Starting new chain with T4E
Starting new chain with T4E
Starting new chain with T4E
Starting new chain with T4E
Starting new chain with T4E
Starting new chain with T4E
Starting new chain with T4E
Starting new chain with T4E
Starting new chain with T4E
Starting new chain with T4E
Starting new chain with T4E
Starting new chain with T4E
Starting new chain with T4E
Starting new chain with T4E
Starting new chain with T4E
Starting new chain with T4E
Starting new chain with T4E
Starting new chain with T4E
Starting new chain with T4E
Starting new chain with T4E
Starting new chain with T4E
Starting new chain with T4E
Starting new chain with T4E
Starting new chain with T4E
Starting new chain with T4E
Starting new chain with T4E
Starting new chain with T4E
Starting new chain with T4E
Starting new chain with T4E
Starting new chain with T4E
Starting new chain with T4E
Starting new chain with T4E
Starting new chain with T4E
Starting new chain with T4E
Starting new chain with T4E
Starting new chain with T4E
Starting new chain with T4E
Starting new chain with T4E
Starting new chain with T4E
Starting new chain with T4E
Starting new chain with T4E
Starting new chain with T4E
Starting new chain with T4E
Starting new chain with T4E
Starting new chain with T4E
Starting new chain with T4E
Starting new chain with T4E
Starting new chain with T4E
Starting new chain with T4E
Starting new chain with T4E
Starting new chain with T4E
Starting new chain with T4E
Starting new chain with T4E
Starting new chain with T4E
Starting new chain with T4E
Starting new chain with T4E
Starting new chain with T4E
Starting new chain with T4E
Starting new chain with T4E
Starting new chain with T4E
Starting new chain with T4E
Starting new chain with T4E
Starting new chain with T4E
Starting new chain with T4E
Starting new chain with T4E
Starting new chain with T4E
Starting new chain with T4E
Starting new chain with T4E
Starting new chain with T4E
Starting new chain with T4E
Starting new chain with T4E
Starting new chain with T4E
Starting new chain with T4E
Starting new chain with T4E
Starting new chain with T4E
Starting new chain with T4E
Starting new chain with T4E
Starting new chain with T4E
Starting new chain with T4E
Starting new chain with T4E
Starting new chain with T4E
Starting new chain with T4E
Starting new chain with T4E
Starting new chain with T4E
Starting new chain with T4E
Starting new chain with T4E
Starting new chain with T4E
Starting new chain with T4E
Starting new chain with T4E
Starting new chain with T4E
Starting new chain with T4E
Starting new chain with T4E
Starting new chain with T4E
Starting new chain with T4E
Starting new chain with T4E
Starting new chain with T4E
Starting new chain with T4E
Starting new chain with T4E
Starting new chain with T4E
Starting new chain with T4E
Starting new chain with T4E
Starting new chain with T4E
Starting new chain with T4E
Starting new chain with T4E
Starting new chain with T4E
Starting new chain with T4E
Starting new chain with T4E
Starting new chain with T4E
Starting new chain with T4E
Starting new chain with T4E
Starting new chain with T4E
Starting new chain with T4E
Starting new chain with T4E
Starting new chain with T4E
Starting new chain with T4E
Starting new chain with T4E
Starting new chain with T4E
Starting new chain with T4E
Starting new chain with T4E
Starting new chain with T4E
Starting new chain with T4E
Starting new chain with T4E
Starting new chain with T4E
Starting new chain with T4E
Starting new chain with T4E
Starting new chain with T4E
Starting new chain with T4E
Starting new chain with T4E
Starting new chain with T4E
Starting new chain with T4E
Starting new chain with T4E
Starting new chain with T4E
Starting new chain with T4E
Starting new chain with T4E
Starting new chain with T4E
Starting new chain with T4E
Starting new chain with T4E
Starting new chain with T4E
Starting new chain with T4E
Starting new chain with T4E
Starting new chain with T4E
Starting new chain with T4E
Starting new chain with T4E
Starting new chain with T4E
Starting new chain with T4E
Starting new chain with T4E
Starting new chain with T4E
Starting new chain with T4E
Starting new chain with T4E
Starting new chain with T4E
Starting new chain with T4E
Starting new chain with T4E
Starting new chain with T4E
Starting new chain with T4E
Starting new chain with T4E
Starting new chain with T4E
Starting new chain with T4E
Starting new chain with T4E
Starting new chain with T4E
Starting new chain with T4E
Starting new chain with T4E
Starting new chain with T4E
Starting new chain with T4E
Starting new chain with T4E
Starting new chain with T4E
Starting new chain with T4E
Starting new chain with T4E
Starting new chain with T4E
Starting new chain with T4E
Starting new chain with T4E
Starting new chain with T4E
Starting new chain with T4E
Starting new chain with T4E
Starting new chain with T4E
Starting new chain with T4E
Starting new chain with T4E
Starting new chain with T4E
Starting new chain with T4E
Starting new chain with T4E
Starting new chain with T4E
Starting new chain with T4E
Starting new chain with T4E
Starting new chain with T4E
Starting new chain with T4E
Starting new chain with T4E
Starting new chain with T4E
Starting new chain with T4E
Starting new chain with T4E
Starting new chain with T4E
Starting new chain with T4E
Starting new chain with T4E
Starting new chain with T4E
Starting new chain with T4E
Starting new chain with T4E
Starting new chain with T4E
Starting new chain with T4E
Starting new chain with T4E
Starting new chain with T4E
Starting new chain with T4E
Starting new chain with T4E
Starting new chain with T4E
Starting new chain with T4E
Starting new chain with T4E
Starting new chain with T4E
Starting new chain with T4E
Starting new chain with T4E
Starting new chain with T4E
Starting new chain with T4E
Starting new chain with T4E
Starting new chain with T4E
Starting new chain with T4E
Starting new chain with T4E
Starting new chain with T4E
Starting new chain with T4E
Starting new chain with T4E
Starting new chain with T4E
Starting new chain with T4E
Starting new chain with T4E
Starting new chain with T4E
Starting new chain with T4E
Starting new chain with T4E
Starting new chain with T4E
Starting new chain with T4E
Starting new chain with T4E
Starting new chain with T4E
Starting new chain with T4E
Starting new chain with T4E
Starting new chain with T4E
Starting new chain with T4E
Starting new chain with T4E
Starting new chain with T4E
Starting new chain with T4E
Starting new chain with T4E
Starting new chain with T4E
Starting new chain with T4E
Starting new chain with T4E
Starting new chain with T4E
Starting new chain with T4E
Starting new chain with T4E
Starting new chain with T4E
Starting new chain with T4E
Starting new chain with T4E
Starting new chain with T4E
Starting new chain with T4E
Starting new chain with T4E
Starting new chain with T4E
Starting new chain with T4E
Starting new chain with T4E
Starting new chain with T4E
Starting new chain with T4E
Starting new chain with T4E
Starting new chain with T4E
Starting new chain with T4E
Starting new chain with T4E
Starting new chain with T4E
Starting new chain with T4E
Starting new chain with T4E
Starting new chain with T4E
Starting new chain with T4E
Starting new chain with T4E
Starting new chain with T4E
Starting new chain with T4E
Starting new chain with T4E
Starting new chain with T4E
Starting new chain with T4E
Starting new chain with T4E
Starting new chain with T4E
Starting new chain with T4E
Starting new chain with T4E
Starting new chain with T4E
Starting new chain with T4E
Starting new chain with T4E
Starting new chain with T4E
Starting new chain with T4E
Starting new chain with T4E
Starting new chain with T4E
Starting new chain with T4E
Starting new chain with T4E
Starting new chain with T4E
Starting new chain with T4E
Starting new chain with T4E
Starting new chain with T4E
Starting new chain with T4E
Starting new chain with T4E
Starting new chain with T4E
Starting new chain with T4E
Starting new chain with T4E
Starting new chain with T4E
Starting new chain with T4E
Starting new chain with T4E
Starting new chain with T4E
Starting new chain with T4E
Starting new chain with T4E
Starting new chain with T4E
Starting new chain with T4E
Starting new chain with T4E
Starting new chain with T4E
Starting new chain with T4E
Starting new chain with T4E
Starting new chain with T4E
Starting new chain with T4E
Starting new chain with T4E
Starting new chain with T4E
Starting new chain with T4E
Starting new chain with T4E
Starting new chain with T4E
Starting new chain with T4E
Starting new chain with T4E
Starting new chain with T4E
Starting new chain with T4E
Starting new chain with T4E
Starting new chain with T4E
Starting new chain with T4E
Starting new chain with T4E
Starting new chain with T4E
Starting new chain with T4E
Starting new chain with T4E
Starting new chain with T4E
Starting new chain with T4E
Starting new chain with T4E
Starting new chain with T4E
Starting new chain with T4E
Starting new chain with T4E
Starting new chain with T4E
Starting new chain with T4E
Starting new chain with T4E
Starting new chain with T4E
Starting new chain with T4E
Starting new chain with T4E
Starting new chain with T4E
Starting new chain with T4E
Starting new chain with T4E
Starting new chain with T4E
Starting new chain with T4E
Starting new chain with T4E
Starting new chain with T4E
Starting new chain with T4E
Starting new chain with T4E
Starting new chain with T4E
Starting new chain with T4E
Starting new chain with T4E
Starting new chain with T4E
Starting new chain with T4E
Starting new chain with T4E
Starting new chain with T4E
Starting new chain with T4E
Starting new chain with T4E
Starting new chain with T4E
Starting new chain with T4E
Starting new chain with T4E
Starting new chain with T4E
Starting new chain with T4E
Starting new chain with T4E
Starting new chain with T4E
Starting new chain with T4E
Starting new chain with T4E
Starting new chain with T4E
Starting new chain with T4E
Starting new chain with T4E
Starting new chain with T4E
Starting new chain with T4E
Starting new chain with T4E
Starting new chain with T4E
Starting new chain with T4E
Starting new chain with T4E
Starting new chain with T4E
Starting new chain with T4E
Starting new chain with T4E
Starting new chain with T4E
Starting new chain with T4E
Starting new chain with T4E
Starting new chain with T4E
Starting new chain with T4E
Starting new chain with T4E
Starting new chain with T4E
Starting new chain with T4E
Starting new chain with T4E
Starting new chain with T4E
Starting new chain with T4E
Starting new chain with T4E
Starting new chain with T4E
Starting new chain with T4E
Starting new chain with T4E
Starting new chain with T4E
Starting new chain with T4E
Starting new chain with T4E
Starting new chain with T4E
Starting new chain with T4E
Starting new chain with T4E
Starting new chain with T4E
Starting new chain with T4E
Starting new chain with T4E
Starting new chain with T4E
Starting new chain with T4E
Starting new chain with T4E
Starting new chain with T4E
Starting new chain with T4E
Starting new chain with T4E
Starting new chain with T4E
Starting new chain with T4E
Starting new chain with T4E
Starting new chain with T4E
Starting new chain with T4E
Starting new chain with T4E
Starting new chain with T4E
Starting new chain with T4E
Starting new chain with T4E
Starting new chain with T4E
Starting new chain with T4E
Starting new chain with T4E
Starting new chain with T4E
Starting new chain with T4E
Starting new chain with T4E
Starting new chain with T4E
Starting new chain with T4E
Starting new chain with T4E
Starting new chain with T4E
Starting new chain with T4E
Starting new chain with T4E
Starting new chain with T4E
Starting new chain with T4E
Starting new chain with T4E
Starting new chain with T4E
Starting new chain with T4E
Starting new chain with T4E
Starting new chain with T4E
Starting new chain with T4E
Starting new chain with T4E
Starting new chain with T4E
Starting new chain with T4E
Starting new chain with T4E
Starting new chain with T4E
Starting new chain with T4E
Starting new chain with T4E
Starting new chain with T4E
Starting new chain with T4E
Starting new chain with T4E
Starting new chain with T4E
Starting new chain with T4E
Starting new chain with T4E
Starting new chain with T4E
Starting new chain with T4E
Starting new chain with T4E
Starting new chain with T4E
Starting new chain with T4E
Starting new chain with T4E
Starting new chain with T4E
Starting new chain with T4E
Starting new chain with T4E
Starting new chain with T4E
Starting new chain with T4E
Starting new chain with T4E
Starting new chain with T4E
Starting new chain with T4E
Starting new chain with T4E
Starting new chain with T4E
Starting new chain with T4E
Starting new chain with T4E
Starting new chain with T4E
Starting new chain with T4E
Starting new chain with T4E
Starting new chain with T4E
Starting new chain with T4E
Starting new chain with T4E
Starting new chain with T4E
Starting new chain with T4E
Starting new chain with T4E
Starting new chain with T4E
Starting new chain with T4E
Starting new chain with T4E
Starting new chain with T4E
Starting new chain with T4E
Starting new chain with T4E
Starting new chain with T4E
Starting new chain with T4E
Starting new chain with T4E
Starting new chain with T4E
Starting new chain with T4E
Starting new chain with T4E
Starting new chain with T4E
Starting new chain with T4E
Starting new chain with T4E
Starting new chain with T4E
Starting new chain with T4E
Starting new chain with T4E
Starting new chain with T4E
Starting new chain with T4E
Starting new chain with T4E
Starting new chain with T4E
Starting new chain with T4E
Starting new chain with T4E
Starting new chain with T4E
Starting new chain with T4E
Starting new chain with T4E
Starting new chain with T4E
Starting new chain with T4E
Starting new chain with T4E
Starting new chain with T4E
Starting new chain with T4E
Starting new chain with T4E
Starting new chain with T4E
Starting new chain with T4E
Starting new chain with T4E
Starting new chain with T4E
Starting new chain with T4E
Starting new chain with T4E
Starting new chain with T4E
Starting new chain with T4E
Starting new chain with T4E
Starting new chain with T4E
Starting new chain with T4E
Starting new chain with T4E
Starting new chain with T4E
Starting new chain with T4E
Starting new chain with T4E
Starting new chain with T4E
Starting new chain with T4E
Starting new chain with T4E
Starting new chain with T4E
Starting new chain with T4E
Starting new chain with T4E
Starting new chain with T4E
Starting new chain with T4E
Starting new chain with T4E
Starting new chain with T4E
Starting new chain with T4E
Starting new chain with T4E
Starting new chain with T4E
Starting new chain with T4E
Starting new chain with T4E
Starting new chain with T4E
Starting new chain with T4E
Starting new chain with T4E
Starting new chain with T4E
Starting new chain with T4E
Starting new chain with T4E
Starting new chain with T4E
Starting new chain with T4E
Starting new chain with T4E
Starting new chain with T4E
Starting new chain with T4E
Starting new chain with T4E
Starting new chain with T4E
Starting new chain with T4E
Starting new chain with T4E
Starting new chain with T4E
Starting new chain with T4E
Starting new chain with T4E
Starting new chain with T4E
Starting new chain with T4E
Starting new chain with T4E
Starting new chain with T4E
Starting new chain with T4E
Starting new chain with T4E
Starting new chain with T4E
Starting new chain with T4E
Starting new chain with T4E
Starting new chain with T4E
Starting new chain with T4E
Starting new chain with T4E
Starting new chain with T4E
Starting new chain with T4E
Starting new chain with T4E
Starting new chain with T4E
Starting new chain with T4E
Starting new chain with T4E
Starting new chain with T4E
Starting new chain with T4E
Starting new chain with T4E
Starting new chain with T4E
Starting new chain with T4E
Starting new chain with T4E
Starting new chain with T4E
Starting new chain with T4E
Starting new chain with T4E
Starting new chain with T4E
Starting new chain with T4E
Starting new chain with T4E
Starting new chain with T4E
Starting new chain with T4E
Starting new chain with T4E
Starting new chain with T4E
Starting new chain with T4E
Starting new chain with T4E
Starting new chain with T4E
Starting new chain with T4E
Starting new chain with T4E
Starting new chain with T4E
Starting new chain with T4E
Starting new chain with T4E
Starting new chain with T4E
Starting new chain with T4E
Starting new chain with T4E
Starting new chain with T4E
Starting new chain with T4E
Starting new chain with T4E
Starting new chain with T4E
Starting new chain with T4E
Starting new chain with T4E
Starting new chain with T4E
Starting new chain with T4E
Starting new chain with T4E
Starting new chain with T4E
Starting new chain with T4E
Starting new chain with T4E
Starting new chain with T4E
Starting new chain with T4E
Starting new chain with T4E
Starting new chain with T4E
Starting new chain with T4E
Starting new chain with T4E
Starting new chain with T4E
Starting new chain with T4E
Starting new chain with T4E
Starting new chain with T4E
Starting new chain with T4E
Starting new chain with T4E
Starting new chain with T4E
Starting new chain with T4E
Starting new chain with T4E
Starting new chain with T4E
Starting new chain with T4E
Starting new chain with T4E
Starting new chain with T4E
Starting new chain with T4E
Starting new chain with T4E
Starting new chain with T4E
Starting new chain with T4E
Starting new chain with T4E
Starting new chain with T4E
Starting new chain with T4E
Starting new chain with T4E
Starting new chain with T4E
Starting new chain with T4E
Starting new chain with T4E
Starting new chain with T4E
Starting new chain with T4E
Starting new chain with T4E
Starting new chain with T4E
Starting new chain with T4E
Starting new chain with T4E
Starting new chain with T4E
Starting new chain with T4E
Starting new chain with T4E
Starting new chain with T4E
Starting new chain with T4E
Starting new chain with T4E
Starting new chain with T4E
Starting new chain with T4E
Starting new chain with T4E
Starting new chain with T4E
Starting new chain with T4E
Starting new chain with T4E
Starting new chain with T4E
Starting new chain with T4E
Starting new chain with T4E
Starting new chain with T4E
Starting new chain with T4E
Starting new chain with T4E
Starting new chain with T4E
Starting new chain with T4E
Starting new chain with T4E
Starting new chain with T4E
Starting new chain with T4E
Starting new chain with T4E
Starting new chain with T4E
Starting new chain with T4E
Starting new chain with T4E
Starting new chain with T4E
Starting new chain with T4E
Starting new chain with T4E
Starting new chain with T4E
Starting new chain with T4E
Starting new chain with T4E
Starting new chain with T4E
Starting new chain with T4E
Starting new chain with T4E
Starting new chain with T4E
Starting new chain with T4E
Starting new chain with T4E
Starting new chain with T4E
Starting new chain with T4E
Starting new chain with T4E
Starting new chain with T4E
Starting new chain with T4E
Starting new chain with T4E
Starting new chain with T4E
Starting new chain with T4E
Starting new chain with T4E
Starting new chain with T4E
Starting new chain with T4E
Starting new chain with T4E
Starting new chain with T4E
Starting new chain with T4E
Starting new chain with T4E
Starting new chain with T4E
Starting new chain with T4E
Starting new chain with T4E
Starting new chain with T4E
Starting new chain with T4E
Starting new chain with T4E
Starting new chain with T4E
Starting new chain with T4E
Starting new chain with T4E
Starting new chain with T4E
Starting new chain with T4E
Starting new chain with T4E
Starting new chain with T4E
Starting new chain with T4E
Starting new chain with T4E
Starting new chain with T4E
Starting new chain with T4E
Starting new chain with T4E
Starting new chain with T4E
Starting new chain with T4E
Starting new chain with T4E
Starting new chain with T4E
Starting new chain with T4E
Starting new chain with T4E
Starting new chain with T4E
Starting new chain with T4E
Starting new chain with T4E
Starting new chain with T4E
Starting new chain with T4E
Starting new chain with T4E
Starting new chain with T4E
Starting new chain with T4E
Starting new chain with T4E
Starting new chain with T4E
Starting new chain with T4E
Starting new chain with T4E
Starting new chain with T4E
Starting new chain with T4E
Starting new chain with T4E
Starting new chain with T4E
Starting new chain with T4E
Starting new chain with T4E
Starting new chain with T4E
Starting new chain with T4E
Starting new chain with T4E
Starting new chain with T4E
Starting new chain with T4E
Starting new chain with T4E
Starting new chain with T4E
Starting new chain with T4E
Starting new chain with T4E
Starting new chain with T4E
Starting new chain with T4E
Starting new chain with T4E
Starting new chain with T4E
Starting new chain with T4E
Starting new chain with T4E
Starting new chain with T4E
Starting new chain with T4E
Starting new chain with T4E
Starting new chain with T4E
Starting new chain with T4E
Starting new chain with T4E
Starting new chain with T4E
Starting new chain with T4E
Starting new chain with T4E
Starting new chain with T4E
Starting new chain with T4E
Starting new chain with T4E
Starting new chain with T4E
Starting new chain with T4E
Starting new chain with T4E
Starting new chain with T4E
Starting new chain with T4E
Starting new chain with T4E
Starting new chain with T4E
Starting new chain with T4E
Starting new chain with T4E
Starting new chain with T4E
Starting new chain with T4E
Starting new chain with T4E
Starting new chain with T4E
Starting new chain with T4E
Starting new chain with T4E
Starting new chain with T4E
Starting new chain with T4E
Starting new chain with T4E
Starting new chain with T4E
Starting new chain with T4E
Starting new chain with T4E
Starting new chain with T4E
Starting new chain with T4E
Starting new chain with T4E
Starting new chain with T4E
Starting new chain with T4E
Starting new chain with T4E
Starting new chain with T4E
Starting new chain with T4E
Starting new chain with T4E
Starting new chain with T4E
Starting new chain with T4E
Starting new chain with T4E
Starting new chain with T4E
Starting new chain with T4E
Starting new chain with T4E
Starting new chain with T4E
Starting new chain with T4E
Starting new chain with T4E
Starting new chain with T4E
Starting new chain with T4E
Starting new chain with T4E
Starting new chain with T4E
Starting new chain with T4E
Starting new chain with T4E
Starting new chain with T4E
Starting new chain with T4E
Starting new chain with T4E
Starting new chain with T4E
Starting new chain with T4E
Starting new chain with T4E
Starting new chain with T4E
Starting new chain with T4E
Starting new chain with T4E
Starting new chain with T4E
Starting new chain with T4E
Starting new chain with T4E
Starting new chain with T4E
Starting new chain with T4E
Starting new chain with T4E
Starting new chain with T4E
Starting new chain with T4E
Starting new chain with T4E
Starting new chain with T4E
Starting new chain with T4E
Starting new chain with T4E
Starting new chain with T4E
Starting new chain with T4E
Starting new chain with T4E
Starting new chain with T4E
Starting new chain with T4E
Starting new chain with T4E
Starting new chain with T4E
Starting new chain with T4E
Starting new chain with T4E
Starting new chain with T4E
Starting new chain with T4E
Starting new chain with T4E
Starting new chain with T4E
Starting new chain with T4E
Starting new chain with T4E
Starting new chain with T4E
Starting new chain with T4E
Starting new chain with T4E
Starting new chain with T4E
Starting new chain with T4E
Starting new chain with T4E
Starting new chain with T4E
Starting new chain with T4E
Starting new chain with T4E
Starting new chain with T4E
Starting new chain with T4E
Starting new chain with T4E
Starting new chain with T4E
Starting new chain with T4E
Starting new chain with T4E
Starting new chain with T4E
Starting new chain with T4E
Starting new chain with T4E
Starting new chain with T4E
Starting new chain with T4E
Starting new chain with T4E
Starting new chain with T4E
Starting new chain with T4E
Starting new chain with T4E
Starting new chain with T4E
Starting new chain with T4E
Starting new chain with T4E
Starting new chain with T4E
Starting new chain with T4E
Starting new chain with T4E
Starting new chain with T4E
Starting new chain with T4E
Starting new chain with T4E
Starting new chain with T4E
Starting new chain with T4E
Starting new chain with T4E
Starting new chain with T4E
Starting new chain with T4E
Starting new chain with T4E
Starting new chain with T4E
Starting new chain with T4E
Starting new chain with T4E
Starting new chain with T4E
Starting new chain with T4E
Starting new chain with T4E
Starting new chain with T4E
Starting new chain with T4E
Starting new chain with T4E
Starting new chain with T4E
Starting new chain with T4E
Starting new chain with T4E
Starting new chain with T4E
Starting new chain with T4E
Starting new chain with T4E
Starting new chain with T4E
Starting new chain with T4E
Starting new chain with T4E
Starting new chain with T4E
Starting new chain with T4E
Starting new chain with T4E
Starting new chain with T4E
Starting new chain with T4E
Starting new chain with T4E
Starting new chain with T4E
Starting new chain with T4E
Starting new chain with T4E
Starting new chain with T4E
Starting new chain with T4E
Starting new chain with T4E
Starting new chain with T4E
Starting new chain with T4E
Starting new chain with T4E
Starting new chain with T4E
Starting new chain with T4E
Starting new chain with T4E
Starting new chain with T4E
Starting new chain with T4E
Starting new chain with T4E
Starting new chain with T4E
Starting new chain with T4E
Starting new chain with T4E
Starting new chain with T4E
Starting new chain with T4E
Starting new chain with T4E
Starting new chain with T4E
Starting new chain with T4E
Starting new chain with T4E
Starting new chain with T4E
Starting new chain with T4E
Starting new chain with T4E
Starting new chain with T4E
Starting new chain with T4E
Starting new chain with T4E
Starting new chain with T4E
Starting new chain with T4E
Starting new chain with T4E
Starting new chain with T4E
Starting new chain with T4E
Starting new chain with T4E
Starting new chain with T4E
Starting new chain with T4E
Starting new chain with T4E
Starting new chain with T4E
Starting new chain with T4E
Starting new chain with T4E
Starting new chain with T4E
Starting new chain with T4E
Starting new chain with T4E
Starting new chain with T4E
Starting new chain with T4E
Starting new chain with T4E
Starting new chain with T4E
Starting new chain with T4E
Starting new chain with T4E
Starting new chain with T4E
Starting new chain with T4E
Starting new chain with T4E
Starting new chain with T4E
Starting new chain with T4E
Starting new chain with T4E
Starting new chain with T4E
Starting new chain with T4E
Starting new chain with T4E
Starting new chain with T4E
Starting new chain with T4E
Starting new chain with T4E
Starting new chain with T4E
Starting new chain with T4E
Starting new chain with T4E
Starting new chain with T4E
Starting new chain with T4E
Starting new chain with T4E
Starting new chain with T4E
Starting new chain with T4E
Starting new chain with T4E
Starting new chain with T4E
Starting new chain with T4E
Starting new chain with T4E
Starting new chain with T4E
Starting new chain with T4E
Starting new chain with T4E
Starting new chain with T4E
Starting new chain with T4E
Starting new chain with T4E
Starting new chain with T4E
Starting new chain with T4E
Starting new chain with T4E
Starting new chain with T4E
Starting new chain with T4E
Starting new chain with T4E
Starting new chain with T4E
Starting new chain with T4E
Starting new chain with T4E
Starting new chain with T4E
Starting new chain with T4E
Starting new chain with T4E
Starting new chain with T4E
Starting new chain with T4E
Starting new chain with T4E
Starting new chain with T4E
Starting new chain with T4E
Starting new chain with T4E
Starting new chain with T4E
Starting new chain with T4E
Starting new chain with T4E
Starting new chain with T4E
Starting new chain with T4E
Starting new chain with T4E
Starting new chain with T4E
Starting new chain with T4E
Starting new chain with T4E
Starting new chain with T4E
Starting new chain with T4E
Starting new chain with T4E
Starting new chain with T4E
Starting new chain with T4E
Starting new chain with T4E
Starting new chain with T4E
Starting new chain with T4E
Starting new chain with T4E
Starting new chain with T4E
Starting new chain with T4E
Starting new chain with T4E
Starting new chain with T4E
Starting new chain with T4E
Starting new chain with T4E
Starting new chain with T4E
Starting new chain with T4E
Starting new chain with T4E
Starting new chain with T4E
Starting new chain with T4E
Starting new chain with T4E
Starting new chain with T4E
Starting new chain with T4E
Starting new chain with T4E
Starting new chain with T4E
Starting new chain with T4E
Starting new chain with T4E
Starting new chain with T4E
Starting new chain with T4E
Starting new chain with T4E
Starting new chain with T4E
Starting new chain with T4E
Starting new chain with T4E
Starting new chain with T4E
Starting new chain with T4E
Starting new chain with T4E
Starting new chain with T4E
Starting new chain with T4E
Starting new chain with T4E
Starting new chain with T4E
Starting new chain with T4E
Starting new chain with T4E
Starting new chain with T4E
Starting new chain with T4E
Starting new chain with T4E
Starting new chain with T4E
Starting new chain with T4E
Starting new chain with T4E
Starting new chain with T4E
Starting new chain with T4E
Starting new chain with T4E
Starting new chain with T4E
Starting new chain with T4E
Starting new chain with T4E
Starting new chain with T4E
Starting new chain with T4E
Starting new chain with T4E
Starting new chain with T4E
Starting new chain with T4E
Starting new chain with T4E
Starting new chain with T4E
Starting new chain with T4E
Starting new chain with T4E
Starting new chain with T4E
Starting new chain with T4E
Starting new chain with T4E
Starting new chain with T4E
Starting new chain with T4E
Starting new chain with T4E
Starting new chain with T4E
Starting new chain with T4E
Starting new chain with T4E
Starting new chain with T4E
Starting new chain with T4E
Starting new chain with T4E
Starting new chain with T4E
Starting new chain with T4E
Starting new chain with T4E
Starting new chain with T4E
Starting new chain with T4E
Starting new chain with T4E
Starting new chain with T4E
Starting new chain with T4E
Starting new chain with T4E
Starting new chain with T4E
Starting new chain with T4E
Starting new chain with T4E
Starting new chain with T4E
Starting new chain with T4E
Starting new chain with T4E
Starting new chain with T4E
Starting new chain with T4E
Starting new chain with T4E
Starting new chain with T4E
Starting new chain with T4E
Starting new chain with T4E
Starting new chain with T4E
Starting new chain with T4E
Starting new chain with T4E
Starting new chain with T4E
Starting new chain with T4E
Starting new chain with T4E
Starting new chain with T4E
Starting new chain with T4E
Starting new chain with T4E
Starting new chain with T4E
Starting new chain with T4E
Starting new chain with T4E
Starting new chain with T4E
Starting new chain with T4E
Starting new chain with T4E
Starting new chain with T4E
Starting new chain with T4E
Starting new chain with T4E
Starting new chain with T4E
Starting new chain with T4E
Starting new chain with T4E
Starting new chain with T4E
Starting new chain with T4E
Starting new chain with T4E
Starting new chain with T4E
Starting new chain with T4E
Starting new chain with T4E
Starting new chain with T4E
Starting new chain with T4E
Starting new chain with T4E
Starting new chain with T4E
Starting new chain with T4E
Starting new chain with T4E
Starting new chain with T4E
Starting new chain with T4E
Starting new chain with T4E
Starting new chain with T4E
Starting new chain with T4E
Starting new chain with T4E
Starting new chain with T4E
Starting new chain with T4E
Starting new chain with T4E
Starting new chain with T4E
Starting new chain with T4E
Starting new chain with T4E
Starting new chain with T4E
Starting new chain with T4E
Starting new chain with T4E
Starting new chain with T4E
Starting new chain with T4E
Starting new chain with T4E
Starting new chain with T4E
Starting new chain with T4E
Starting new chain with T4E
Starting new chain with T4E
Starting new chain with T4E
Starting new chain with T4E
Starting new chain with T4E
Starting new chain with T4E
Starting new chain with T4E
Starting new chain with T4E
Starting new chain with T4E
Starting new chain with T4E
Starting new chain with T4E
Starting new chain with T4E
Starting new chain with T4E
Starting new chain with T4E
Starting new chain with T4E
Starting new chain with T4E
Starting new chain with T4E
Starting new chain with T4E
Starting new chain with T4E
Starting new chain with T4E
Starting new chain with T4E
Starting new chain with T4E
Starting new chain with T4E
Starting new chain with T4E
Starting new chain with T4E
Starting new chain with T4E
Starting new chain with T4E
Starting new chain with T4E
Starting new chain with T4E
Starting new chain with T4E
Starting new chain with T4E
Starting new chain with T4E
Starting new chain with T4E
Starting new chain with T4E
Starting new chain with T4E
Starting new chain with T4E
Starting new chain with T4E
Starting new chain with T4E
Starting new chain with T4E
Starting new chain with T4E
Starting new chain with T4E
Starting new chain with T4E
Starting new chain with T4E
Starting new chain with T4E
Starting new chain with T4E
Starting new chain with T4E
Starting new chain with T4E
Starting new chain with T4E
Starting new chain with T4E
Starting new chain with T4E
Starting new chain with T4E
Starting new chain with T4E
Starting new chain with T4E
Starting new chain with T4E
Starting new chain with T4E
Starting new chain with T4E
Starting new chain with T4E
Starting new chain with T4E
Starting new chain with T4E
Starting new chain with T4E
Starting new chain with T4E
Starting new chain with T4E
Starting new chain with T4E
Starting new chain with T4E
Starting new chain with T4E
Starting new chain with T4E
Starting new chain with T4E
Starting new chain with T4E
Starting new chain with T4E
Starting new chain with T4E
Starting new chain with T4E
Starting new chain with T4E
Starting new chain with T4E
Starting new chain with T4E
Starting new chain with T4E
Starting new chain with T4E
Starting new chain with T4E
Starting new chain with T4E
Starting new chain with T4E
Starting new chain with T4E
Starting new chain with T4E
Starting new chain with T4E
Starting new chain with T4E
Starting new chain with T4E
Starting new chain with T4E
Starting new chain with T4E
Starting new chain with T4E
Starting new chain with T4E
Starting new chain with T4E
Starting new chain with T4E
Starting new chain with T4E
Starting new chain with T4E
Starting new chain with T4E
Starting new chain with T4E
Starting new chain with T4E
Starting new chain with T4E
Starting new chain with T4E
Starting new chain with T4E
Starting new chain with T4E
Starting new chain with T4E
Starting new chain with T4E
Starting new chain with T4E
Starting new chain with T4E
Starting new chain with T4E
Starting new chain with T4E
Starting new chain with T4E
Starting new chain with T4E
Starting new chain with T4E
Starting new chain with T4E
Starting new chain with T4E
Starting new chain with T4E
Starting new chain with T4E
Starting new chain with T4E
Starting new chain with T4E
Starting new chain with T4E
Starting new chain with T4E
Starting new chain with T4E
Starting new chain with T4E
Starting new chain with T4E
Starting new chain with T4E
Starting new chain with T4E
Starting new chain with T4E
Starting new chain with T4E
Starting new chain with T4E
Starting new chain with T4E
Starting new chain with T4E
Starting new chain with T4E
Starting new chain with T4E
Starting new chain with T4E
Starting new chain with T4E
Starting new chain with T4E
Starting new chain with T4E
Starting new chain with T4E
Starting new chain with T4E
Starting new chain with T4E
Starting new chain with T4E
Starting new chain with T4E
Starting new chain with T4E
Starting new chain with T4E
Starting new chain with T4E
Starting new chain with T4E
Starting new chain with T4E
Starting new chain with T4E
Starting new chain with T4E
Starting new chain with T4E
Starting new chain with T4E
Starting new chain with T4E
Starting new chain with T4E
Starting new chain with T4E
Starting new chain with T4E
Starting new chain with T4E
Starting new chain with T4E
Starting new chain with T4E
Starting new chain with T4E
Starting new chain with T4E
Starting new chain with T4E
Starting new chain with T4E
Starting new chain with T4E
Starting new chain with T4E
Starting new chain with T4E
Starting new chain with T4E
Starting new chain with T4E
Starting new chain with T4E
Starting new chain with T4E
Starting new chain with T4E
Starting new chain with T4E
Starting new chain with T4E
Starting new chain with T4E
Starting new chain with T4E
Starting new chain with T4E
Starting new chain with T4E
Starting new chain with T4E
Starting new chain with T4E
Starting new chain with T4E
Starting new chain with T4E
Starting new chain with T4E
Starting new chain with T4E
Starting new chain with T4E
Starting new chain with T4E
Starting new chain with T4E
Starting new chain with T4E
Starting new chain with T4E
Starting new chain with T4E
Starting new chain with T4E
Starting new chain with T4E
Starting new chain with T4E
Starting new chain with T4E
Starting new chain with T4E
Starting new chain with T4E
Starting new chain with T4E
Starting new chain with T4E
Starting new chain with T4E
Starting new chain with T4E
Starting new chain with T4E
Starting new chain with T4E
Starting new chain with T4E
Starting new chain with T4E
Starting new chain with T4E
Starting new chain with T4E
Starting new chain with T4E
Starting new chain with T4E
Starting new chain with T4E
Starting new chain with T4E
Starting new chain with T4E
Starting new chain with T4E
Starting new chain with T4E
Starting new chain with T4E
Starting new chain with T4E
Starting new chain with T4E
Starting new chain with T4E
Starting new chain with T4E
Starting new chain with T4E
Starting new chain with T4E
Starting new chain with T4E
Starting new chain with T4E
Starting new chain with T4E
Starting new chain with T4E
Starting new chain with T4E
Starting new chain with T4E
Starting new chain with T4E
Starting new chain with T4E
Starting new chain with T4E
Starting new chain with T4E
Starting new chain with T4E
Starting new chain with T4E
Starting new chain with T4E
Starting new chain with T4E
Starting new chain with T4E
Starting new chain with T4E
Starting new chain with T4E
Starting new chain with T4E
Starting new chain with T4E
Starting new chain with T4E
Starting new chain with T4E
Starting new chain with T4E
Starting new chain with T4E
Starting new chain with T4E
Starting new chain with T4E
Starting new chain with T4E
Starting new chain with T4E
Starting new chain with T4E
Starting new chain with T4E
Starting new chain with T4E
Starting new chain with T4E
Starting new chain with T4E
Starting new chain with T4E
Starting new chain with T4E
Starting new chain with T4E
Starting new chain with T4E
Starting new chain with T4E
Starting new chain with T4E
Starting new chain with T4E
Starting new chain with T4E
Starting new chain with T4E
Starting new chain with T4E
Starting new chain with T4E
Starting new chain with T4E
Starting new chain with T4E
Starting new chain with T4E
Starting new chain with T4E
Starting new chain with T4E
Starting new chain with T4E
Starting new chain with T4E
Starting new chain with T4E
Starting new chain with T4E
Starting new chain with T4E
Starting new chain with T4E
Starting new chain with T4E
Starting new chain with T4E
Starting new chain with T4E
Starting new chain with T4E
Starting new chain with T4E
Starting new chain with T4E
Starting new chain with T4E
Starting new chain with T4E
Starting new chain with T4E
Starting new chain with T4E
Starting new chain with T4E
Starting new chain with T4E
Starting new chain with T4E
Starting new chain with T4E
Starting new chain with T4E
Starting new chain with T4E
Starting new chain with T4E
Starting new chain with T4E
Starting new chain with T4E
Starting new chain with T4E
Starting new chain with T4E
Starting new chain with T4E
Starting new chain with T4E
Starting new chain with T4E
Starting new chain with T4E
Starting new chain with T4E
Starting new chain with T4E
Starting new chain with T4E
Starting new chain with T4E
Starting new chain with T4E
Starting new chain with T4E
Starting new chain with T4E
Starting new chain with T4E
Starting new chain with T4E
Starting new chain with T4E
Starting new chain with T4E
Starting new chain with T4E
Starting new chain with T4E
Starting new chain with T4E
Starting new chain with T4E
Starting new chain with T4E
Starting new chain with T4E
Starting new chain with T4E
Starting new chain with T4E
Starting new chain with T4E
Starting new chain with T4E
Starting new chain with T4E
Starting new chain with T4E
Starting new chain with T4E
Starting new chain with T4E
Starting new chain with T4E
Starting new chain with T4E
Starting new chain with T4E
Starting new chain with T4E
Starting new chain with T4E
Starting new chain with T4E
Starting new chain with T4E
Starting new chain with T4E
Starting new chain with T4E
Starting new chain with T4E
Starting new chain with T4E
Starting new chain with T4E
Starting new chain with T4E
Starting new chain with T4E
Starting new chain with T4E
Starting new chain with T4E
Starting new chain with T4E
Starting new chain with T4E
Starting new chain with T4E
Starting new chain with T4E
Starting new chain with T4E
Starting new chain with T4E
Starting new chain with T4E
Starting new chain with T4E
Starting new chain with T4E
Starting new chain with T4E
Starting new chain with T4E
Starting new chain with T4E
Starting new chain with T4E
Starting new chain with T4E
Starting new chain with T4E
Starting new chain with T4E
Starting new chain with T4E
Starting new chain with T4E
Starting new chain with T4E
Starting new chain with T4E
Starting new chain with T4E
Starting new chain with T4E
Starting new chain with T4E
Starting new chain with T4E
Starting new chain with T4E
Starting new chain with T4E
Starting new chain with T4E
Starting new chain with T4E
Starting new chain with T4E
Starting new chain with T4E
Starting new chain with T4E
Starting new chain with T4E
Starting new chain with T4E
Starting new chain with T4E
Starting new chain with T4E
Starting new chain with T4E
Starting new chain with T4E
Starting new chain with T4E
Starting new chain with T4E
Starting new chain with T4E
Starting new chain with T4E
Starting new chain with T4E
Starting new chain with T4E
Starting new chain with T4E
Starting new chain with T4E
Starting new chain with T4E
Starting new chain with T4E
Starting new chain with T4E
Starting new chain with T4E
Starting new chain with T4E
Starting new chain with T4E
Starting new chain with T4E
Starting new chain with T4E
Starting new chain with T4E
Starting new chain with T4E
Starting new chain with T4E
Starting new chain with T4E
Starting new chain with T4E
Starting new chain with T4E
Starting new chain with T4E
Starting new chain with T4E
Starting new chain with T4E
Starting new chain with T4E
Starting new chain with T4E
Starting new chain with T4E
Starting new chain with T4E
Starting new chain with T4E
Starting new chain with T4E
Starting new chain with T4E
Starting new chain with T4E
Starting new chain with T4E
Starting new chain with T4E
Starting new chain with T4E
Starting new chain with T4E
Starting new chain with T4E
Starting new chain with T4E
Starting new chain with T4E
Starting new chain with T4E
Starting new chain with T4E
Starting new chain with T4E
Starting new chain with T4E
Starting new chain with T4E
Starting new chain with T4E
Starting new chain with T4E
Starting new chain with T4E
Starting new chain with T4E
Starting new chain with T4E
Starting new chain with T4E
Starting new chain with T4E
Starting new chain with T4E
Starting new chain with T4E
Starting new chain with T4E
Starting new chain with T4E
Starting new chain with T4E
Starting new chain with T4E
Starting new chain with T4E
Starting new chain with T4E
Starting new chain with T4E
Starting new chain with T4E
Starting new chain with T4E
Starting new chain with T4E
Starting new chain with T4E
Starting new chain with T4E
Starting new chain with T4E
Starting new chain with T4E
Starting new chain with T4E
Starting new chain with T4E
Starting new chain with T4E
Starting new chain with T4E
Starting new chain with T4E
Starting new chain with T4E
Starting new chain with T4E
Starting new chain with T4E
Starting new chain with T4E
Starting new chain with T4E
Starting new chain with T4E
Starting new chain with T4E
Starting new chain with T4E
Starting new chain with T4E
Starting new chain with T4E
Starting new chain with T4E
Starting new chain with T4E
Starting new chain with T4E
Starting new chain with T4E
Starting new chain with T4E
Starting new chain with T4E
Starting new chain with T4E
Starting new chain with T4E
Starting new chain with T4E
Starting new chain with T4E
Starting new chain with T4E
Starting new chain with T4E
Starting new chain with T4E
Starting new chain with T4E
Starting new chain with T4E
Starting new chain with T4E
Starting new chain with T4E
Starting new chain with T4E
Starting new chain with T4E
Starting new chain with T4E
Starting new chain with T4E
Starting new chain with T4E
Starting new chain with T4E
Starting new chain with T4E
Starting new chain with T4E
Starting new chain with T4E
Starting new chain with T4E
Starting new chain with T4E
Starting new chain with T4E
Starting new chain with T4E
Starting new chain with T4E
Starting new chain with T4E
Starting new chain with T4E
Starting new chain with T4E
Starting new chain with T4E
Starting new chain with T4E
Starting new chain with T4E
Starting new chain with T4E
Starting new chain with T4E
Starting new chain with T4E
Starting new chain with T4E
Starting new chain with T4E
Starting new chain with T4E
Starting new chain with T4E
Starting new chain with T4E
Starting new chain with T4E
Starting new chain with T4E
Starting new chain with T4E
Starting new chain with T4E
Starting new chain with T4E
Starting new chain with T4E
Starting new chain with T4E
Starting new chain with T4E
Starting new chain with T4E
Starting new chain with T4E
Starting new chain with T4E
Starting new chain with T4E
Starting new chain with T4E
Starting new chain with T4E
Starting new chain with T4E
Starting new chain with T4E
Starting new chain with T4E
Starting new chain with T4E
Starting new chain with T4E
Starting new chain with T4E
Starting new chain with T4E
Starting new chain with T4E
Starting new chain with T4E
Starting new chain with T4E
Starting new chain with T4E
Starting new chain with T4E
Starting new chain with T4E
Starting new chain with T4E
Starting new chain with T4E
Starting new chain with T4E
Starting new chain with T4E
Starting new chain with T4E
Starting new chain with T4E
Starting new chain with T4E
Starting new chain with T4E
Starting new chain with T4E
Starting new chain with T4E
Starting new chain with T4E
Starting new chain with T4E
Starting new chain with T4E
Starting new chain with T4E
Starting new chain with T4E
Starting new chain with T4E
Starting new chain with T4E
Starting new chain with T4E
Starting new chain with T4E
Starting new chain with T4E
Starting new chain with T4E
Starting new chain with T4E
Starting new chain with T4E
Starting new chain with T4E
Starting new chain with T4E
Starting new chain with T4E
Starting new chain with T4E
Starting new chain with T4E
Starting new chain with T4E
Starting new chain with T4E
Starting new chain with T4E
Starting new chain with T4E
Starting new chain with T4E
Starting new chain with T4E
Starting new chain with T4E
Starting new chain with T4E
Starting new chain with T4E
Starting new chain with T4E
Starting new chain with T4E
Starting new chain with T4E
Starting new chain with T4E
Starting new chain with T4E
Starting new chain with T4E
Starting new chain with T4E
Starting new chain with T4E
Starting new chain with T4E
Starting new chain with T4E
Starting new chain with T4E
Starting new chain with T4E
Starting new chain with T4E
Starting new chain with T4E
Starting new chain with T4E
Starting new chain with T4E
Starting new chain with T4E
Starting new chain with T4E
Starting new chain with T4E
Starting new chain with T4E
Starting new chain with T4E
Starting new chain with T4E
Starting new chain with T4E
Starting new chain with T4E
Starting new chain with T4E
Starting new chain with T4E
Starting new chain with T4E
Starting new chain with T4E
Starting new chain with T4E
Starting new chain with T4E
Starting new chain with T4E
Starting new chain with T4E
Starting new chain with T4E
Starting new chain with T4E
Starting new chain with T4E
Starting new chain with T4E
Starting new chain with T4E
Starting new chain with T4E
Starting new chain with T4E
Starting new chain with T4E
Starting new chain with T4E
Starting new chain with T4E
Starting new chain with T4E
Starting new chain with T4E
Starting new chain with T4E
Starting new chain with T4E
Starting new chain with T4E
Starting new chain with T4E
Starting new chain with T4E
Starting new chain with T4E
Starting new chain with T4E
Starting new chain with T4E
Starting new chain with T4E
Starting new chain with T4E
Starting new chain with T4E
Starting new chain with T4E
Starting new chain with T4E
Starting new chain with T4E
Starting new chain with T4E
Starting new chain with T4E
Starting new chain with T4E
Starting new chain with T4E
Starting new chain with T4E
Starting new chain with T4E
Starting new chain with T4E
Starting new chain with T4E
Starting new chain with T4E
Starting new chain with T4E
Starting new chain with T4E
Starting new chain with T4E
Starting new chain with T4E
Starting new chain with T4E
Starting new chain with T4E
Starting new chain with T4E
Starting new chain with T4E
Starting new chain with T4E
Starting new chain with T4E
Starting new chain with T4E
Starting new chain with T4E
Starting new chain with T4E
Starting new chain with T4E
Starting new chain with T4E
Starting new chain with T4E
Starting new chain with T4E
Starting new chain with T4E
Starting new chain with T4E
Starting new chain with T4E
Starting new chain with T4E
Starting new chain with T4E
Starting new chain with T4E
Starting new chain with T4E
Starting new chain with T4E
Starting new chain with T4E
Starting new chain with T4E
Starting new chain with T4E
Starting new chain with T4E
Starting new chain with T4E
Starting new chain with T4E
Starting new chain with T4E
Starting new chain with T4E
Starting new chain with T4E
Starting new chain with T4E
Starting new chain with T4E
Starting new chain with T4E
Starting new chain with T4E
Starting new chain with T4E
Starting new chain with T4E
Starting new chain with T4E
Starting new chain with T4E
Starting new chain with T4E
Starting new chain with T4E
Starting new chain with T4E
Starting new chain with T4E
Starting new chain with T4E
Starting new chain with T4E
Starting new chain with T4E
Starting new chain with T4E
Starting new chain with T4E
Starting new chain with T4E
Starting new chain with T4E
Starting new chain with T4E
Starting new chain with T4E
Starting new chain with T4E
Starting new chain with T4E
Starting new chain with T4E
Starting new chain with T4E
Starting new chain with T4E
Starting new chain with T4E
Starting new chain with T4E
Starting new chain with T4E
Starting new chain with T4E
Starting new chain with T4E
Starting new chain with T4E
Starting new chain with T4E
Starting new chain with T4E
Starting new chain with T4E
Starting new chain with T4E
Starting new chain with T4E
Starting new chain with T4E
Starting new chain with T4E
Starting new chain with T4E
Starting new chain with T4E
Starting new chain with T4E
Starting new chain with T4E
Starting new chain with T4E
Starting new chain with T4E
Starting new chain with T4E
Starting new chain with T4E
Starting new chain with T4E
Starting new chain with T4E
Starting new chain with T4E
Starting new chain with T4E
Starting new chain with T4E
Starting new chain with T4E
Starting new chain with T4E
Starting new chain with T4E
Starting new chain with T4E
Starting new chain with T4E
Starting new chain with T4E
Starting new chain with T4E
Starting new chain with T4E
Starting new chain with T4E
Starting new chain with T4E
Starting new chain with T4E
Starting new chain with T4E
Starting new chain with T4E
Starting new chain with T4E
Starting new chain with T4E
Starting new chain with T4E
Starting new chain with T4E
Starting new chain with T4E
Starting new chain with T4E
Starting new chain with T4E
Starting new chain with T4E
Starting new chain with T4E
Starting new chain with T4E
Starting new chain with T4E
Starting new chain with T4E
Starting new chain with T4E
Starting new chain with T4E
Starting new chain with T4E
Starting new chain with T4E
Starting new chain with T4E
Starting new chain with T4E
Starting new chain with T4E
Starting new chain with T4E
Starting new chain with T4E
Starting new chain with T4E
Starting new chain with T4E
Starting new chain with T4E
Starting new chain with T4E
Starting new chain with T4E
Starting new chain with T4E
Starting new chain with T4E
Starting new chain with T4E
Starting new chain with T4E
Starting new chain with T4E
Starting new chain with T4E
Starting new chain with T4E
Starting new chain with T4E
Starting new chain with T4E
Starting new chain with T4E
Starting new chain with T4E
Starting new chain with T4E
Starting new chain with T4E
Starting new chain with T4E
Starting new chain with T4E
Starting new chain with T4E
Starting new chain with T4E
Starting new chain with T4E
Starting new chain with T4E
Starting new chain with T4E
Starting new chain with T4E
Starting new chain with T4E
Starting new chain with T4E
Starting new chain with T4E
Starting new chain with T4E
Starting new chain with T4E
Starting new chain with T4E
Starting new chain with T4E
Starting new chain with T4E
Starting new chain with T4E
Starting new chain with T4E
Starting new chain with T4E
Starting new chain with T4E
Starting new chain with T4E
Starting new chain with T4E
Starting new chain with T4E
Starting new chain with T4E
Starting new chain with T4E
Starting new chain with T4E
Starting new chain with T4E
Starting new chain with T4E
Starting new chain with T4E
Starting new chain with T4E
Starting new chain with T4E
Starting new chain with T4E
Starting new chain with T4E
Starting new chain with T4E
Starting new chain with T4E
Starting new chain with T4E
Starting new chain with T4E
Starting new chain with T4E
Starting new chain with T4E
Starting new chain with T4E
Starting new chain with T4E
Starting new chain with T4E
Starting new chain with T4E
Starting new chain with T4E
Starting new chain with T4E
Starting new chain with T4E
Starting new chain with T4E
Starting new chain with T4E
Starting new chain with T4E
Starting new chain with T4E
Starting new chain with T4E
Starting new chain with T4E
Starting new chain with T4E
Starting new chain with T4E
Starting new chain with T4E
Starting new chain with T4E
Starting new chain with T4E
Starting new chain with T4E
Starting new chain with T4E
Starting new chain with T4E
Starting new chain with T4E
Starting new chain with T4E
Starting new chain with T4E
Starting new chain with T4E
Starting new chain with T4E
Starting new chain with T4E
Starting new chain with T4E
Starting new chain with T4E
Starting new chain with T4E
Starting new chain with T4E
Starting new chain with T4E
Starting new chain with T4E
Starting new chain with T4E
Starting new chain with T4E
Starting new chain with T4E
Starting new chain with T4E
Starting new chain with T4E
Starting new chain with T4E
Starting new chain with T4E
Starting new chain with T4E
Starting new chain with T4E
Starting new chain with T4E
Starting new chain with T4E
Starting new chain with T4E
Starting new chain with T4E
Starting new chain with T4E
Starting new chain with T4E
Starting new chain with T4E
Starting new chain with T4E
Starting new chain with T4E
Starting new chain with T4E
Starting new chain with T4E
Starting new chain with T4E
Starting new chain with T4E
Starting new chain with T4E
Starting new chain with T4E
Starting new chain with T4E
Starting new chain with T4E
Starting new chain with T4E
Starting new chain with T4E
Starting new chain with T4E
Starting new chain with T4E
Starting new chain with T4E
Starting new chain with T4E
Starting new chain with T4E
Starting new chain with T4E
Starting new chain with T4E
Starting new chain with T4E
Starting new chain with T4E
Starting new chain with T4E
Starting new chain with T4E
Starting new chain with T4E
Starting new chain with T4E
Starting new chain with T4E
Starting new chain with T4E
Starting new chain with T4E
Starting new chain with T4E
Starting new chain with T4E
Starting new chain with T4E
Starting new chain with T4E
Starting new chain with T4E
Starting new chain with T4E
Starting new chain with T4E
Starting new chain with T4E
Starting new chain with T4E
Starting new chain with T4E
Starting new chain with T4E
Starting new chain with T4E
Starting new chain with T4E
Starting new chain with T4E
Starting new chain with T4E
Starting new chain with T4E
Starting new chain with T4E
Starting new chain with T4E
Starting new chain with T4E
Starting new chain with T4E
Starting new chain with T4E
Starting new chain with T4E
Starting new chain with T4E
Starting new chain with T4E
Starting new chain with T4E
Starting new chain with T4E
Starting new chain with T4E
Starting new chain with T4E
Starting new chain with T4E
Starting new chain with T4E
Starting new chain with T4E
Starting new chain with T4E
Starting new chain with T4E
Starting new chain with T4E
Starting new chain with T4E
Starting new chain with T4E
Starting new chain with T4E
Starting new chain with T4E
Starting new chain with T4E
Starting new chain with T4E
Starting new chain with T4E
Starting new chain with T4E
Starting new chain with T4E
Starting new chain with T4E
Starting new chain with T4E
Starting new chain with T4E
Starting new chain with T4E
Starting new chain with T4E
Starting new chain with T4E
Starting new chain with T4E
Starting new chain with T4E
Starting new chain with T4E
Starting new chain with T4E
Starting new chain with T4E
Starting new chain with T4E
Starting new chain with T4E
Starting new chain with T4E
Starting new chain with T4E
Starting new chain with T4E
Starting new chain with T4E
Starting new chain with T4E
Starting new chain with T4E
Starting new chain with T4E
Starting new chain with T4E
Starting new chain with T4E
Starting new chain with T4E
Starting new chain with T4E
Starting new chain with T4E
Starting new chain with T4E
Starting new chain with T4E
Starting new chain with T4E
Starting new chain with T4E
Starting new chain with T4E
Starting new chain with T4E
Starting new chain with T4E
Starting new chain with T4E
Starting new chain with T4E
Starting new chain with T4E
Starting new chain with T4E
Starting new chain with T4E
Starting new chain with T4E
Starting new chain with T4E
Starting new chain with T4E
Starting new chain with T4E
Starting new chain with T4E
Starting new chain with T4E
Starting new chain with T4E
Starting new chain with T4E
Starting new chain with T4E
Starting new chain with T4E
Starting new chain with T4E
Starting new chain with T4E
Starting new chain with T4E
Starting new chain with T4E
Starting new chain with T4E
Starting new chain with T4E
Starting new chain with T4E
Starting new chain with T4E
Starting new chain with T4E
Starting new chain with T4E
Starting new chain with T4E
Starting new chain with T4E
Starting new chain with T4E
Starting new chain with T4E
Starting new chain with T4E
Starting new chain with T4E
Starting new chain with T4E
Starting new chain with T4E
Starting new chain with T4E
Starting new chain with T4E
Starting new chain with T4E
Starting new chain with T4E
Starting new chain with T4E
Starting new chain with T4E
Starting new chain with T4E
Starting new chain with T4E
Starting new chain with T4E
Starting new chain with T4E
Starting new chain with T4E
Starting new chain with T4E
Starting new chain with T4E
Starting new chain with T4E
Starting new chain with T4E
Starting new chain with T4E
Starting new chain with T4E
Starting new chain with T4E
Starting new chain with T4E
Starting new chain with T4E
Starting new chain with T4E
Starting new chain with T4E
Starting new chain with T4E
Starting new chain with T4E
Starting new chain with T4E
Starting new chain with T4E
Starting new chain with T4E
Starting new chain with T4E
Starting new chain with T4E
Starting new chain with T4E
Starting new chain with T4E
Starting new chain with T4E
Starting new chain with T4E
Starting new chain with T4E
Starting new chain with T4E
Starting new chain with T4E
Starting new chain with T4E
Starting new chain with T4E
Starting new chain with T4E
Starting new chain with T4E
Starting new chain with T4E
Starting new chain with T4E
Starting new chain with T4E
Starting new chain with T4E
Starting new chain with T4E
Starting new chain with T4E
Starting new chain with T4E
Starting new chain with T4E
Starting new chain with T4E
Starting new chain with T4E
Starting new chain with T4E
Starting new chain with T4E
Starting new chain with T4E
Starting new chain with T4E
Starting new chain with T4E
Starting new chain with T4E
Starting new chain with T4E
Starting new chain with T4E
Starting new chain with T4E
Starting new chain with T4E
Starting new chain with T4E
Starting new chain with T4E
Starting new chain with T4E
Starting new chain with T4E
Starting new chain with T4E
Starting new chain with T4E
Starting new chain with T4E
Starting new chain with T4E
Starting new chain with T4E
Starting new chain with T4E
Starting new chain with T4E
Starting new chain with T4E
Starting new chain with T4E
Starting new chain with T4E
Starting new chain with T4E
Starting new chain with T4E
Starting new chain with T4E
Starting new chain with T4E
Starting new chain with T4E
Starting new chain with T4E
Starting new chain with T4E
Starting new chain with T4E
Starting new chain with T4E
Starting new chain with T4E
Starting new chain with T4E
Starting new chain with T4E
Starting new chain with T4E
Starting new chain with T4E
Starting new chain with T4E
Starting new chain with T4E
Starting new chain with T4E
Starting new chain with T4E
Starting new chain with T4E
Starting new chain with T4E
Starting new chain with T4E
Starting new chain with T4E
Starting new chain with T4E
Starting new chain with T4E
Starting new chain with T4E
Starting new chain with T4E
Starting new chain with T4E
Starting new chain with T4E
Starting new chain with T4E
Starting new chain with T4E
Starting new chain with T4E
Starting new chain with T4E
Starting new chain with T4E
Starting new chain with T4E
Starting new chain with T4E
Starting new chain with T4E
Starting new chain with T4E
Starting new chain with T4E
Starting new chain with T4E
Starting new chain with T4E
Starting new chain with T4E
Starting new chain with T4E
Starting new chain with T4E
Starting new chain with T4E
Starting new chain with T4E
Starting new chain with T4E
Starting new chain with T4E
Starting new chain with T4E
Starting new chain with T4E
Starting new chain with T4E
Starting new chain with T4E
Starting new chain with T4E
Starting new chain with T4E
Starting new chain with T4E
Starting new chain with T4E
Starting new chain with T4E
Starting new chain with T4E
Starting new chain with T4E
Starting new chain with T4E
Starting new chain with T4E
Starting new chain with T4E
Starting new chain with T4E
Starting new chain with T4E
Starting new chain with T4E
Starting new chain with T4E
Starting new chain with T4E
Starting new chain with T4E
Starting new chain with T4E
Starting new chain with T4E
Starting new chain with T4E
Starting new chain with T4E
Starting new chain with T4E
Starting new chain with T4E
Starting new chain with T4E
Starting new chain with T4E
Starting new chain with T4E
Starting new chain with T4E
Starting new chain with T4E
Starting new chain with T4E
Starting new chain with T4E
Starting new chain with T4E
Starting new chain with T4E
Starting new chain with T4E
Starting new chain with T4E
Starting new chain with T4E
Starting new chain with T4E
Starting new chain with T4E
Starting new chain with T4E
Starting new chain with T4E
Starting new chain with T4E
Starting new chain with T4E
Starting new chain with T4E
Starting new chain with T4E
Starting new chain with T4E
Starting new chain with T4E
Starting new chain with T4E
Starting new chain with T4E
Starting new chain with T4E
Starting new chain with T4E
Starting new chain with T4E
Starting new chain with T4E
Starting new chain with T4E
Starting new chain with T4E
Starting new chain with T4E
Starting new chain with T4E
Starting new chain with T4E
Starting new chain with T4E
Starting new chain with T4E
Starting new chain with T4E
Starting new chain with T4E
Starting new chain with T4E
Starting new chain with T4E
Starting new chain with T4E
Starting new chain with T4E
Starting new chain with T4E
Starting new chain with T4E
Starting new chain with T4E
Starting new chain with T4E
Starting new chain with T4E
Starting new chain with T4E
Starting new chain with T4E
Starting new chain with T4E
Starting new chain with T4E
Starting new chain with T4E
Starting new chain with T4E
Starting new chain with T4E
Starting new chain with T4E
Starting new chain with T4E
Starting new chain with T4E
Starting new chain with T4E
Starting new chain with T4E
Starting new chain with T4E
Starting new chain with T4E
Starting new chain with T4E
Starting new chain with T4E
Starting new chain with T4E
Starting new chain with T4E
Starting new chain with T4E
Starting new chain with T4E
Starting new chain with T4E
Starting new chain with T4E
Starting new chain with T4E
Starting new chain with T4E
Starting new chain with T4E
Starting new chain with T4E
Starting new chain with T4E
Starting new chain with T4E
Starting new chain with T4E
Starting new chain with T4E
Starting new chain with T4E
Starting new chain with T4E
Starting new chain with T4E
Starting new chain with T4E
Starting new chain with T4E
Starting new chain with T4E
Starting new chain with T4E
Starting new chain with T4E
Starting new chain with T4E
Starting new chain with T4E
Starting new chain with T4E
Starting new chain with T4E
Starting new chain with T4E
Starting new chain with T4E
Starting new chain with T4E
Starting new chain with T4E
Starting new chain with T4E
Starting new chain with T4E
Starting new chain with T4E
Starting new chain with T4E
Starting new chain with T4E
Starting new chain with T4E
Starting new chain with T4E
Starting new chain with T4E
Starting new chain with T4E
Starting new chain with T4E
Starting new chain with T4E
Starting new chain with T4E
Starting new chain with T4E
Starting new chain with T4E
Starting new chain with T4E
Starting new chain with T4E
Starting new chain with T4E
Starting new chain with T4E
Starting new chain with T4E
Starting new chain with T4E
Starting new chain with T4E
Starting new chain with T4E
Starting new chain with T4E
Starting new chain with T4E
Starting new chain with T4E
Starting new chain with T4E
Starting new chain with T4E
Starting new chain with T4E
Starting new chain with T4E
Starting new chain with T4E
Starting new chain with T4E
Starting new chain with T4E
Starting new chain with T4E
Starting new chain with T4E
Starting new chain with T4E
Starting new chain with T4E
Starting new chain with T4E
Starting new chain with T4E
Starting new chain with T4E
Starting new chain with T4E
Starting new chain with T4E
Starting new chain with T4E
Starting new chain with T4E
Starting new chain with T4E
Starting new chain with T4E
Starting new chain with T4E
Starting new chain with T4E
Starting new chain with T4E
Starting new chain with T4E
Starting new chain with T4E
Starting new chain with T4E
Starting new chain with T4E
Starting new chain with T4E
Starting new chain with T4E
Starting new chain with T4E
Starting new chain with T4E
Starting new chain with T4E
Starting new chain with T4E
Starting new chain with T4E
Starting new chain with T4E
Starting new chain with T4E
Starting new chain with T4E
Starting new chain with T4E
Starting new chain with T4E
Starting new chain with T4E
Starting new chain with T4E
Starting new chain with T4E
Starting new chain with T4E
Starting new chain with T4E
Starting new chain with T4E
Starting new chain with T4E
Starting new chain with T4E
Starting new chain with T4E
Starting new chain with T4E
Starting new chain with T4E
Starting new chain with T4E
Starting new chain with T4E
Starting new chain with T4E
Starting new chain with T4E
Starting new chain with T4E
Starting new chain with T4E
Starting new chain with T4E
Starting new chain with T4E
Starting new chain with T4E
Starting new chain with T4E
Starting new chain with T4E
Starting new chain with T4E
Starting new chain with T4E
Starting new chain with T4E
Starting new chain with T4E
Starting new chain with T4E
Starting new chain with T4E
Starting new chain with T4E
Starting new chain with T4E
Starting new chain with T4E
Starting new chain with T4E
Starting new chain with T4E
Starting new chain with T4E
Starting new chain with T4E
Starting new chain with T4E
Starting new chain with T4E
Starting new chain with T4E
Starting new chain with T4E
Starting new chain with T4E
Starting new chain with T4E
Starting new chain with T4E
Starting new chain with T4E
Starting new chain with T4E
Starting new chain with T4E
Starting new chain with T4E
Starting new chain with T4E
Starting new chain with T4E
Starting new chain with T4E
Starting new chain with T4E
Starting new chain with T4E
Starting new chain with T4E
Starting new chain with T4E
Starting new chain with T4E
Starting new chain with T4E
Starting new chain with T4E
Starting new chain with T4E
Starting new chain with T4E
Starting new chain with T4E
Starting new chain with T4E
Starting new chain with T4E
Starting new chain with T4E
Starting new chain with T4E
Starting new chain with T4E
Starting new chain with T4E
Starting new chain with T4E
Starting new chain with T4E
Starting new chain with T4E
Starting new chain with T4E
Starting new chain with T4E
Starting new chain with T4E
Starting new chain with T4E
Starting new chain with T4E
Starting new chain with T4E
Starting new chain with T4E
Starting new chain with T4E
Starting new chain with T4E
Starting new chain with T4E
Starting new chain with T4E
Starting new chain with T4E
Starting new chain with T4E
Starting new chain with T4E
Starting new chain with T4E
Starting new chain with T4E
Starting new chain with T4E
Starting new chain with T4E
Starting new chain with T4E
Starting new chain with T4E
Starting new chain with T4E
Starting new chain with T4E
Starting new chain with T4E
Starting new chain with T4E
Starting new chain with T4E
Starting new chain with T4E
Starting new chain with T4E
Starting new chain with T4E
Starting new chain with T4E
Starting new chain with T4E
Starting new chain with T4E
Starting new chain with T4E
Starting new chain with T4E
Starting new chain with T4E
Starting new chain with T4E
Starting new chain with T4E
Starting new chain with T4E
Starting new chain with T4E
Starting new chain with T4E
Starting new chain with T4E
Starting new chain with T4E
Starting new chain with T4E
Starting new chain with T4E
Starting new chain with T4E
Starting new chain with T4E
Starting new chain with T4E
Starting new chain with T4E
Starting new chain with T4E
Starting new chain with T4E
Starting new chain with T4E
Starting new chain with T4E
Starting new chain with T4E
Starting new chain with T4E
Starting new chain with T4E
Starting new chain with T4E
Starting new chain with T4E
Starting new chain with T4E
Starting new chain with T4E
Starting new chain with T4E
Starting new chain with T4E
Starting new chain with T4E
Starting new chain with T4E
Starting new chain with T4E
Starting new chain with T4E
Starting new chain with T4E
Starting new chain with T4E
Starting new chain with T4E
Starting new chain with T4E
Starting new chain with T4E
Starting new chain with T4E
Starting new chain with T4E
Starting new chain with T4E
Starting new chain with T4E
Starting new chain with T4E
Starting new chain with T4E
Starting new chain with T4E
Starting new chain with T4E
Starting new chain with T4E
Starting new chain with T4E
Starting new chain with T4E
Starting new chain with T4E
Starting new chain with T4E
Starting new chain with T4E
Starting new chain with T4E
Starting new chain with T4E
Starting new chain with T4E
Starting new chain with T4E
Starting new chain with T4E
Starting new chain with T4E
Starting new chain with T4E
Starting new chain with T4E
Starting new chain with T4E
Starting new chain with T4E
Starting new chain with T4E
Starting new chain with T4E
Starting new chain with T4E
Starting new chain with T4E
Starting new chain with T4E
Starting new chain with T4E
Starting new chain with T4E
Starting new chain with T4E
Starting new chain with T4E
Starting new chain with T4E
Starting new chain with T4E
Starting new chain with T4E
Starting new chain with T4E
Starting new chain with T4E
Starting new chain with T4E
Starting new chain with T4E
Starting new chain with T4E
Starting new chain with T4E
Starting new chain with T4E
Starting new chain with T4E
Starting new chain with T4E
Starting new chain with T4E
Starting new chain with T4E
Starting new chain with T4E
Starting new chain with T4E
Starting new chain with T4E
Starting new chain with T4E
Starting new chain with T4E
Starting new chain with T4E
Starting new chain with T4E
Starting new chain with T4E
Starting new chain with T4E
Starting new chain with T4E
Starting new chain with T4E
Starting new chain with T4E
Starting new chain with T4E
Starting new chain with T4E
Starting new chain with T4E
Starting new chain with T4E
Starting new chain with T4E
Starting new chain with T4E
Starting new chain with T4E
Starting new chain with T4E
Starting new chain with T4E
Starting new chain with T4E
Starting new chain with T4E
Starting new chain with T4E
Starting new chain with T4E
Starting new chain with T4E
Starting new chain with T4E
Starting new chain with T4E
Starting new chain with T4E
Starting new chain with T4E
Starting new chain with T4E
Starting new chain with T4E
Starting new chain with T4E
Starting new chain with T4E
Starting new chain with T4E
Starting new chain with T4E
Starting new chain with T4E
Starting new chain with T4E
Starting new chain with T4E
Starting new chain with T4E
Starting new chain with T4E
Starting new chain with T4E
Starting new chain with T4E
Starting new chain with T4E
Starting new chain with T4E
Starting new chain with T4E
Starting new chain with T4E
Starting new chain with T4E
Starting new chain with T4E
Starting new chain with T4E
Starting new chain with T4E
Starting new chain with T4E
Starting new chain with T4E
Starting new chain with T4E
Starting new chain with T4E
Starting new chain with T4E
Starting new chain with T4E
Starting new chain with T4E
Starting new chain with T4E
Starting new chain with T4E
Starting new chain with T4E
Starting new chain with T4E
Starting new chain with T4E
Starting new chain with T4E
Starting new chain with T4E
Starting new chain with T4E
Starting new chain with T4E
Starting new chain with T4E
Starting new chain with T4E
Starting new chain with T4E
Starting new chain with T4E
Starting new chain with T4E
Starting new chain with T4E
Starting new chain with T4E
Starting new chain with T4E
Starting new chain with T4E
Starting new chain with T4E
Starting new chain with T4E
Starting new chain with T4E
Starting new chain with T4E
Starting new chain with T4E
Starting new chain with T4E
Starting new chain with T4E
Starting new chain with T4E
Starting new chain with T4E
Starting new chain with T4E
Starting new chain with T4E
Starting new chain with T4E
Starting new chain with T4E
Starting new chain with T4E
Starting new chain with T4E
Starting new chain with T4E
Starting new chain with T4E
Starting new chain with T4E
Starting new chain with T4E
Starting new chain with T4E
Starting new chain with T4E
Starting new chain with T4E
Starting new chain with T4E
Starting new chain with T4E
Starting new chain with T4E
Starting new chain with T4E
Starting new chain with T4E
Starting new chain with T4E
Starting new chain with T4E
Starting new chain with T4E
Starting new chain with T4E
Starting new chain with T4E
Starting new chain with T4E
Starting new chain with T4E
Starting new chain with T4E
Starting new chain with T4E
Starting new chain with T4E
Starting new chain with T4E
Starting new chain with T4E
Starting new chain with T4E
Starting new chain with T4E
Starting new chain with T4E
Starting new chain with T4E
Starting new chain with T4E
Starting new chain with T4E
Starting new chain with T4E
Starting new chain with T4E
Starting new chain with T4E
Starting new chain with T4E
Starting new chain with T4E
Starting new chain with T4E
Starting new chain with T4E
Starting new chain with T4E
Starting new chain with T4E
Starting new chain with T4E
Starting new chain with T4E
Starting new chain with T4E
Starting new chain with T4E
Starting new chain with T4E
Starting new chain with T4E
Starting new chain with T4E
Starting new chain with T4E
Starting new chain with T4E
Starting new chain with T4E
Starting new chain with T4E
Starting new chain with T4E
Starting new chain with T4E
Starting new chain with T4E
Starting new chain with T4E
Starting new chain with T4E
Starting new chain with T4E
Starting new chain with T4E
Starting new chain with T4E
Starting new chain with T4E
Starting new chain with T4E
Starting new chain with T4E
Starting new chain with T4E
Starting new chain with T4E
Starting new chain with T4E
Starting new chain with T4E
Starting new chain with T4E
Starting new chain with T4E
Starting new chain with T4E
Starting new chain with T4E
Starting new chain with T4E
Starting new chain with T4E
Starting new chain with T4E
Starting new chain with T4E
Starting new chain with T4E
Starting new chain with T4E
Starting new chain with T4E
Starting new chain with T4E
Starting new chain with T4E
Starting new chain with T4E
Starting new chain with T4E
Starting new chain with T4E
Starting new chain with T4E
Starting new chain with T4E
Starting new chain with T4E
Starting new chain with T4E
Starting new chain with T4E
Starting new chain with T4E
Starting new chain with T4E
Starting new chain with T4E
Starting new chain with T4E
Starting new chain with T4E
Starting new chain with T4E
Starting new chain with T4E
Starting new chain with T4E
Starting new chain with T4E
Starting new chain with T4E
Starting new chain with T4E
Starting new chain with T4E
Starting new chain with T4E
Starting new chain with T4E
Starting new chain with T4E
Starting new chain with T4E
Starting new chain with T4E
Starting new chain with T4E
Starting new chain with T4E
Starting new chain with T4E
Starting new chain with T4E
Starting new chain with T4E
Starting new chain with T4E
Starting new chain with T4E
Starting new chain with T4E
Starting new chain with T4E
Starting new chain with T4E
Starting new chain with T4E
Starting new chain with T4E
Starting new chain with T4E
Starting new chain with T4E
Starting new chain with T4E
Starting new chain with T4E
Starting new chain with T4E
Starting new chain with T4E
Starting new chain with T4E
Starting new chain with T4E
Starting new chain with T4E
Starting new chain with T4E
Starting new chain with T4E
Starting new chain with T4E
Starting new chain with T4E
Starting new chain with T4E
Starting new chain with T4E
Starting new chain with T4E
Starting new chain with T4E
Starting new chain with T4E
Starting new chain with T4E
Starting new chain with T4E
Starting new chain with T4E
Starting new chain with T4E
Starting new chain with T4E
Starting new chain with T4E
Starting new chain with T4E
Starting new chain with T4E
Starting new chain with T4E
Starting new chain with T4E
Starting new chain with T4E
Starting new chain with T4E
Starting new chain with T4E
Starting new chain with T4E
Starting new chain with T4E
Starting new chain with T4E
Starting new chain with T4E
Starting new chain with T4E
Starting new chain with T4E
Starting new chain with T4E
Starting new chain with T4E
Starting new chain with T4E
Starting new chain with T4E
Starting new chain with T4E
Starting new chain with T4E
Starting new chain with T4E
Starting new chain with T4E
Starting new chain with T4E
Starting new chain with T4E
Starting new chain with T4E
Starting new chain with T4E
Starting new chain with T4E
Starting new chain with T4E
Starting new chain with T4E
Starting new chain with T4E
Starting new chain with T4E
Starting new chain with T4E
Starting new chain with T4E
Starting new chain with T4E
Starting new chain with T4E
Starting new chain with T4E
Starting new chain with T4E
Starting new chain with T4E
Starting new chain with T4E
Starting new chain with T4E
Starting new chain with T4E
Starting new chain with T4E
Starting new chain with T4E
Starting new chain with T4E
Starting new chain with T4E
Starting new chain with T4E
Starting new chain with T4E
Starting new chain with T4E
Starting new chain with T4E
Starting new chain with T4E
Starting new chain with T4E
Starting new chain with T4E
Starting new chain with T4E
Starting new chain with T4E
Starting new chain with T4E
Starting new chain with T4E
Starting new chain with T4E
Starting new chain with T4E
Starting new chain with T4E
Starting new chain with T4E
Starting new chain with T4E
Starting new chain with T4E
Starting new chain with T4E
Starting new chain with T4E
Starting new chain with T4E
Starting new chain with T4E
Starting new chain with T4E
Starting new chain with T4E
Starting new chain with T4E
Starting new chain with T4E
Starting new chain with T4E
Starting new chain with T4E
Starting new chain with T4E
Starting new chain with T4E
Starting new chain with T4E
Starting new chain with T4E
Starting new chain with T4E
Starting new chain with T4E
Starting new chain with T4E
Starting new chain with T4E
Starting new chain with T4E
Starting new chain with T4E
Starting new chain with T4E
Starting new chain with T4E
Starting new chain with T4E
Starting new chain with T4E
Starting new chain with T4E
Starting new chain with T4E
Starting new chain with T4E
Starting new chain with T4E
Starting new chain with T4E
Starting new chain with T4E
Starting new chain with T4E
Starting new chain with T4E
Starting new chain with T4E
Starting new chain with T4E
Starting new chain with T4E
Starting new chain with T4E
Starting new chain with T4E
Starting new chain with T4E
Starting new chain with T4E
Starting new chain with T4E
Starting new chain with T4E
Starting new chain with T4E
Starting new chain with T4E
Starting new chain with T4E
Starting new chain with T4E
Starting new chain with T4E
Starting new chain with T4E
Starting new chain with T4E
Starting new chain with T4E
Starting new chain with T4E
Starting new chain with T4E
Starting new chain with T4E
Starting new chain with T4E
Starting new chain with T4E
Starting new chain with T4E
Starting new chain with T4E
Starting new chain with T4E
Starting new chain with T4E
Starting new chain with T4E
Starting new chain with T4E
Starting new chain with T4E
Starting new chain with T4E
Starting new chain with T4E
Starting new chain with T4E
Starting new chain with T4E
Starting new chain with T4E
Starting new chain with T4E
Starting new chain with T4E
Starting new chain with T4E
Starting new chain with T4E
Starting new chain with T4E
Starting new chain with T4E
Starting new chain with T4E
Starting new chain with T4E
Starting new chain with T4E
Starting new chain with T4E
Starting new chain with T4E
Starting new chain with T4E
Starting new chain with T4E
Starting new chain with T4E
Starting new chain with T4E
Starting new chain with T4E
Starting new chain with T4E
Starting new chain with T4E
Starting new chain with T4E
Starting new chain with T4E
Starting new chain with T4E
Starting new chain with T4E
Starting new chain with T4E
Starting new chain with T4E
Starting new chain with T4E
Starting new chain with T4E
Starting new chain with T4E
Starting new chain with T4E
Starting new chain with T4E
Starting new chain with T4E
Starting new chain with T4E
Starting new chain with T4E
Starting new chain with T4E
Starting new chain with T4E
Starting new chain with T4E
Starting new chain with T4E
Starting new chain with T4E
Starting new chain with T4E
Starting new chain with T4E
Starting new chain with T4E
Starting new chain with T4E
Starting new chain with T4E
Starting new chain with T4E
Starting new chain with T4E
Starting new chain with T4E
Starting new chain with T4E
Starting new chain with T4E
Starting new chain with T4E
Starting new chain with T4E
Starting new chain with T4E
Starting new chain with T4E
Starting new chain with T4E
Starting new chain with T4E
Starting new chain with T4E
Starting new chain with T4E
Starting new chain with T4E
Starting new chain with T4E
Starting new chain with T4E
Starting new chain with T4E
Starting new chain with T4E
Starting new chain with T4E
Starting new chain with T4E
Starting new chain with T4E
Starting new chain with T4E
Starting new chain with T4E
Starting new chain with T4E
Starting new chain with T4E
Starting new chain with T4E
Starting new chain with T4E
Starting new chain with T4E
Starting new chain with T4E
Starting new chain with T4E
Starting new chain with T4E
Starting new chain with T4E
Starting new chain with T4E
Starting new chain with T4E
Starting new chain with T4E
Starting new chain with T4E
Starting new chain with T4E
Starting new chain with T4E
Starting new chain with T4E
Starting new chain with T4E
Starting new chain with T4E
Starting new chain with T4E
Starting new chain with T4E
Starting new chain with T4E
Starting new chain with T4E
Starting new chain with T4E
Starting new chain with T4E
Starting new chain with T4E
Starting new chain with T4E
Starting new chain with T4E
Starting new chain with T4E
Starting new chain with T4E
Starting new chain with T4E
Starting new chain with T4E
Starting new chain with T4E
Starting new chain with T4E
Starting new chain with T4E
Starting new chain with T4E
Starting new chain with T4E
Starting new chain with T4E
Starting new chain with T4E
Starting new chain with T4E
Starting new chain with T4E
Starting new chain with T4E
Starting new chain with T4E
Starting new chain with T4E
Starting new chain with T4E
Starting new chain with T4E
Starting new chain with T4E
Starting new chain with T4E
Starting new chain with T4E
Starting new chain with T4E
Starting new chain with T4E
Starting new chain with T4E
Starting new chain with T4E
Starting new chain with T4E
Starting new chain with T4E
Starting new chain with T4E
Starting new chain with T4E
Starting new chain with T4E
Starting new chain with T4E
Starting new chain with T4E
Starting new chain with T4E
Starting new chain with T4E
Starting new chain with T4E
Starting new chain with T4E
Starting new chain with T4E
Starting new chain with T4E
Starting new chain with T4E
Starting new chain with T4E
Starting new chain with T4E
Starting new chain with T4E
Starting new chain with T4E
Starting new chain with T4E
Starting new chain with T4E
Starting new chain with T4E
Starting new chain with T4E
Starting new chain with T4E
Starting new chain with T4E
Starting new chain with T4E
Starting new chain with T4E
Starting new chain with T4E
Starting new chain with T4E
Starting new chain with T4E
Starting new chain with T4E
Starting new chain with T4E
Starting new chain with T4E
Starting new chain with T4E
Starting new chain with T4E
Starting new chain with T4E
Starting new chain with T4E
Starting new chain with T4E
Starting new chain with T4E
Starting new chain with T4E
Starting new chain with T4E
Starting new chain with T4E
Starting new chain with T4E
Starting new chain with T4E
Starting new chain with T4E
Starting new chain with T4E
Starting new chain with T4E
Starting new chain with T4E
Starting new chain with T4E
Starting new chain with T4E
Starting new chain with T4E
Starting new chain with T4E
Starting new chain with T4E
Starting new chain with T4E
Starting new chain with T4E
Starting new chain with T4E
Starting new chain with T4E
Starting new chain with T4E
Starting new chain with T4E
Starting new chain with T4E
Starting new chain with T4E
Starting new chain with T4E
Starting new chain with T4E
Starting new chain with T4E
Starting new chain with T4E
Starting new chain with T4E
Starting new chain with T4E
Starting new chain with T4E
Starting new chain with T4E
Starting new chain with T4E
Starting new chain with T4E
Starting new chain with T4E
Starting new chain with T4E
Starting new chain with T4E
Starting new chain with T4E
Starting new chain with T4E
Starting new chain with T4E
Starting new chain with T4E
Starting new chain with T4E
Starting new chain with T4E
Starting new chain with T4E
Starting new chain with T4E
Starting new chain with T4E
Starting new chain with T4E
Starting new chain with T4E
Starting new chain with T4E
Starting new chain with T4E
Starting new chain with T4E
Starting new chain with T4E
Starting new chain with T4E
Starting new chain with T4E
Starting new chain with T4E
Starting new chain with T4E
Starting new chain with T4E
Starting new chain with T4E
Starting new chain with T4E
Starting new chain with T4E
Starting new chain with T4E
Starting new chain with T4E
Starting new chain with T4E
Starting new chain with T4E
Starting new chain with T4E
Starting new chain with T4E
Starting new chain with T4E
Starting new chain with T4E
Starting new chain with T4E
Starting new chain with T4E
Starting new chain with T4E
Starting new chain with T4E
Starting new chain with T4E
Starting new chain with T4E
Starting new chain with T4E
Starting new chain with T4E
Starting new chain with T4E
Starting new chain with T4E
Starting new chain with T4E
Starting new chain with T4E
Starting new chain with T4E
Starting new chain with T4E
Starting new chain with T4E
Starting new chain with T4E
Starting new chain with T4E
Starting new chain with T4E
Starting new chain with T4E
Starting new chain with T4E
Starting new chain with T4E
Starting new chain with T4E
Starting new chain with T4E
Starting new chain with T4E
Starting new chain with T4E
Starting new chain with T4E
Starting new chain with T4E
Starting new chain with T4E
Starting new chain with T4E
Starting new chain with T4E
Starting new chain with T4E
Starting new chain with T4E
Starting new chain with T4E
Starting new chain with T4E
Starting new chain with T4E
Starting new chain with T4E
Starting new chain with T4E
Starting new chain with T4E
Starting new chain with T4E
Starting new chain with T4E
Starting new chain with T4E
Starting new chain with T4E
Starting new chain with T4E
Starting new chain with T4E
Starting new chain with T4E
Starting new chain with T4E
Starting new chain with T4E
Starting new chain with T4E
Starting new chain with T4E
Starting new chain with T4E
Starting new chain with T4E
Starting new chain with T4E
Starting new chain with T4E
Starting new chain with T4E
Starting new chain with T4E
Starting new chain with T4E
Starting new chain with T4E
Starting new chain with T4E
Starting new chain with T4E
Starting new chain with T4E
Starting new chain with T4E
Starting new chain with T4E
Starting new chain with T4E
Starting new chain with T4E
Starting new chain with T4E
Starting new chain with T4E
Starting new chain with T4E
Starting new chain with T4E
Starting new chain with T4E
Starting new chain with T4E
Starting new chain with T4E
Starting new chain with T4E
Starting new chain with T4E
Starting new chain with T4E
Starting new chain with T4E
Starting new chain with T4E
Starting new chain with T4E
Starting new chain with T4E
Starting new chain with T4E
Starting new chain with T4E
Starting new chain with T4E
Starting new chain with T4E
Starting new chain with T4E
Starting new chain with T4E
Starting new chain with T4E
Starting new chain with T4E
Starting new chain with T4E
Starting new chain with T4E
Starting new chain with T4E
Starting new chain with T4E
Starting new chain with T4E
Starting new chain with T4E
Starting new chain with T4E
Starting new chain with T4E
Starting new chain with T4E
Starting new chain with T4E
Starting new chain with T4E
Starting new chain with T4E
Starting new chain with T4E
Starting new chain with T4E
Starting new chain with T4E
Starting new chain with T4E
Starting new chain with T4E
Starting new chain with T4E
Starting new chain with T4E
Starting new chain with T4E
Starting new chain with T4E
Starting new chain with T4E
Starting new chain with T4E
Starting new chain with T4E
Starting new chain with T4E
Starting new chain with T4E
Starting new chain with T4E
Starting new chain with T4E
Starting new chain with T4E
Starting new chain with T4E
Starting new chain with T4E
Starting new chain with T4E
Starting new chain with T4E
Starting new chain with T4E
Starting new chain with T4E
Starting new chain with T4E
Starting new chain with T4E
Starting new chain with T4E
Starting new chain with T4E
Starting new chain with T4E
Starting new chain with T4E
Starting new chain with T4E
Starting new chain with T4E
Starting new chain with T4E
Starting new chain with T4E
Starting new chain with T4E
Starting new chain with T4E
Starting new chain with T4E
Starting new chain with T4E
Starting new chain with T4E
Starting new chain with T4E
Starting new chain with T4E
Starting new chain with T4E
Starting new chain with T4E
Starting new chain with T4E
Starting new chain with T4E
Starting new chain with T4E
Starting new chain with T4E
Starting new chain with T4E
Starting new chain with T4E
Starting new chain with T4E
Starting new chain with T4E
Starting new chain with T4E
Starting new chain with T4E
Starting new chain with T4E
Starting new chain with T4E
Starting new chain with T4E
Starting new chain with T4E
Starting new chain with T4E
Starting new chain with T4E
Starting new chain with T4E
Starting new chain with T4E
Starting new chain with T4E
Starting new chain with T4E
Starting new chain with T4E
Starting new chain with T4E
Starting new chain with T4E
Starting new chain with T4E
Starting new chain with T4E
Starting new chain with T4E
Starting new chain with T4E
Starting new chain with T4E
Starting new chain with T4E
Starting new chain with T4E
Starting new chain with T4E
Starting new chain with T4E
Starting new chain with T4E
Starting new chain with T4E
Starting new chain with T4E
Starting new chain with T4E
Starting new chain with T4E
Starting new chain with T4E
Starting new chain with T4E
Starting new chain with T4E
Starting new chain with T4E
Starting new chain with T4E
Starting new chain with T4E
Starting new chain with T4E
Starting new chain with T4E
Starting new chain with T4E
Starting new chain with T4E
Starting new chain with T4E
Starting new chain with T4E
Starting new chain with T4E
Starting new chain with T4E
Starting new chain with T4E
Starting new chain with T4E
Starting new chain with T4E
Starting new chain with T4E
Starting new chain with T4E
Starting new chain with T4E
Starting new chain with T4E
Starting new chain with T4E
Starting new chain with T4E
Starting new chain with T4E
Starting new chain with T4E
Starting new chain with T4E
Starting new chain with T4E
Starting new chain with T4E
Starting new chain with T4E
Starting new chain with T4E
Starting new chain with T4E
Starting new chain with T4E
Starting new chain with T4E
Starting new chain with T4E
Starting new chain with T4E
Starting new chain with T4E
Starting new chain with T4E
Starting new chain with T4E
Starting new chain with T4E
Starting new chain with T4E
Starting new chain with T4E
Starting new chain with T4E
Starting new chain with T4E
Starting new chain with T4E
Starting new chain with T4E
Starting new chain with T4E
Starting new chain with T4E
Starting new chain with T4E
Starting new chain with T4E
Starting new chain with T4E
Starting new chain with T4E
Starting new chain with T4E
Starting new chain with T4E
Starting new chain with T4E
Starting new chain with T4E
Starting new chain with T4E
Starting new chain with T4E
Starting new chain with T4E
Starting new chain with T4E
Starting new chain with T4E
Starting new chain with T4E
Starting new chain with T4E
Starting new chain with T4E
Starting new chain with T4E
Starting new chain with T4E
Starting new chain with T4E
Starting new chain with T4E
Starting new chain with T4E
Starting new chain with T4E
Starting new chain with T4E
Starting new chain with T4E
Starting new chain with T4E
Starting new chain with T4E
Starting new chain with T4E
Starting new chain with T4E
Starting new chain with T4E
Starting new chain with T4E
Starting new chain with T4E
Starting new chain with T4E
Starting new chain with T4E
Starting new chain with T4E
Starting new chain with T4E
Starting new chain with T4E
Starting new chain with T4E
Starting new chain with T4E
Starting new chain with T4E
Starting new chain with T4E
Starting new chain with T4E
Starting new chain with T4E
Starting new chain with T4E
Starting new chain with T4E
Starting new chain with T4E
Starting new chain with T4E
Starting new chain with T4E
Starting new chain with T4E
Starting new chain with T4E
Starting new chain with T4E
Starting new chain with T4E
Starting new chain with T4E
Starting new chain with T4E
Starting new chain with T4E
Starting new chain with T4E
Starting new chain with T4E
Starting new chain with T4E
Starting new chain with T4E
Starting new chain with T4E
Starting new chain with T4E
Starting new chain with T4E
Starting new chain with T4E
Starting new chain with T4E
Starting new chain with T4E
Starting new chain with T4E
Starting new chain with T4E
Starting new chain with T4E
Starting new chain with T4E
Starting new chain with T4E
Starting new chain with T4E
Starting new chain with T4E
Starting new chain with T4E
Starting new chain with T4E
Starting new chain with T4E
Starting new chain with T4E
Starting new chain with T4E
Starting new chain with T4E
Starting new chain with T4E
Starting new chain with T4E
Starting new chain with T4E
Starting new chain with T4E
Starting new chain with T4E
Starting new chain with T4E
Starting new chain with T4E
Starting new chain with T4E
Starting new chain with T4E
Starting new chain with T4E
Starting new chain with T4E
Starting new chain with T4E
Starting new chain with T4E
Starting new chain with T4E
Starting new chain with T4E
Starting new chain with T4E
Starting new chain with T4E
Starting new chain with T4E
Starting new chain with T4E
Starting new chain with T4E
Starting new chain with T4E
Starting new chain with T4E
Starting new chain with T4E
Starting new chain with T4E
Starting new chain with T4E
Starting new chain with T4E
Starting new chain with T4E
Starting new chain with T4E
Starting new chain with T4E
Starting new chain with T4E
Starting new chain with T4E
Starting new chain with T4E
Starting new chain with T4E
Starting new chain with T4E
Starting new chain with T4E
Starting new chain with T4E
Starting new chain with T4E
Starting new chain with T4E
Starting new chain with T4E
Starting new chain with T4E
Starting new chain with T4E
Starting new chain with T4E
Starting new chain with T4E
Starting new chain with T4E
Starting new chain with T4E
Starting new chain with T4E
Starting new chain with T4E
Starting new chain with T4E
Starting new chain with T4E
Starting new chain with T4E
Starting new chain with T4E
Starting new chain with T4E
Starting new chain with T4E
Starting new chain with T4E
Starting new chain with T4E
Starting new chain with T4E
Starting new chain with T4E
Starting new chain with T4E
Starting new chain with T4E
Starting new chain with T4E
Starting new chain with T4E
Starting new chain with T4E
Starting new chain with T4E
Starting new chain with T4E
Starting new chain with T4E
Starting new chain with T4E
Starting new chain with T4E
Starting new chain with T4E
Starting new chain with T4E
Starting new chain with T4E
Starting new chain with T4E
Starting new chain with T4E
Starting new chain with T4E
Starting new chain with T4E
Starting new chain with T4E
Starting new chain with T4E
Starting new chain with T4E
Starting new chain with T4E
Starting new chain with T4E
Starting new chain with T4E
Starting new chain with T4E
Starting new chain with T4E
Starting new chain with T4E
Starting new chain with T4E
Starting new chain with T4E
Starting new chain with T4E
Starting new chain with T4E
Starting new chain with T4E
Starting new chain with T4E
Starting new chain with T4E
Starting new chain with T4E
Starting new chain with T4E
Starting new chain with T4E
Starting new chain with T4E
Starting new chain with T4E
Starting new chain with T4E
Starting new chain with T4E
Starting new chain with T4E
Starting new chain with T4E
Starting new chain with T4E
Starting new chain with T4E
Starting new chain with T4E
Starting new chain with T4E
Starting new chain with T4E
Starting new chain with T4E
Starting new chain with T4E
Starting new chain with T4E
Starting new chain with T4E
Starting new chain with T4E
Starting new chain with T4E
Starting new chain with T4E
Starting new chain with T4E
Starting new chain with T4E
Starting new chain with T4E
Starting new chain with T4E
Starting new chain with T4E
Starting new chain with T4E
Starting new chain with T4E
Starting new chain with T4E
Starting new chain with T4E
Starting new chain with T4E
Starting new chain with T4E
Starting new chain with T4E
Starting new chain with T4E
Starting new chain with T4E
Starting new chain with T4E
Starting new chain with T4E
Starting new chain with T4E
Starting new chain with T4E
Starting new chain with T4E
Starting new chain with T4E
Starting new chain with T4E
Starting new chain with T4E
Starting new chain with T4E
Starting new chain with T4E
Starting new chain with T4E
Starting new chain with T4E
Starting new chain with T4E
Starting new chain with T4E
Starting new chain with T4E
Starting new chain with T4E
Starting new chain with T4E
Starting new chain with T4E
Starting new chain with T4E
Starting new chain with T4E
Starting new chain with T4E
Starting new chain with T4E
Starting new chain with T4E
Starting new chain with T4E
Starting new chain with T4E
Starting new chain with T4E
Starting new chain with T4E
Starting new chain with T4E
Starting new chain with T4E
Starting new chain with T4E
Starting new chain with T4E
Starting new chain with T4E
Starting new chain with T4E
Starting new chain with T4E
Starting new chain with T4E
Starting new chain with T4E
Starting new chain with T4E
Starting new chain with T4E
Starting new chain with T4E
Starting new chain with T4E
Starting new chain with T4E
Starting new chain with T4E
Starting new chain with T4E
Starting new chain with T4E
Starting new chain with T4E
Starting new chain with T4E
Starting new chain with T4E
Starting new chain with T4E
Starting new chain with T4E
Starting new chain with T4E
Starting new chain with T4E
Starting new chain with T4E
Starting new chain with T4E
Starting new chain with T4E
Starting new chain with T4E
Starting new chain with T4E
Starting new chain with T4E
Starting new chain with T4E
Starting new chain with T4E
Starting new chain with T4E
Starting new chain with T4E
Starting new chain with T4E
Starting new chain with T4E
Starting new chain with T4E
Starting new chain with T4E
Starting new chain with T4E
Starting new chain with T4E
Starting new chain with T4E
Starting new chain with T4E
Starting new chain with T4E
Starting new chain with T4E
Starting new chain with T4E
Starting new chain with T4E
Starting new chain with T4E
Starting new chain with T4E
Starting new chain with T4E
Starting new chain with T4E
Starting new chain with T4E
Starting new chain with T4E
Starting new chain with T4E
Starting new chain with T4E
Starting new chain with T4E
Starting new chain with T4E
Starting new chain with T4E
Starting new chain with T4E
Starting new chain with T4E
Starting new chain with T4E
Starting new chain with T4E
Starting new chain with T4E
Starting new chain with T4E
Starting new chain with T4E
Starting new chain with T4E
Starting new chain with T4E
Starting new chain with T4E
Starting new chain with T4E
Starting new chain with T4E
Starting new chain with T4E
Starting new chain with T4E
Starting new chain with T4E
Starting new chain with T4E
Starting new chain with T4E
Starting new chain with T4E
Starting new chain with T4E
Starting new chain with T4E
Starting new chain with T4E
Starting new chain with T4E
Starting new chain with T4E
Starting new chain with T4E
Starting new chain with T4E
Starting new chain with T4E
Starting new chain with T4E
Starting new chain with T4E
Starting new chain with T4E
Starting new chain with T4E
Starting new chain with T4E
Starting new chain with T4E
Starting new chain with T4E
Starting new chain with T4E
Starting new chain with T4E
Starting new chain with T4E
Starting new chain with T4E
Starting new chain with T4E
Starting new chain with T4E
Starting new chain with T4E
Starting new chain with T4E
Starting new chain with T4E
Starting new chain with T4E
Starting new chain with T4E
Starting new chain with T4E
Starting new chain with T4E
Starting new chain with T4E
Starting new chain with T4E
Starting new chain with T4E
Starting new chain with T4E
Starting new chain with T4E
Starting new chain with T4E
Starting new chain with T4E
Starting new chain with T4E
  total atoms in file: 19367
  Leap added 58074 missing atoms according to residue templates:
       58074 H / lone pairs
> saveamberparm water water.prmtop water.rst7
Checking Unit.

 -- ignoring the warnings.

Building topology.
Building atom parameters.
Building bond parameters.
Building angle parameters.
Building proper torsion parameters.
1-4: angle 2 3 duplicates bond ('triangular' bond) or angle ('square' bond)

1-4: angle 6 7 duplicates bond ('triangular' bond) or angle ('square' bond)

1-4: angle 10 11 duplicates bond ('triangular' bond) or angle ('square' bond)

1-4: angle 14 15 duplicates bond ('triangular' bond) or angle ('square' bond)

1-4: angle 18 19 duplicates bond ('triangular' bond) or angle ('square' bond)

1-4: angle 22 23 duplicates bond ('triangular' bond) or angle ('square' bond)

1-4: angle 26 27 duplicates bond ('triangular' bond) or angle ('square' bond)

1-4: angle 30 31 duplicates bond ('triangular' bond) or angle ('square' bond)

1-4: angle 34 35 duplicates bond ('triangular' bond) or angle ('square' bond)

1-4: angle 38 39 duplicates bond ('triangular' bond) or angle ('square' bond)

1-4: angle 42 43 duplicates bond ('triangular' bond) or angle ('square' bond)

1-4: angle 46 47 duplicates bond ('triangular' bond) or angle ('square' bond)

1-4: angle 50 51 duplicates bond ('triangular' bond) or angle ('square' bond)

1-4: angle 54 55 duplicates bond ('triangular' bond) or angle ('square' bond)

1-4: angle 58 59 duplicates bond ('triangular' bond) or angle ('square' bond)

1-4: angle 62 63 duplicates bond ('triangular' bond) or angle ('square' bond)

1-4: angle 66 67 duplicates bond ('triangular' bond) or angle ('square' bond)

1-4: angle 70 71 duplicates bond ('triangular' bond) or angle ('square' bond)

1-4: angle 74 75 duplicates bond ('triangular' bond) or angle ('square' bond)

1-4: angle 78 79 duplicates bond ('triangular' bond) or angle ('square' bond)

1-4: angle 82 83 duplicates bond ('triangular' bond) or angle ('square' bond)

1-4: angle 86 87 duplicates bond ('triangular' bond) or angle ('square' bond)

1-4: angle 90 91 duplicates bond ('triangular' bond) or angle ('square' bond)

1-4: angle 94 95 duplicates bond ('triangular' bond) or angle ('square' bond)

1-4: angle 98 99 duplicates bond ('triangular' bond) or angle ('square' bond)

1-4: angle 102 103 duplicates bond ('triangular' bond) or angle ('square' bond)

1-4: angle 106 107 duplicates bond ('triangular' bond) or angle ('square' bond)

1-4: angle 110 111 duplicates bond ('triangular' bond) or angle ('square' bond)

1-4: angle 114 115 duplicates bond ('triangular' bond) or angle ('square' bond)

1-4: angle 118 119 duplicates bond ('triangular' bond) or angle ('square' bond)

1-4: angle 122 123 duplicates bond ('triangular' bond) or angle ('square' bond)

1-4: angle 126 127 duplicates bond ('triangular' bond) or angle ('square' bond)

1-4: angle 130 131 duplicates bond ('triangular' bond) or angle ('square' bond)

1-4: angle 134 135 duplicates bond ('triangular' bond) or angle ('square' bond)

1-4: angle 138 139 duplicates bond ('triangular' bond) or angle ('square' bond)

1-4: angle 142 143 duplicates bond ('triangular' bond) or angle ('square' bond)

1-4: angle 146 147 duplicates bond ('triangular' bond) or angle ('square' bond)

1-4: angle 150 151 duplicates bond ('triangular' bond) or angle ('square' bond)

1-4: angle 154 155 duplicates bond ('triangular' bond) or angle ('square' bond)

1-4: angle 158 159 duplicates bond ('triangular' bond) or angle ('square' bond)

1-4: angle 162 163 duplicates bond ('triangular' bond) or angle ('square' bond)

1-4: angle 166 167 duplicates bond ('triangular' bond) or angle ('square' bond)

1-4: angle 170 171 duplicates bond ('triangular' bond) or angle ('square' bond)

1-4: angle 174 175 duplicates bond ('triangular' bond) or angle ('square' bond)

1-4: angle 178 179 duplicates bond ('triangular' bond) or angle ('square' bond)

1-4: angle 182 183 duplicates bond ('triangular' bond) or angle ('square' bond)

1-4: angle 186 187 duplicates bond ('triangular' bond) or angle ('square' bond)

1-4: angle 190 191 duplicates bond ('triangular' bond) or angle ('square' bond)

1-4: angle 194 195 duplicates bond ('triangular' bond) or angle ('square' bond)

1-4: angle 198 199 duplicates bond ('triangular' bond) or angle ('square' bond)

1-4: angle 202 203 duplicates bond ('triangular' bond) or angle ('square' bond)

1-4: angle 206 207 duplicates bond ('triangular' bond) or angle ('square' bond)

1-4: angle 210 211 duplicates bond ('triangular' bond) or angle ('square' bond)

1-4: angle 214 215 duplicates bond ('triangular' bond) or angle ('square' bond)

1-4: angle 218 219 duplicates bond ('triangular' bond) or angle ('square' bond)

1-4: angle 222 223 duplicates bond ('triangular' bond) or angle ('square' bond)

1-4: angle 226 227 duplicates bond ('triangular' bond) or angle ('square' bond)

1-4: angle 230 231 duplicates bond ('triangular' bond) or angle ('square' bond)

1-4: angle 234 235 duplicates bond ('triangular' bond) or angle ('square' bond)

1-4: angle 238 239 duplicates bond ('triangular' bond) or angle ('square' bond)

1-4: angle 242 243 duplicates bond ('triangular' bond) or angle ('square' bond)

1-4: angle 246 247 duplicates bond ('triangular' bond) or angle ('square' bond)

1-4: angle 250 251 duplicates bond ('triangular' bond) or angle ('square' bond)

1-4: angle 254 255 duplicates bond ('triangular' bond) or angle ('square' bond)

1-4: angle 258 259 duplicates bond ('triangular' bond) or angle ('square' bond)

1-4: angle 262 263 duplicates bond ('triangular' bond) or angle ('square' bond)

1-4: angle 266 267 duplicates bond ('triangular' bond) or angle ('square' bond)

1-4: angle 270 271 duplicates bond ('triangular' bond) or angle ('square' bond)

1-4: angle 274 275 duplicates bond ('triangular' bond) or angle ('square' bond)

1-4: angle 278 279 duplicates bond ('triangular' bond) or angle ('square' bond)

1-4: angle 282 283 duplicates bond ('triangular' bond) or angle ('square' bond)

1-4: angle 286 287 duplicates bond ('triangular' bond) or angle ('square' bond)

1-4: angle 290 291 duplicates bond ('triangular' bond) or angle ('square' bond)

1-4: angle 294 295 duplicates bond ('triangular' bond) or angle ('square' bond)

1-4: angle 298 299 duplicates bond ('triangular' bond) or angle ('square' bond)

1-4: angle 302 303 duplicates bond ('triangular' bond) or angle ('square' bond)

1-4: angle 306 307 duplicates bond ('triangular' bond) or angle ('square' bond)

1-4: angle 310 311 duplicates bond ('triangular' bond) or angle ('square' bond)

1-4: angle 314 315 duplicates bond ('triangular' bond) or angle ('square' bond)

1-4: angle 318 319 duplicates bond ('triangular' bond) or angle ('square' bond)

1-4: angle 322 323 duplicates bond ('triangular' bond) or angle ('square' bond)

1-4: angle 326 327 duplicates bond ('triangular' bond) or angle ('square' bond)

1-4: angle 330 331 duplicates bond ('triangular' bond) or angle ('square' bond)

1-4: angle 334 335 duplicates bond ('triangular' bond) or angle ('square' bond)

1-4: angle 338 339 duplicates bond ('triangular' bond) or angle ('square' bond)

1-4: angle 342 343 duplicates bond ('triangular' bond) or angle ('square' bond)

1-4: angle 346 347 duplicates bond ('triangular' bond) or angle ('square' bond)

1-4: angle 350 351 duplicates bond ('triangular' bond) or angle ('square' bond)

1-4: angle 354 355 duplicates bond ('triangular' bond) or angle ('square' bond)

1-4: angle 358 359 duplicates bond ('triangular' bond) or angle ('square' bond)

1-4: angle 362 363 duplicates bond ('triangular' bond) or angle ('square' bond)

1-4: angle 366 367 duplicates bond ('triangular' bond) or angle ('square' bond)

1-4: angle 370 371 duplicates bond ('triangular' bond) or angle ('square' bond)

1-4: angle 374 375 duplicates bond ('triangular' bond) or angle ('square' bond)

1-4: angle 378 379 duplicates bond ('triangular' bond) or angle ('square' bond)

1-4: angle 382 383 duplicates bond ('triangular' bond) or angle ('square' bond)

1-4: angle 386 387 duplicates bond ('triangular' bond) or angle ('square' bond)

1-4: angle 390 391 duplicates bond ('triangular' bond) or angle ('square' bond)

1-4: angle 394 395 duplicates bond ('triangular' bond) or angle ('square' bond)

1-4: angle 398 399 duplicates bond ('triangular' bond) or angle ('square' bond)

1-4: angle 402 403 duplicates bond ('triangular' bond) or angle ('square' bond)

1-4: angle 406 407 duplicates bond ('triangular' bond) or angle ('square' bond)

1-4: angle 410 411 duplicates bond ('triangular' bond) or angle ('square' bond)

1-4: angle 414 415 duplicates bond ('triangular' bond) or angle ('square' bond)

1-4: angle 418 419 duplicates bond ('triangular' bond) or angle ('square' bond)

1-4: angle 422 423 duplicates bond ('triangular' bond) or angle ('square' bond)

1-4: angle 426 427 duplicates bond ('triangular' bond) or angle ('square' bond)

1-4: angle 430 431 duplicates bond ('triangular' bond) or angle ('square' bond)

1-4: angle 434 435 duplicates bond ('triangular' bond) or angle ('square' bond)

1-4: angle 438 439 duplicates bond ('triangular' bond) or angle ('square' bond)

1-4: angle 442 443 duplicates bond ('triangular' bond) or angle ('square' bond)

1-4: angle 446 447 duplicates bond ('triangular' bond) or angle ('square' bond)

1-4: angle 450 451 duplicates bond ('triangular' bond) or angle ('square' bond)

1-4: angle 454 455 duplicates bond ('triangular' bond) or angle ('square' bond)

1-4: angle 458 459 duplicates bond ('triangular' bond) or angle ('square' bond)

1-4: angle 462 463 duplicates bond ('triangular' bond) or angle ('square' bond)

1-4: angle 466 467 duplicates bond ('triangular' bond) or angle ('square' bond)

1-4: angle 470 471 duplicates bond ('triangular' bond) or angle ('square' bond)

1-4: angle 474 475 duplicates bond ('triangular' bond) or angle ('square' bond)

1-4: angle 478 479 duplicates bond ('triangular' bond) or angle ('square' bond)

1-4: angle 482 483 duplicates bond ('triangular' bond) or angle ('square' bond)

1-4: angle 486 487 duplicates bond ('triangular' bond) or angle ('square' bond)

1-4: angle 490 491 duplicates bond ('triangular' bond) or angle ('square' bond)

1-4: angle 494 495 duplicates bond ('triangular' bond) or angle ('square' bond)

1-4: angle 498 499 duplicates bond ('triangular' bond) or angle ('square' bond)

1-4: angle 502 503 duplicates bond ('triangular' bond) or angle ('square' bond)

1-4: angle 506 507 duplicates bond ('triangular' bond) or angle ('square' bond)

1-4: angle 510 511 duplicates bond ('triangular' bond) or angle ('square' bond)

1-4: angle 514 515 duplicates bond ('triangular' bond) or angle ('square' bond)

1-4: angle 518 519 duplicates bond ('triangular' bond) or angle ('square' bond)

1-4: angle 522 523 duplicates bond ('triangular' bond) or angle ('square' bond)

1-4: angle 526 527 duplicates bond ('triangular' bond) or angle ('square' bond)

1-4: angle 530 531 duplicates bond ('triangular' bond) or angle ('square' bond)

1-4: angle 534 535 duplicates bond ('triangular' bond) or angle ('square' bond)

1-4: angle 538 539 duplicates bond ('triangular' bond) or angle ('square' bond)

1-4: angle 542 543 duplicates bond ('triangular' bond) or angle ('square' bond)

1-4: angle 546 547 duplicates bond ('triangular' bond) or angle ('square' bond)

1-4: angle 550 551 duplicates bond ('triangular' bond) or angle ('square' bond)

1-4: angle 554 555 duplicates bond ('triangular' bond) or angle ('square' bond)

1-4: angle 558 559 duplicates bond ('triangular' bond) or angle ('square' bond)

1-4: angle 562 563 duplicates bond ('triangular' bond) or angle ('square' bond)

1-4: angle 566 567 duplicates bond ('triangular' bond) or angle ('square' bond)

1-4: angle 570 571 duplicates bond ('triangular' bond) or angle ('square' bond)

1-4: angle 574 575 duplicates bond ('triangular' bond) or angle ('square' bond)

1-4: angle 578 579 duplicates bond ('triangular' bond) or angle ('square' bond)

1-4: angle 582 583 duplicates bond ('triangular' bond) or angle ('square' bond)

1-4: angle 586 587 duplicates bond ('triangular' bond) or angle ('square' bond)

1-4: angle 590 591 duplicates bond ('triangular' bond) or angle ('square' bond)

1-4: angle 594 595 duplicates bond ('triangular' bond) or angle ('square' bond)

1-4: angle 598 599 duplicates bond ('triangular' bond) or angle ('square' bond)

1-4: angle 602 603 duplicates bond ('triangular' bond) or angle ('square' bond)

1-4: angle 606 607 duplicates bond ('triangular' bond) or angle ('square' bond)

1-4: angle 610 611 duplicates bond ('triangular' bond) or angle ('square' bond)

1-4: angle 614 615 duplicates bond ('triangular' bond) or angle ('square' bond)

1-4: angle 618 619 duplicates bond ('triangular' bond) or angle ('square' bond)

1-4: angle 622 623 duplicates bond ('triangular' bond) or angle ('square' bond)

1-4: angle 626 627 duplicates bond ('triangular' bond) or angle ('square' bond)

1-4: angle 630 631 duplicates bond ('triangular' bond) or angle ('square' bond)

1-4: angle 634 635 duplicates bond ('triangular' bond) or angle ('square' bond)

1-4: angle 638 639 duplicates bond ('triangular' bond) or angle ('square' bond)

1-4: angle 642 643 duplicates bond ('triangular' bond) or angle ('square' bond)

1-4: angle 646 647 duplicates bond ('triangular' bond) or angle ('square' bond)

1-4: angle 650 651 duplicates bond ('triangular' bond) or angle ('square' bond)

1-4: angle 654 655 duplicates bond ('triangular' bond) or angle ('square' bond)

1-4: angle 658 659 duplicates bond ('triangular' bond) or angle ('square' bond)

1-4: angle 662 663 duplicates bond ('triangular' bond) or angle ('square' bond)

1-4: angle 666 667 duplicates bond ('triangular' bond) or angle ('square' bond)

1-4: angle 670 671 duplicates bond ('triangular' bond) or angle ('square' bond)

1-4: angle 674 675 duplicates bond ('triangular' bond) or angle ('square' bond)

1-4: angle 678 679 duplicates bond ('triangular' bond) or angle ('square' bond)

1-4: angle 682 683 duplicates bond ('triangular' bond) or angle ('square' bond)

1-4: angle 686 687 duplicates bond ('triangular' bond) or angle ('square' bond)

1-4: angle 690 691 duplicates bond ('triangular' bond) or angle ('square' bond)

1-4: angle 694 695 duplicates bond ('triangular' bond) or angle ('square' bond)

1-4: angle 698 699 duplicates bond ('triangular' bond) or angle ('square' bond)

1-4: angle 702 703 duplicates bond ('triangular' bond) or angle ('square' bond)

1-4: angle 706 707 duplicates bond ('triangular' bond) or angle ('square' bond)

1-4: angle 710 711 duplicates bond ('triangular' bond) or angle ('square' bond)

1-4: angle 714 715 duplicates bond ('triangular' bond) or angle ('square' bond)

1-4: angle 718 719 duplicates bond ('triangular' bond) or angle ('square' bond)

1-4: angle 722 723 duplicates bond ('triangular' bond) or angle ('square' bond)

1-4: angle 726 727 duplicates bond ('triangular' bond) or angle ('square' bond)

1-4: angle 730 731 duplicates bond ('triangular' bond) or angle ('square' bond)

1-4: angle 734 735 duplicates bond ('triangular' bond) or angle ('square' bond)

1-4: angle 738 739 duplicates bond ('triangular' bond) or angle ('square' bond)

1-4: angle 742 743 duplicates bond ('triangular' bond) or angle ('square' bond)

1-4: angle 746 747 duplicates bond ('triangular' bond) or angle ('square' bond)

1-4: angle 750 751 duplicates bond ('triangular' bond) or angle ('square' bond)

1-4: angle 754 755 duplicates bond ('triangular' bond) or angle ('square' bond)

1-4: angle 758 759 duplicates bond ('triangular' bond) or angle ('square' bond)

1-4: angle 762 763 duplicates bond ('triangular' bond) or angle ('square' bond)

1-4: angle 766 767 duplicates bond ('triangular' bond) or angle ('square' bond)

1-4: angle 770 771 duplicates bond ('triangular' bond) or angle ('square' bond)

1-4: angle 774 775 duplicates bond ('triangular' bond) or angle ('square' bond)

1-4: angle 778 779 duplicates bond ('triangular' bond) or angle ('square' bond)

1-4: angle 782 783 duplicates bond ('triangular' bond) or angle ('square' bond)

1-4: angle 786 787 duplicates bond ('triangular' bond) or angle ('square' bond)

1-4: angle 790 791 duplicates bond ('triangular' bond) or angle ('square' bond)

1-4: angle 794 795 duplicates bond ('triangular' bond) or angle ('square' bond)

1-4: angle 798 799 duplicates bond ('triangular' bond) or angle ('square' bond)

1-4: angle 802 803 duplicates bond ('triangular' bond) or angle ('square' bond)

1-4: angle 806 807 duplicates bond ('triangular' bond) or angle ('square' bond)

1-4: angle 810 811 duplicates bond ('triangular' bond) or angle ('square' bond)

1-4: angle 814 815 duplicates bond ('triangular' bond) or angle ('square' bond)

1-4: angle 818 819 duplicates bond ('triangular' bond) or angle ('square' bond)

1-4: angle 822 823 duplicates bond ('triangular' bond) or angle ('square' bond)

1-4: angle 826 827 duplicates bond ('triangular' bond) or angle ('square' bond)

1-4: angle 830 831 duplicates bond ('triangular' bond) or angle ('square' bond)

1-4: angle 834 835 duplicates bond ('triangular' bond) or angle ('square' bond)

1-4: angle 838 839 duplicates bond ('triangular' bond) or angle ('square' bond)

1-4: angle 842 843 duplicates bond ('triangular' bond) or angle ('square' bond)

1-4: angle 846 847 duplicates bond ('triangular' bond) or angle ('square' bond)

1-4: angle 850 851 duplicates bond ('triangular' bond) or angle ('square' bond)

1-4: angle 854 855 duplicates bond ('triangular' bond) or angle ('square' bond)

1-4: angle 858 859 duplicates bond ('triangular' bond) or angle ('square' bond)

1-4: angle 862 863 duplicates bond ('triangular' bond) or angle ('square' bond)

1-4: angle 866 867 duplicates bond ('triangular' bond) or angle ('square' bond)

1-4: angle 870 871 duplicates bond ('triangular' bond) or angle ('square' bond)

1-4: angle 874 875 duplicates bond ('triangular' bond) or angle ('square' bond)

1-4: angle 878 879 duplicates bond ('triangular' bond) or angle ('square' bond)

1-4: angle 882 883 duplicates bond ('triangular' bond) or angle ('square' bond)

1-4: angle 886 887 duplicates bond ('triangular' bond) or angle ('square' bond)

1-4: angle 890 891 duplicates bond ('triangular' bond) or angle ('square' bond)

1-4: angle 894 895 duplicates bond ('triangular' bond) or angle ('square' bond)

1-4: angle 898 899 duplicates bond ('triangular' bond) or angle ('square' bond)

1-4: angle 902 903 duplicates bond ('triangular' bond) or angle ('square' bond)

1-4: angle 906 907 duplicates bond ('triangular' bond) or angle ('square' bond)

1-4: angle 910 911 duplicates bond ('triangular' bond) or angle ('square' bond)

1-4: angle 914 915 duplicates bond ('triangular' bond) or angle ('square' bond)

1-4: angle 918 919 duplicates bond ('triangular' bond) or angle ('square' bond)

1-4: angle 922 923 duplicates bond ('triangular' bond) or angle ('square' bond)

1-4: angle 926 927 duplicates bond ('triangular' bond) or angle ('square' bond)

1-4: angle 930 931 duplicates bond ('triangular' bond) or angle ('square' bond)

1-4: angle 934 935 duplicates bond ('triangular' bond) or angle ('square' bond)

1-4: angle 938 939 duplicates bond ('triangular' bond) or angle ('square' bond)

1-4: angle 942 943 duplicates bond ('triangular' bond) or angle ('square' bond)

1-4: angle 946 947 duplicates bond ('triangular' bond) or angle ('square' bond)

1-4: angle 950 951 duplicates bond ('triangular' bond) or angle ('square' bond)

1-4: angle 954 955 duplicates bond ('triangular' bond) or angle ('square' bond)

1-4: angle 958 959 duplicates bond ('triangular' bond) or angle ('square' bond)

1-4: angle 962 963 duplicates bond ('triangular' bond) or angle ('square' bond)

1-4: angle 966 967 duplicates bond ('triangular' bond) or angle ('square' bond)

1-4: angle 970 971 duplicates bond ('triangular' bond) or angle ('square' bond)

1-4: angle 974 975 duplicates bond ('triangular' bond) or angle ('square' bond)

1-4: angle 978 979 duplicates bond ('triangular' bond) or angle ('square' bond)

1-4: angle 982 983 duplicates bond ('triangular' bond) or angle ('square' bond)

1-4: angle 986 987 duplicates bond ('triangular' bond) or angle ('square' bond)

1-4: angle 990 991 duplicates bond ('triangular' bond) or angle ('square' bond)

1-4: angle 994 995 duplicates bond ('triangular' bond) or angle ('square' bond)

1-4: angle 998 999 duplicates bond ('triangular' bond) or angle ('square' bond)

1-4: angle 1002 1003 duplicates bond ('triangular' bond) or angle ('square' bond)

1-4: angle 1006 1007 duplicates bond ('triangular' bond) or angle ('square' bond)

1-4: angle 1010 1011 duplicates bond ('triangular' bond) or angle ('square' bond)

1-4: angle 1014 1015 duplicates bond ('triangular' bond) or angle ('square' bond)

1-4: angle 1018 1019 duplicates bond ('triangular' bond) or angle ('square' bond)

1-4: angle 1022 1023 duplicates bond ('triangular' bond) or angle ('square' bond)

1-4: angle 1026 1027 duplicates bond ('triangular' bond) or angle ('square' bond)

1-4: angle 1030 1031 duplicates bond ('triangular' bond) or angle ('square' bond)

1-4: angle 1034 1035 duplicates bond ('triangular' bond) or angle ('square' bond)

1-4: angle 1038 1039 duplicates bond ('triangular' bond) or angle ('square' bond)

1-4: angle 1042 1043 duplicates bond ('triangular' bond) or angle ('square' bond)

1-4: angle 1046 1047 duplicates bond ('triangular' bond) or angle ('square' bond)

1-4: angle 1050 1051 duplicates bond ('triangular' bond) or angle ('square' bond)

1-4: angle 1054 1055 duplicates bond ('triangular' bond) or angle ('square' bond)

1-4: angle 1058 1059 duplicates bond ('triangular' bond) or angle ('square' bond)

1-4: angle 1062 1063 duplicates bond ('triangular' bond) or angle ('square' bond)

1-4: angle 1066 1067 duplicates bond ('triangular' bond) or angle ('square' bond)

1-4: angle 1070 1071 duplicates bond ('triangular' bond) or angle ('square' bond)

1-4: angle 1074 1075 duplicates bond ('triangular' bond) or angle ('square' bond)

1-4: angle 1078 1079 duplicates bond ('triangular' bond) or angle ('square' bond)

1-4: angle 1082 1083 duplicates bond ('triangular' bond) or angle ('square' bond)

1-4: angle 1086 1087 duplicates bond ('triangular' bond) or angle ('square' bond)

1-4: angle 1090 1091 duplicates bond ('triangular' bond) or angle ('square' bond)

1-4: angle 1094 1095 duplicates bond ('triangular' bond) or angle ('square' bond)

1-4: angle 1098 1099 duplicates bond ('triangular' bond) or angle ('square' bond)

1-4: angle 1102 1103 duplicates bond ('triangular' bond) or angle ('square' bond)

1-4: angle 1106 1107 duplicates bond ('triangular' bond) or angle ('square' bond)

1-4: angle 1110 1111 duplicates bond ('triangular' bond) or angle ('square' bond)

1-4: angle 1114 1115 duplicates bond ('triangular' bond) or angle ('square' bond)

1-4: angle 1118 1119 duplicates bond ('triangular' bond) or angle ('square' bond)

1-4: angle 1122 1123 duplicates bond ('triangular' bond) or angle ('square' bond)

1-4: angle 1126 1127 duplicates bond ('triangular' bond) or angle ('square' bond)

1-4: angle 1130 1131 duplicates bond ('triangular' bond) or angle ('square' bond)

1-4: angle 1134 1135 duplicates bond ('triangular' bond) or angle ('square' bond)

1-4: angle 1138 1139 duplicates bond ('triangular' bond) or angle ('square' bond)

1-4: angle 1142 1143 duplicates bond ('triangular' bond) or angle ('square' bond)

1-4: angle 1146 1147 duplicates bond ('triangular' bond) or angle ('square' bond)

1-4: angle 1150 1151 duplicates bond ('triangular' bond) or angle ('square' bond)

1-4: angle 1154 1155 duplicates bond ('triangular' bond) or angle ('square' bond)

1-4: angle 1158 1159 duplicates bond ('triangular' bond) or angle ('square' bond)

1-4: angle 1162 1163 duplicates bond ('triangular' bond) or angle ('square' bond)

1-4: angle 1166 1167 duplicates bond ('triangular' bond) or angle ('square' bond)

1-4: angle 1170 1171 duplicates bond ('triangular' bond) or angle ('square' bond)

1-4: angle 1174 1175 duplicates bond ('triangular' bond) or angle ('square' bond)

1-4: angle 1178 1179 duplicates bond ('triangular' bond) or angle ('square' bond)

1-4: angle 1182 1183 duplicates bond ('triangular' bond) or angle ('square' bond)

1-4: angle 1186 1187 duplicates bond ('triangular' bond) or angle ('square' bond)

1-4: angle 1190 1191 duplicates bond ('triangular' bond) or angle ('square' bond)

1-4: angle 1194 1195 duplicates bond ('triangular' bond) or angle ('square' bond)

1-4: angle 1198 1199 duplicates bond ('triangular' bond) or angle ('square' bond)

1-4: angle 1202 1203 duplicates bond ('triangular' bond) or angle ('square' bond)

1-4: angle 1206 1207 duplicates bond ('triangular' bond) or angle ('square' bond)

1-4: angle 1210 1211 duplicates bond ('triangular' bond) or angle ('square' bond)

1-4: angle 1214 1215 duplicates bond ('triangular' bond) or angle ('square' bond)

1-4: angle 1218 1219 duplicates bond ('triangular' bond) or angle ('square' bond)

1-4: angle 1222 1223 duplicates bond ('triangular' bond) or angle ('square' bond)

1-4: angle 1226 1227 duplicates bond ('triangular' bond) or angle ('square' bond)

1-4: angle 1230 1231 duplicates bond ('triangular' bond) or angle ('square' bond)

1-4: angle 1234 1235 duplicates bond ('triangular' bond) or angle ('square' bond)

1-4: angle 1238 1239 duplicates bond ('triangular' bond) or angle ('square' bond)

1-4: angle 1242 1243 duplicates bond ('triangular' bond) or angle ('square' bond)

1-4: angle 1246 1247 duplicates bond ('triangular' bond) or angle ('square' bond)

1-4: angle 1250 1251 duplicates bond ('triangular' bond) or angle ('square' bond)

1-4: angle 1254 1255 duplicates bond ('triangular' bond) or angle ('square' bond)

1-4: angle 1258 1259 duplicates bond ('triangular' bond) or angle ('square' bond)

1-4: angle 1262 1263 duplicates bond ('triangular' bond) or angle ('square' bond)

1-4: angle 1266 1267 duplicates bond ('triangular' bond) or angle ('square' bond)

1-4: angle 1270 1271 duplicates bond ('triangular' bond) or angle ('square' bond)

1-4: angle 1274 1275 duplicates bond ('triangular' bond) or angle ('square' bond)

1-4: angle 1278 1279 duplicates bond ('triangular' bond) or angle ('square' bond)

1-4: angle 1282 1283 duplicates bond ('triangular' bond) or angle ('square' bond)

1-4: angle 1286 1287 duplicates bond ('triangular' bond) or angle ('square' bond)

1-4: angle 1290 1291 duplicates bond ('triangular' bond) or angle ('square' bond)

1-4: angle 1294 1295 duplicates bond ('triangular' bond) or angle ('square' bond)

1-4: angle 1298 1299 duplicates bond ('triangular' bond) or angle ('square' bond)

1-4: angle 1302 1303 duplicates bond ('triangular' bond) or angle ('square' bond)

1-4: angle 1306 1307 duplicates bond ('triangular' bond) or angle ('square' bond)

1-4: angle 1310 1311 duplicates bond ('triangular' bond) or angle ('square' bond)

1-4: angle 1314 1315 duplicates bond ('triangular' bond) or angle ('square' bond)

1-4: angle 1318 1319 duplicates bond ('triangular' bond) or angle ('square' bond)

1-4: angle 1322 1323 duplicates bond ('triangular' bond) or angle ('square' bond)

1-4: angle 1326 1327 duplicates bond ('triangular' bond) or angle ('square' bond)

1-4: angle 1330 1331 duplicates bond ('triangular' bond) or angle ('square' bond)

1-4: angle 1334 1335 duplicates bond ('triangular' bond) or angle ('square' bond)

1-4: angle 1338 1339 duplicates bond ('triangular' bond) or angle ('square' bond)

1-4: angle 1342 1343 duplicates bond ('triangular' bond) or angle ('square' bond)

1-4: angle 1346 1347 duplicates bond ('triangular' bond) or angle ('square' bond)

1-4: angle 1350 1351 duplicates bond ('triangular' bond) or angle ('square' bond)

1-4: angle 1354 1355 duplicates bond ('triangular' bond) or angle ('square' bond)

1-4: angle 1358 1359 duplicates bond ('triangular' bond) or angle ('square' bond)

1-4: angle 1362 1363 duplicates bond ('triangular' bond) or angle ('square' bond)

1-4: angle 1366 1367 duplicates bond ('triangular' bond) or angle ('square' bond)

1-4: angle 1370 1371 duplicates bond ('triangular' bond) or angle ('square' bond)

1-4: angle 1374 1375 duplicates bond ('triangular' bond) or angle ('square' bond)

1-4: angle 1378 1379 duplicates bond ('triangular' bond) or angle ('square' bond)

1-4: angle 1382 1383 duplicates bond ('triangular' bond) or angle ('square' bond)

1-4: angle 1386 1387 duplicates bond ('triangular' bond) or angle ('square' bond)

1-4: angle 1390 1391 duplicates bond ('triangular' bond) or angle ('square' bond)

1-4: angle 1394 1395 duplicates bond ('triangular' bond) or angle ('square' bond)

1-4: angle 1398 1399 duplicates bond ('triangular' bond) or angle ('square' bond)

1-4: angle 1402 1403 duplicates bond ('triangular' bond) or angle ('square' bond)

1-4: angle 1406 1407 duplicates bond ('triangular' bond) or angle ('square' bond)

1-4: angle 1410 1411 duplicates bond ('triangular' bond) or angle ('square' bond)

1-4: angle 1414 1415 duplicates bond ('triangular' bond) or angle ('square' bond)

1-4: angle 1418 1419 duplicates bond ('triangular' bond) or angle ('square' bond)

1-4: angle 1422 1423 duplicates bond ('triangular' bond) or angle ('square' bond)

1-4: angle 1426 1427 duplicates bond ('triangular' bond) or angle ('square' bond)

1-4: angle 1430 1431 duplicates bond ('triangular' bond) or angle ('square' bond)

1-4: angle 1434 1435 duplicates bond ('triangular' bond) or angle ('square' bond)

1-4: angle 1438 1439 duplicates bond ('triangular' bond) or angle ('square' bond)

1-4: angle 1442 1443 duplicates bond ('triangular' bond) or angle ('square' bond)

1-4: angle 1446 1447 duplicates bond ('triangular' bond) or angle ('square' bond)

1-4: angle 1450 1451 duplicates bond ('triangular' bond) or angle ('square' bond)

1-4: angle 1454 1455 duplicates bond ('triangular' bond) or angle ('square' bond)

1-4: angle 1458 1459 duplicates bond ('triangular' bond) or angle ('square' bond)

1-4: angle 1462 1463 duplicates bond ('triangular' bond) or angle ('square' bond)

1-4: angle 1466 1467 duplicates bond ('triangular' bond) or angle ('square' bond)

1-4: angle 1470 1471 duplicates bond ('triangular' bond) or angle ('square' bond)

1-4: angle 1474 1475 duplicates bond ('triangular' bond) or angle ('square' bond)

1-4: angle 1478 1479 duplicates bond ('triangular' bond) or angle ('square' bond)

1-4: angle 1482 1483 duplicates bond ('triangular' bond) or angle ('square' bond)

1-4: angle 1486 1487 duplicates bond ('triangular' bond) or angle ('square' bond)

1-4: angle 1490 1491 duplicates bond ('triangular' bond) or angle ('square' bond)

1-4: angle 1494 1495 duplicates bond ('triangular' bond) or angle ('square' bond)

1-4: angle 1498 1499 duplicates bond ('triangular' bond) or angle ('square' bond)

1-4: angle 1502 1503 duplicates bond ('triangular' bond) or angle ('square' bond)

1-4: angle 1506 1507 duplicates bond ('triangular' bond) or angle ('square' bond)

1-4: angle 1510 1511 duplicates bond ('triangular' bond) or angle ('square' bond)

1-4: angle 1514 1515 duplicates bond ('triangular' bond) or angle ('square' bond)

1-4: angle 1518 1519 duplicates bond ('triangular' bond) or angle ('square' bond)

1-4: angle 1522 1523 duplicates bond ('triangular' bond) or angle ('square' bond)

1-4: angle 1526 1527 duplicates bond ('triangular' bond) or angle ('square' bond)

1-4: angle 1530 1531 duplicates bond ('triangular' bond) or angle ('square' bond)

1-4: angle 1534 1535 duplicates bond ('triangular' bond) or angle ('square' bond)

1-4: angle 1538 1539 duplicates bond ('triangular' bond) or angle ('square' bond)

1-4: angle 1542 1543 duplicates bond ('triangular' bond) or angle ('square' bond)

1-4: angle 1546 1547 duplicates bond ('triangular' bond) or angle ('square' bond)

1-4: angle 1550 1551 duplicates bond ('triangular' bond) or angle ('square' bond)

1-4: angle 1554 1555 duplicates bond ('triangular' bond) or angle ('square' bond)

1-4: angle 1558 1559 duplicates bond ('triangular' bond) or angle ('square' bond)

1-4: angle 1562 1563 duplicates bond ('triangular' bond) or angle ('square' bond)

1-4: angle 1566 1567 duplicates bond ('triangular' bond) or angle ('square' bond)

1-4: angle 1570 1571 duplicates bond ('triangular' bond) or angle ('square' bond)

1-4: angle 1574 1575 duplicates bond ('triangular' bond) or angle ('square' bond)

1-4: angle 1578 1579 duplicates bond ('triangular' bond) or angle ('square' bond)

1-4: angle 1582 1583 duplicates bond ('triangular' bond) or angle ('square' bond)

1-4: angle 1586 1587 duplicates bond ('triangular' bond) or angle ('square' bond)

1-4: angle 1590 1591 duplicates bond ('triangular' bond) or angle ('square' bond)

1-4: angle 1594 1595 duplicates bond ('triangular' bond) or angle ('square' bond)

1-4: angle 1598 1599 duplicates bond ('triangular' bond) or angle ('square' bond)

1-4: angle 1602 1603 duplicates bond ('triangular' bond) or angle ('square' bond)

1-4: angle 1606 1607 duplicates bond ('triangular' bond) or angle ('square' bond)

1-4: angle 1610 1611 duplicates bond ('triangular' bond) or angle ('square' bond)

1-4: angle 1614 1615 duplicates bond ('triangular' bond) or angle ('square' bond)

1-4: angle 1618 1619 duplicates bond ('triangular' bond) or angle ('square' bond)

1-4: angle 1622 1623 duplicates bond ('triangular' bond) or angle ('square' bond)

1-4: angle 1626 1627 duplicates bond ('triangular' bond) or angle ('square' bond)

1-4: angle 1630 1631 duplicates bond ('triangular' bond) or angle ('square' bond)

1-4: angle 1634 1635 duplicates bond ('triangular' bond) or angle ('square' bond)

1-4: angle 1638 1639 duplicates bond ('triangular' bond) or angle ('square' bond)

1-4: angle 1642 1643 duplicates bond ('triangular' bond) or angle ('square' bond)

1-4: angle 1646 1647 duplicates bond ('triangular' bond) or angle ('square' bond)

1-4: angle 1650 1651 duplicates bond ('triangular' bond) or angle ('square' bond)

1-4: angle 1654 1655 duplicates bond ('triangular' bond) or angle ('square' bond)

1-4: angle 1658 1659 duplicates bond ('triangular' bond) or angle ('square' bond)

1-4: angle 1662 1663 duplicates bond ('triangular' bond) or angle ('square' bond)

1-4: angle 1666 1667 duplicates bond ('triangular' bond) or angle ('square' bond)

1-4: angle 1670 1671 duplicates bond ('triangular' bond) or angle ('square' bond)

1-4: angle 1674 1675 duplicates bond ('triangular' bond) or angle ('square' bond)

1-4: angle 1678 1679 duplicates bond ('triangular' bond) or angle ('square' bond)

1-4: angle 1682 1683 duplicates bond ('triangular' bond) or angle ('square' bond)

1-4: angle 1686 1687 duplicates bond ('triangular' bond) or angle ('square' bond)

1-4: angle 1690 1691 duplicates bond ('triangular' bond) or angle ('square' bond)

1-4: angle 1694 1695 duplicates bond ('triangular' bond) or angle ('square' bond)

1-4: angle 1698 1699 duplicates bond ('triangular' bond) or angle ('square' bond)

1-4: angle 1702 1703 duplicates bond ('triangular' bond) or angle ('square' bond)

1-4: angle 1706 1707 duplicates bond ('triangular' bond) or angle ('square' bond)

1-4: angle 1710 1711 duplicates bond ('triangular' bond) or angle ('square' bond)

1-4: angle 1714 1715 duplicates bond ('triangular' bond) or angle ('square' bond)

1-4: angle 1718 1719 duplicates bond ('triangular' bond) or angle ('square' bond)

1-4: angle 1722 1723 duplicates bond ('triangular' bond) or angle ('square' bond)

1-4: angle 1726 1727 duplicates bond ('triangular' bond) or angle ('square' bond)

1-4: angle 1730 1731 duplicates bond ('triangular' bond) or angle ('square' bond)

1-4: angle 1734 1735 duplicates bond ('triangular' bond) or angle ('square' bond)

1-4: angle 1738 1739 duplicates bond ('triangular' bond) or angle ('square' bond)

1-4: angle 1742 1743 duplicates bond ('triangular' bond) or angle ('square' bond)

1-4: angle 1746 1747 duplicates bond ('triangular' bond) or angle ('square' bond)

1-4: angle 1750 1751 duplicates bond ('triangular' bond) or angle ('square' bond)

1-4: angle 1754 1755 duplicates bond ('triangular' bond) or angle ('square' bond)

1-4: angle 1758 1759 duplicates bond ('triangular' bond) or angle ('square' bond)

1-4: angle 1762 1763 duplicates bond ('triangular' bond) or angle ('square' bond)

1-4: angle 1766 1767 duplicates bond ('triangular' bond) or angle ('square' bond)

1-4: angle 1770 1771 duplicates bond ('triangular' bond) or angle ('square' bond)

1-4: angle 1774 1775 duplicates bond ('triangular' bond) or angle ('square' bond)

1-4: angle 1778 1779 duplicates bond ('triangular' bond) or angle ('square' bond)

1-4: angle 1782 1783 duplicates bond ('triangular' bond) or angle ('square' bond)

1-4: angle 1786 1787 duplicates bond ('triangular' bond) or angle ('square' bond)

1-4: angle 1790 1791 duplicates bond ('triangular' bond) or angle ('square' bond)

1-4: angle 1794 1795 duplicates bond ('triangular' bond) or angle ('square' bond)

1-4: angle 1798 1799 duplicates bond ('triangular' bond) or angle ('square' bond)

1-4: angle 1802 1803 duplicates bond ('triangular' bond) or angle ('square' bond)

1-4: angle 1806 1807 duplicates bond ('triangular' bond) or angle ('square' bond)

1-4: angle 1810 1811 duplicates bond ('triangular' bond) or angle ('square' bond)

1-4: angle 1814 1815 duplicates bond ('triangular' bond) or angle ('square' bond)

1-4: angle 1818 1819 duplicates bond ('triangular' bond) or angle ('square' bond)

1-4: angle 1822 1823 duplicates bond ('triangular' bond) or angle ('square' bond)

1-4: angle 1826 1827 duplicates bond ('triangular' bond) or angle ('square' bond)

1-4: angle 1830 1831 duplicates bond ('triangular' bond) or angle ('square' bond)

1-4: angle 1834 1835 duplicates bond ('triangular' bond) or angle ('square' bond)

1-4: angle 1838 1839 duplicates bond ('triangular' bond) or angle ('square' bond)

1-4: angle 1842 1843 duplicates bond ('triangular' bond) or angle ('square' bond)

1-4: angle 1846 1847 duplicates bond ('triangular' bond) or angle ('square' bond)

1-4: angle 1850 1851 duplicates bond ('triangular' bond) or angle ('square' bond)

1-4: angle 1854 1855 duplicates bond ('triangular' bond) or angle ('square' bond)

1-4: angle 1858 1859 duplicates bond ('triangular' bond) or angle ('square' bond)

1-4: angle 1862 1863 duplicates bond ('triangular' bond) or angle ('square' bond)

1-4: angle 1866 1867 duplicates bond ('triangular' bond) or angle ('square' bond)

1-4: angle 1870 1871 duplicates bond ('triangular' bond) or angle ('square' bond)

1-4: angle 1874 1875 duplicates bond ('triangular' bond) or angle ('square' bond)

1-4: angle 1878 1879 duplicates bond ('triangular' bond) or angle ('square' bond)

1-4: angle 1882 1883 duplicates bond ('triangular' bond) or angle ('square' bond)

1-4: angle 1886 1887 duplicates bond ('triangular' bond) or angle ('square' bond)

1-4: angle 1890 1891 duplicates bond ('triangular' bond) or angle ('square' bond)

1-4: angle 1894 1895 duplicates bond ('triangular' bond) or angle ('square' bond)

1-4: angle 1898 1899 duplicates bond ('triangular' bond) or angle ('square' bond)

1-4: angle 1902 1903 duplicates bond ('triangular' bond) or angle ('square' bond)

1-4: angle 1906 1907 duplicates bond ('triangular' bond) or angle ('square' bond)

1-4: angle 1910 1911 duplicates bond ('triangular' bond) or angle ('square' bond)

1-4: angle 1914 1915 duplicates bond ('triangular' bond) or angle ('square' bond)

1-4: angle 1918 1919 duplicates bond ('triangular' bond) or angle ('square' bond)

1-4: angle 1922 1923 duplicates bond ('triangular' bond) or angle ('square' bond)

1-4: angle 1926 1927 duplicates bond ('triangular' bond) or angle ('square' bond)

1-4: angle 1930 1931 duplicates bond ('triangular' bond) or angle ('square' bond)

1-4: angle 1934 1935 duplicates bond ('triangular' bond) or angle ('square' bond)

1-4: angle 1938 1939 duplicates bond ('triangular' bond) or angle ('square' bond)

1-4: angle 1942 1943 duplicates bond ('triangular' bond) or angle ('square' bond)

1-4: angle 1946 1947 duplicates bond ('triangular' bond) or angle ('square' bond)

1-4: angle 1950 1951 duplicates bond ('triangular' bond) or angle ('square' bond)

1-4: angle 1954 1955 duplicates bond ('triangular' bond) or angle ('square' bond)

1-4: angle 1958 1959 duplicates bond ('triangular' bond) or angle ('square' bond)

1-4: angle 1962 1963 duplicates bond ('triangular' bond) or angle ('square' bond)

1-4: angle 1966 1967 duplicates bond ('triangular' bond) or angle ('square' bond)

1-4: angle 1970 1971 duplicates bond ('triangular' bond) or angle ('square' bond)

1-4: angle 1974 1975 duplicates bond ('triangular' bond) or angle ('square' bond)

1-4: angle 1978 1979 duplicates bond ('triangular' bond) or angle ('square' bond)

1-4: angle 1982 1983 duplicates bond ('triangular' bond) or angle ('square' bond)

1-4: angle 1986 1987 duplicates bond ('triangular' bond) or angle ('square' bond)

1-4: angle 1990 1991 duplicates bond ('triangular' bond) or angle ('square' bond)

1-4: angle 1994 1995 duplicates bond ('triangular' bond) or angle ('square' bond)

1-4: angle 1998 1999 duplicates bond ('triangular' bond) or angle ('square' bond)

1-4: angle 2002 2003 duplicates bond ('triangular' bond) or angle ('square' bond)

1-4: angle 2006 2007 duplicates bond ('triangular' bond) or angle ('square' bond)

1-4: angle 2010 2011 duplicates bond ('triangular' bond) or angle ('square' bond)

1-4: angle 2014 2015 duplicates bond ('triangular' bond) or angle ('square' bond)

1-4: angle 2018 2019 duplicates bond ('triangular' bond) or angle ('square' bond)

1-4: angle 2022 2023 duplicates bond ('triangular' bond) or angle ('square' bond)

1-4: angle 2026 2027 duplicates bond ('triangular' bond) or angle ('square' bond)

1-4: angle 2030 2031 duplicates bond ('triangular' bond) or angle ('square' bond)

1-4: angle 2034 2035 duplicates bond ('triangular' bond) or angle ('square' bond)

1-4: angle 2038 2039 duplicates bond ('triangular' bond) or angle ('square' bond)

1-4: angle 2042 2043 duplicates bond ('triangular' bond) or angle ('square' bond)

1-4: angle 2046 2047 duplicates bond ('triangular' bond) or angle ('square' bond)

1-4: angle 2050 2051 duplicates bond ('triangular' bond) or angle ('square' bond)

1-4: angle 2054 2055 duplicates bond ('triangular' bond) or angle ('square' bond)

1-4: angle 2058 2059 duplicates bond ('triangular' bond) or angle ('square' bond)

1-4: angle 2062 2063 duplicates bond ('triangular' bond) or angle ('square' bond)

1-4: angle 2066 2067 duplicates bond ('triangular' bond) or angle ('square' bond)

1-4: angle 2070 2071 duplicates bond ('triangular' bond) or angle ('square' bond)

1-4: angle 2074 2075 duplicates bond ('triangular' bond) or angle ('square' bond)

1-4: angle 2078 2079 duplicates bond ('triangular' bond) or angle ('square' bond)

1-4: angle 2082 2083 duplicates bond ('triangular' bond) or angle ('square' bond)

1-4: angle 2086 2087 duplicates bond ('triangular' bond) or angle ('square' bond)

1-4: angle 2090 2091 duplicates bond ('triangular' bond) or angle ('square' bond)

1-4: angle 2094 2095 duplicates bond ('triangular' bond) or angle ('square' bond)

1-4: angle 2098 2099 duplicates bond ('triangular' bond) or angle ('square' bond)

1-4: angle 2102 2103 duplicates bond ('triangular' bond) or angle ('square' bond)

1-4: angle 2106 2107 duplicates bond ('triangular' bond) or angle ('square' bond)

1-4: angle 2110 2111 duplicates bond ('triangular' bond) or angle ('square' bond)

1-4: angle 2114 2115 duplicates bond ('triangular' bond) or angle ('square' bond)

1-4: angle 2118 2119 duplicates bond ('triangular' bond) or angle ('square' bond)

1-4: angle 2122 2123 duplicates bond ('triangular' bond) or angle ('square' bond)

1-4: angle 2126 2127 duplicates bond ('triangular' bond) or angle ('square' bond)

1-4: angle 2130 2131 duplicates bond ('triangular' bond) or angle ('square' bond)

1-4: angle 2134 2135 duplicates bond ('triangular' bond) or angle ('square' bond)

1-4: angle 2138 2139 duplicates bond ('triangular' bond) or angle ('square' bond)

1-4: angle 2142 2143 duplicates bond ('triangular' bond) or angle ('square' bond)

1-4: angle 2146 2147 duplicates bond ('triangular' bond) or angle ('square' bond)

1-4: angle 2150 2151 duplicates bond ('triangular' bond) or angle ('square' bond)

1-4: angle 2154 2155 duplicates bond ('triangular' bond) or angle ('square' bond)

1-4: angle 2158 2159 duplicates bond ('triangular' bond) or angle ('square' bond)

1-4: angle 2162 2163 duplicates bond ('triangular' bond) or angle ('square' bond)

1-4: angle 2166 2167 duplicates bond ('triangular' bond) or angle ('square' bond)

1-4: angle 2170 2171 duplicates bond ('triangular' bond) or angle ('square' bond)

1-4: angle 2174 2175 duplicates bond ('triangular' bond) or angle ('square' bond)

1-4: angle 2178 2179 duplicates bond ('triangular' bond) or angle ('square' bond)

1-4: angle 2182 2183 duplicates bond ('triangular' bond) or angle ('square' bond)

1-4: angle 2186 2187 duplicates bond ('triangular' bond) or angle ('square' bond)

1-4: angle 2190 2191 duplicates bond ('triangular' bond) or angle ('square' bond)

1-4: angle 2194 2195 duplicates bond ('triangular' bond) or angle ('square' bond)

1-4: angle 2198 2199 duplicates bond ('triangular' bond) or angle ('square' bond)

1-4: angle 2202 2203 duplicates bond ('triangular' bond) or angle ('square' bond)

1-4: angle 2206 2207 duplicates bond ('triangular' bond) or angle ('square' bond)

1-4: angle 2210 2211 duplicates bond ('triangular' bond) or angle ('square' bond)

1-4: angle 2214 2215 duplicates bond ('triangular' bond) or angle ('square' bond)

1-4: angle 2218 2219 duplicates bond ('triangular' bond) or angle ('square' bond)

1-4: angle 2222 2223 duplicates bond ('triangular' bond) or angle ('square' bond)

1-4: angle 2226 2227 duplicates bond ('triangular' bond) or angle ('square' bond)

1-4: angle 2230 2231 duplicates bond ('triangular' bond) or angle ('square' bond)

1-4: angle 2234 2235 duplicates bond ('triangular' bond) or angle ('square' bond)

1-4: angle 2238 2239 duplicates bond ('triangular' bond) or angle ('square' bond)

1-4: angle 2242 2243 duplicates bond ('triangular' bond) or angle ('square' bond)

1-4: angle 2246 2247 duplicates bond ('triangular' bond) or angle ('square' bond)

1-4: angle 2250 2251 duplicates bond ('triangular' bond) or angle ('square' bond)

1-4: angle 2254 2255 duplicates bond ('triangular' bond) or angle ('square' bond)

1-4: angle 2258 2259 duplicates bond ('triangular' bond) or angle ('square' bond)

1-4: angle 2262 2263 duplicates bond ('triangular' bond) or angle ('square' bond)

1-4: angle 2266 2267 duplicates bond ('triangular' bond) or angle ('square' bond)

1-4: angle 2270 2271 duplicates bond ('triangular' bond) or angle ('square' bond)

1-4: angle 2274 2275 duplicates bond ('triangular' bond) or angle ('square' bond)

1-4: angle 2278 2279 duplicates bond ('triangular' bond) or angle ('square' bond)

1-4: angle 2282 2283 duplicates bond ('triangular' bond) or angle ('square' bond)

1-4: angle 2286 2287 duplicates bond ('triangular' bond) or angle ('square' bond)

1-4: angle 2290 2291 duplicates bond ('triangular' bond) or angle ('square' bond)

1-4: angle 2294 2295 duplicates bond ('triangular' bond) or angle ('square' bond)

1-4: angle 2298 2299 duplicates bond ('triangular' bond) or angle ('square' bond)

1-4: angle 2302 2303 duplicates bond ('triangular' bond) or angle ('square' bond)

1-4: angle 2306 2307 duplicates bond ('triangular' bond) or angle ('square' bond)

1-4: angle 2310 2311 duplicates bond ('triangular' bond) or angle ('square' bond)

1-4: angle 2314 2315 duplicates bond ('triangular' bond) or angle ('square' bond)

1-4: angle 2318 2319 duplicates bond ('triangular' bond) or angle ('square' bond)

1-4: angle 2322 2323 duplicates bond ('triangular' bond) or angle ('square' bond)

1-4: angle 2326 2327 duplicates bond ('triangular' bond) or angle ('square' bond)

1-4: angle 2330 2331 duplicates bond ('triangular' bond) or angle ('square' bond)

1-4: angle 2334 2335 duplicates bond ('triangular' bond) or angle ('square' bond)

1-4: angle 2338 2339 duplicates bond ('triangular' bond) or angle ('square' bond)

1-4: angle 2342 2343 duplicates bond ('triangular' bond) or angle ('square' bond)

1-4: angle 2346 2347 duplicates bond ('triangular' bond) or angle ('square' bond)

1-4: angle 2350 2351 duplicates bond ('triangular' bond) or angle ('square' bond)

1-4: angle 2354 2355 duplicates bond ('triangular' bond) or angle ('square' bond)

1-4: angle 2358 2359 duplicates bond ('triangular' bond) or angle ('square' bond)

1-4: angle 2362 2363 duplicates bond ('triangular' bond) or angle ('square' bond)

1-4: angle 2366 2367 duplicates bond ('triangular' bond) or angle ('square' bond)

1-4: angle 2370 2371 duplicates bond ('triangular' bond) or angle ('square' bond)

1-4: angle 2374 2375 duplicates bond ('triangular' bond) or angle ('square' bond)

1-4: angle 2378 2379 duplicates bond ('triangular' bond) or angle ('square' bond)

1-4: angle 2382 2383 duplicates bond ('triangular' bond) or angle ('square' bond)

1-4: angle 2386 2387 duplicates bond ('triangular' bond) or angle ('square' bond)

1-4: angle 2390 2391 duplicates bond ('triangular' bond) or angle ('square' bond)

1-4: angle 2394 2395 duplicates bond ('triangular' bond) or angle ('square' bond)

1-4: angle 2398 2399 duplicates bond ('triangular' bond) or angle ('square' bond)

1-4: angle 2402 2403 duplicates bond ('triangular' bond) or angle ('square' bond)

1-4: angle 2406 2407 duplicates bond ('triangular' bond) or angle ('square' bond)

1-4: angle 2410 2411 duplicates bond ('triangular' bond) or angle ('square' bond)

1-4: angle 2414 2415 duplicates bond ('triangular' bond) or angle ('square' bond)

1-4: angle 2418 2419 duplicates bond ('triangular' bond) or angle ('square' bond)

1-4: angle 2422 2423 duplicates bond ('triangular' bond) or angle ('square' bond)

1-4: angle 2426 2427 duplicates bond ('triangular' bond) or angle ('square' bond)

1-4: angle 2430 2431 duplicates bond ('triangular' bond) or angle ('square' bond)

1-4: angle 2434 2435 duplicates bond ('triangular' bond) or angle ('square' bond)

1-4: angle 2438 2439 duplicates bond ('triangular' bond) or angle ('square' bond)

1-4: angle 2442 2443 duplicates bond ('triangular' bond) or angle ('square' bond)

1-4: angle 2446 2447 duplicates bond ('triangular' bond) or angle ('square' bond)

1-4: angle 2450 2451 duplicates bond ('triangular' bond) or angle ('square' bond)

1-4: angle 2454 2455 duplicates bond ('triangular' bond) or angle ('square' bond)

1-4: angle 2458 2459 duplicates bond ('triangular' bond) or angle ('square' bond)

1-4: angle 2462 2463 duplicates bond ('triangular' bond) or angle ('square' bond)

1-4: angle 2466 2467 duplicates bond ('triangular' bond) or angle ('square' bond)

1-4: angle 2470 2471 duplicates bond ('triangular' bond) or angle ('square' bond)

1-4: angle 2474 2475 duplicates bond ('triangular' bond) or angle ('square' bond)

1-4: angle 2478 2479 duplicates bond ('triangular' bond) or angle ('square' bond)

1-4: angle 2482 2483 duplicates bond ('triangular' bond) or angle ('square' bond)

1-4: angle 2486 2487 duplicates bond ('triangular' bond) or angle ('square' bond)

1-4: angle 2490 2491 duplicates bond ('triangular' bond) or angle ('square' bond)

1-4: angle 2494 2495 duplicates bond ('triangular' bond) or angle ('square' bond)

1-4: angle 2498 2499 duplicates bond ('triangular' bond) or angle ('square' bond)

1-4: angle 2502 2503 duplicates bond ('triangular' bond) or angle ('square' bond)

1-4: angle 2506 2507 duplicates bond ('triangular' bond) or angle ('square' bond)

1-4: angle 2510 2511 duplicates bond ('triangular' bond) or angle ('square' bond)

1-4: angle 2514 2515 duplicates bond ('triangular' bond) or angle ('square' bond)

1-4: angle 2518 2519 duplicates bond ('triangular' bond) or angle ('square' bond)

1-4: angle 2522 2523 duplicates bond ('triangular' bond) or angle ('square' bond)

1-4: angle 2526 2527 duplicates bond ('triangular' bond) or angle ('square' bond)

1-4: angle 2530 2531 duplicates bond ('triangular' bond) or angle ('square' bond)

1-4: angle 2534 2535 duplicates bond ('triangular' bond) or angle ('square' bond)

1-4: angle 2538 2539 duplicates bond ('triangular' bond) or angle ('square' bond)

1-4: angle 2542 2543 duplicates bond ('triangular' bond) or angle ('square' bond)

1-4: angle 2546 2547 duplicates bond ('triangular' bond) or angle ('square' bond)

1-4: angle 2550 2551 duplicates bond ('triangular' bond) or angle ('square' bond)

1-4: angle 2554 2555 duplicates bond ('triangular' bond) or angle ('square' bond)

1-4: angle 2558 2559 duplicates bond ('triangular' bond) or angle ('square' bond)

1-4: angle 2562 2563 duplicates bond ('triangular' bond) or angle ('square' bond)

1-4: angle 2566 2567 duplicates bond ('triangular' bond) or angle ('square' bond)

1-4: angle 2570 2571 duplicates bond ('triangular' bond) or angle ('square' bond)

1-4: angle 2574 2575 duplicates bond ('triangular' bond) or angle ('square' bond)

1-4: angle 2578 2579 duplicates bond ('triangular' bond) or angle ('square' bond)

1-4: angle 2582 2583 duplicates bond ('triangular' bond) or angle ('square' bond)

1-4: angle 2586 2587 duplicates bond ('triangular' bond) or angle ('square' bond)

1-4: angle 2590 2591 duplicates bond ('triangular' bond) or angle ('square' bond)

1-4: angle 2594 2595 duplicates bond ('triangular' bond) or angle ('square' bond)

1-4: angle 2598 2599 duplicates bond ('triangular' bond) or angle ('square' bond)

1-4: angle 2602 2603 duplicates bond ('triangular' bond) or angle ('square' bond)

1-4: angle 2606 2607 duplicates bond ('triangular' bond) or angle ('square' bond)

1-4: angle 2610 2611 duplicates bond ('triangular' bond) or angle ('square' bond)

1-4: angle 2614 2615 duplicates bond ('triangular' bond) or angle ('square' bond)

1-4: angle 2618 2619 duplicates bond ('triangular' bond) or angle ('square' bond)

1-4: angle 2622 2623 duplicates bond ('triangular' bond) or angle ('square' bond)

1-4: angle 2626 2627 duplicates bond ('triangular' bond) or angle ('square' bond)

1-4: angle 2630 2631 duplicates bond ('triangular' bond) or angle ('square' bond)

1-4: angle 2634 2635 duplicates bond ('triangular' bond) or angle ('square' bond)

1-4: angle 2638 2639 duplicates bond ('triangular' bond) or angle ('square' bond)

1-4: angle 2642 2643 duplicates bond ('triangular' bond) or angle ('square' bond)

1-4: angle 2646 2647 duplicates bond ('triangular' bond) or angle ('square' bond)

1-4: angle 2650 2651 duplicates bond ('triangular' bond) or angle ('square' bond)

1-4: angle 2654 2655 duplicates bond ('triangular' bond) or angle ('square' bond)

1-4: angle 2658 2659 duplicates bond ('triangular' bond) or angle ('square' bond)

1-4: angle 2662 2663 duplicates bond ('triangular' bond) or angle ('square' bond)

1-4: angle 2666 2667 duplicates bond ('triangular' bond) or angle ('square' bond)

1-4: angle 2670 2671 duplicates bond ('triangular' bond) or angle ('square' bond)

1-4: angle 2674 2675 duplicates bond ('triangular' bond) or angle ('square' bond)

1-4: angle 2678 2679 duplicates bond ('triangular' bond) or angle ('square' bond)

1-4: angle 2682 2683 duplicates bond ('triangular' bond) or angle ('square' bond)

1-4: angle 2686 2687 duplicates bond ('triangular' bond) or angle ('square' bond)

1-4: angle 2690 2691 duplicates bond ('triangular' bond) or angle ('square' bond)

1-4: angle 2694 2695 duplicates bond ('triangular' bond) or angle ('square' bond)

1-4: angle 2698 2699 duplicates bond ('triangular' bond) or angle ('square' bond)

1-4: angle 2702 2703 duplicates bond ('triangular' bond) or angle ('square' bond)

1-4: angle 2706 2707 duplicates bond ('triangular' bond) or angle ('square' bond)

1-4: angle 2710 2711 duplicates bond ('triangular' bond) or angle ('square' bond)

1-4: angle 2714 2715 duplicates bond ('triangular' bond) or angle ('square' bond)

1-4: angle 2718 2719 duplicates bond ('triangular' bond) or angle ('square' bond)

1-4: angle 2722 2723 duplicates bond ('triangular' bond) or angle ('square' bond)

1-4: angle 2726 2727 duplicates bond ('triangular' bond) or angle ('square' bond)

1-4: angle 2730 2731 duplicates bond ('triangular' bond) or angle ('square' bond)

1-4: angle 2734 2735 duplicates bond ('triangular' bond) or angle ('square' bond)

1-4: angle 2738 2739 duplicates bond ('triangular' bond) or angle ('square' bond)

1-4: angle 2742 2743 duplicates bond ('triangular' bond) or angle ('square' bond)

1-4: angle 2746 2747 duplicates bond ('triangular' bond) or angle ('square' bond)

1-4: angle 2750 2751 duplicates bond ('triangular' bond) or angle ('square' bond)

1-4: angle 2754 2755 duplicates bond ('triangular' bond) or angle ('square' bond)

1-4: angle 2758 2759 duplicates bond ('triangular' bond) or angle ('square' bond)

1-4: angle 2762 2763 duplicates bond ('triangular' bond) or angle ('square' bond)

1-4: angle 2766 2767 duplicates bond ('triangular' bond) or angle ('square' bond)

1-4: angle 2770 2771 duplicates bond ('triangular' bond) or angle ('square' bond)

1-4: angle 2774 2775 duplicates bond ('triangular' bond) or angle ('square' bond)

1-4: angle 2778 2779 duplicates bond ('triangular' bond) or angle ('square' bond)

1-4: angle 2782 2783 duplicates bond ('triangular' bond) or angle ('square' bond)

1-4: angle 2786 2787 duplicates bond ('triangular' bond) or angle ('square' bond)

1-4: angle 2790 2791 duplicates bond ('triangular' bond) or angle ('square' bond)

1-4: angle 2794 2795 duplicates bond ('triangular' bond) or angle ('square' bond)

1-4: angle 2798 2799 duplicates bond ('triangular' bond) or angle ('square' bond)

1-4: angle 2802 2803 duplicates bond ('triangular' bond) or angle ('square' bond)

1-4: angle 2806 2807 duplicates bond ('triangular' bond) or angle ('square' bond)

1-4: angle 2810 2811 duplicates bond ('triangular' bond) or angle ('square' bond)

1-4: angle 2814 2815 duplicates bond ('triangular' bond) or angle ('square' bond)

1-4: angle 2818 2819 duplicates bond ('triangular' bond) or angle ('square' bond)

1-4: angle 2822 2823 duplicates bond ('triangular' bond) or angle ('square' bond)

1-4: angle 2826 2827 duplicates bond ('triangular' bond) or angle ('square' bond)

1-4: angle 2830 2831 duplicates bond ('triangular' bond) or angle ('square' bond)

1-4: angle 2834 2835 duplicates bond ('triangular' bond) or angle ('square' bond)

1-4: angle 2838 2839 duplicates bond ('triangular' bond) or angle ('square' bond)

1-4: angle 2842 2843 duplicates bond ('triangular' bond) or angle ('square' bond)

1-4: angle 2846 2847 duplicates bond ('triangular' bond) or angle ('square' bond)

1-4: angle 2850 2851 duplicates bond ('triangular' bond) or angle ('square' bond)

1-4: angle 2854 2855 duplicates bond ('triangular' bond) or angle ('square' bond)

1-4: angle 2858 2859 duplicates bond ('triangular' bond) or angle ('square' bond)

1-4: angle 2862 2863 duplicates bond ('triangular' bond) or angle ('square' bond)

1-4: angle 2866 2867 duplicates bond ('triangular' bond) or angle ('square' bond)

1-4: angle 2870 2871 duplicates bond ('triangular' bond) or angle ('square' bond)

1-4: angle 2874 2875 duplicates bond ('triangular' bond) or angle ('square' bond)

1-4: angle 2878 2879 duplicates bond ('triangular' bond) or angle ('square' bond)

1-4: angle 2882 2883 duplicates bond ('triangular' bond) or angle ('square' bond)

1-4: angle 2886 2887 duplicates bond ('triangular' bond) or angle ('square' bond)

1-4: angle 2890 2891 duplicates bond ('triangular' bond) or angle ('square' bond)

1-4: angle 2894 2895 duplicates bond ('triangular' bond) or angle ('square' bond)

1-4: angle 2898 2899 duplicates bond ('triangular' bond) or angle ('square' bond)

1-4: angle 2902 2903 duplicates bond ('triangular' bond) or angle ('square' bond)

1-4: angle 2906 2907 duplicates bond ('triangular' bond) or angle ('square' bond)

1-4: angle 2910 2911 duplicates bond ('triangular' bond) or angle ('square' bond)

1-4: angle 2914 2915 duplicates bond ('triangular' bond) or angle ('square' bond)

1-4: angle 2918 2919 duplicates bond ('triangular' bond) or angle ('square' bond)

1-4: angle 2922 2923 duplicates bond ('triangular' bond) or angle ('square' bond)

1-4: angle 2926 2927 duplicates bond ('triangular' bond) or angle ('square' bond)

1-4: angle 2930 2931 duplicates bond ('triangular' bond) or angle ('square' bond)

1-4: angle 2934 2935 duplicates bond ('triangular' bond) or angle ('square' bond)

1-4: angle 2938 2939 duplicates bond ('triangular' bond) or angle ('square' bond)

1-4: angle 2942 2943 duplicates bond ('triangular' bond) or angle ('square' bond)

1-4: angle 2946 2947 duplicates bond ('triangular' bond) or angle ('square' bond)

1-4: angle 2950 2951 duplicates bond ('triangular' bond) or angle ('square' bond)

1-4: angle 2954 2955 duplicates bond ('triangular' bond) or angle ('square' bond)

1-4: angle 2958 2959 duplicates bond ('triangular' bond) or angle ('square' bond)

1-4: angle 2962 2963 duplicates bond ('triangular' bond) or angle ('square' bond)

1-4: angle 2966 2967 duplicates bond ('triangular' bond) or angle ('square' bond)

1-4: angle 2970 2971 duplicates bond ('triangular' bond) or angle ('square' bond)

1-4: angle 2974 2975 duplicates bond ('triangular' bond) or angle ('square' bond)

1-4: angle 2978 2979 duplicates bond ('triangular' bond) or angle ('square' bond)

1-4: angle 2982 2983 duplicates bond ('triangular' bond) or angle ('square' bond)

1-4: angle 2986 2987 duplicates bond ('triangular' bond) or angle ('square' bond)

1-4: angle 2990 2991 duplicates bond ('triangular' bond) or angle ('square' bond)

1-4: angle 2994 2995 duplicates bond ('triangular' bond) or angle ('square' bond)

1-4: angle 2998 2999 duplicates bond ('triangular' bond) or angle ('square' bond)

1-4: angle 3002 3003 duplicates bond ('triangular' bond) or angle ('square' bond)

1-4: angle 3006 3007 duplicates bond ('triangular' bond) or angle ('square' bond)

1-4: angle 3010 3011 duplicates bond ('triangular' bond) or angle ('square' bond)

1-4: angle 3014 3015 duplicates bond ('triangular' bond) or angle ('square' bond)

1-4: angle 3018 3019 duplicates bond ('triangular' bond) or angle ('square' bond)

1-4: angle 3022 3023 duplicates bond ('triangular' bond) or angle ('square' bond)

1-4: angle 3026 3027 duplicates bond ('triangular' bond) or angle ('square' bond)

1-4: angle 3030 3031 duplicates bond ('triangular' bond) or angle ('square' bond)

1-4: angle 3034 3035 duplicates bond ('triangular' bond) or angle ('square' bond)

1-4: angle 3038 3039 duplicates bond ('triangular' bond) or angle ('square' bond)

1-4: angle 3042 3043 duplicates bond ('triangular' bond) or angle ('square' bond)

1-4: angle 3046 3047 duplicates bond ('triangular' bond) or angle ('square' bond)

1-4: angle 3050 3051 duplicates bond ('triangular' bond) or angle ('square' bond)

1-4: angle 3054 3055 duplicates bond ('triangular' bond) or angle ('square' bond)

1-4: angle 3058 3059 duplicates bond ('triangular' bond) or angle ('square' bond)

1-4: angle 3062 3063 duplicates bond ('triangular' bond) or angle ('square' bond)

1-4: angle 3066 3067 duplicates bond ('triangular' bond) or angle ('square' bond)

1-4: angle 3070 3071 duplicates bond ('triangular' bond) or angle ('square' bond)

1-4: angle 3074 3075 duplicates bond ('triangular' bond) or angle ('square' bond)

1-4: angle 3078 3079 duplicates bond ('triangular' bond) or angle ('square' bond)

1-4: angle 3082 3083 duplicates bond ('triangular' bond) or angle ('square' bond)

1-4: angle 3086 3087 duplicates bond ('triangular' bond) or angle ('square' bond)

1-4: angle 3090 3091 duplicates bond ('triangular' bond) or angle ('square' bond)

1-4: angle 3094 3095 duplicates bond ('triangular' bond) or angle ('square' bond)

1-4: angle 3098 3099 duplicates bond ('triangular' bond) or angle ('square' bond)

1-4: angle 3102 3103 duplicates bond ('triangular' bond) or angle ('square' bond)

1-4: angle 3106 3107 duplicates bond ('triangular' bond) or angle ('square' bond)

1-4: angle 3110 3111 duplicates bond ('triangular' bond) or angle ('square' bond)

1-4: angle 3114 3115 duplicates bond ('triangular' bond) or angle ('square' bond)

1-4: angle 3118 3119 duplicates bond ('triangular' bond) or angle ('square' bond)

1-4: angle 3122 3123 duplicates bond ('triangular' bond) or angle ('square' bond)

1-4: angle 3126 3127 duplicates bond ('triangular' bond) or angle ('square' bond)

1-4: angle 3130 3131 duplicates bond ('triangular' bond) or angle ('square' bond)

1-4: angle 3134 3135 duplicates bond ('triangular' bond) or angle ('square' bond)

1-4: angle 3138 3139 duplicates bond ('triangular' bond) or angle ('square' bond)

1-4: angle 3142 3143 duplicates bond ('triangular' bond) or angle ('square' bond)

1-4: angle 3146 3147 duplicates bond ('triangular' bond) or angle ('square' bond)

1-4: angle 3150 3151 duplicates bond ('triangular' bond) or angle ('square' bond)

1-4: angle 3154 3155 duplicates bond ('triangular' bond) or angle ('square' bond)

1-4: angle 3158 3159 duplicates bond ('triangular' bond) or angle ('square' bond)

1-4: angle 3162 3163 duplicates bond ('triangular' bond) or angle ('square' bond)

1-4: angle 3166 3167 duplicates bond ('triangular' bond) or angle ('square' bond)

1-4: angle 3170 3171 duplicates bond ('triangular' bond) or angle ('square' bond)

1-4: angle 3174 3175 duplicates bond ('triangular' bond) or angle ('square' bond)

1-4: angle 3178 3179 duplicates bond ('triangular' bond) or angle ('square' bond)

1-4: angle 3182 3183 duplicates bond ('triangular' bond) or angle ('square' bond)

1-4: angle 3186 3187 duplicates bond ('triangular' bond) or angle ('square' bond)

1-4: angle 3190 3191 duplicates bond ('triangular' bond) or angle ('square' bond)

1-4: angle 3194 3195 duplicates bond ('triangular' bond) or angle ('square' bond)

1-4: angle 3198 3199 duplicates bond ('triangular' bond) or angle ('square' bond)

1-4: angle 3202 3203 duplicates bond ('triangular' bond) or angle ('square' bond)

1-4: angle 3206 3207 duplicates bond ('triangular' bond) or angle ('square' bond)

1-4: angle 3210 3211 duplicates bond ('triangular' bond) or angle ('square' bond)

1-4: angle 3214 3215 duplicates bond ('triangular' bond) or angle ('square' bond)

1-4: angle 3218 3219 duplicates bond ('triangular' bond) or angle ('square' bond)

1-4: angle 3222 3223 duplicates bond ('triangular' bond) or angle ('square' bond)

1-4: angle 3226 3227 duplicates bond ('triangular' bond) or angle ('square' bond)

1-4: angle 3230 3231 duplicates bond ('triangular' bond) or angle ('square' bond)

1-4: angle 3234 3235 duplicates bond ('triangular' bond) or angle ('square' bond)

1-4: angle 3238 3239 duplicates bond ('triangular' bond) or angle ('square' bond)

1-4: angle 3242 3243 duplicates bond ('triangular' bond) or angle ('square' bond)

1-4: angle 3246 3247 duplicates bond ('triangular' bond) or angle ('square' bond)

1-4: angle 3250 3251 duplicates bond ('triangular' bond) or angle ('square' bond)

1-4: angle 3254 3255 duplicates bond ('triangular' bond) or angle ('square' bond)

1-4: angle 3258 3259 duplicates bond ('triangular' bond) or angle ('square' bond)

1-4: angle 3262 3263 duplicates bond ('triangular' bond) or angle ('square' bond)

1-4: angle 3266 3267 duplicates bond ('triangular' bond) or angle ('square' bond)

1-4: angle 3270 3271 duplicates bond ('triangular' bond) or angle ('square' bond)

1-4: angle 3274 3275 duplicates bond ('triangular' bond) or angle ('square' bond)

1-4: angle 3278 3279 duplicates bond ('triangular' bond) or angle ('square' bond)

1-4: angle 3282 3283 duplicates bond ('triangular' bond) or angle ('square' bond)

1-4: angle 3286 3287 duplicates bond ('triangular' bond) or angle ('square' bond)

1-4: angle 3290 3291 duplicates bond ('triangular' bond) or angle ('square' bond)

1-4: angle 3294 3295 duplicates bond ('triangular' bond) or angle ('square' bond)

1-4: angle 3298 3299 duplicates bond ('triangular' bond) or angle ('square' bond)

1-4: angle 3302 3303 duplicates bond ('triangular' bond) or angle ('square' bond)

1-4: angle 3306 3307 duplicates bond ('triangular' bond) or angle ('square' bond)

1-4: angle 3310 3311 duplicates bond ('triangular' bond) or angle ('square' bond)

1-4: angle 3314 3315 duplicates bond ('triangular' bond) or angle ('square' bond)

1-4: angle 3318 3319 duplicates bond ('triangular' bond) or angle ('square' bond)

1-4: angle 3322 3323 duplicates bond ('triangular' bond) or angle ('square' bond)

1-4: angle 3326 3327 duplicates bond ('triangular' bond) or angle ('square' bond)

1-4: angle 3330 3331 duplicates bond ('triangular' bond) or angle ('square' bond)

1-4: angle 3334 3335 duplicates bond ('triangular' bond) or angle ('square' bond)

1-4: angle 3338 3339 duplicates bond ('triangular' bond) or angle ('square' bond)

1-4: angle 3342 3343 duplicates bond ('triangular' bond) or angle ('square' bond)

1-4: angle 3346 3347 duplicates bond ('triangular' bond) or angle ('square' bond)

1-4: angle 3350 3351 duplicates bond ('triangular' bond) or angle ('square' bond)

1-4: angle 3354 3355 duplicates bond ('triangular' bond) or angle ('square' bond)

1-4: angle 3358 3359 duplicates bond ('triangular' bond) or angle ('square' bond)

1-4: angle 3362 3363 duplicates bond ('triangular' bond) or angle ('square' bond)

1-4: angle 3366 3367 duplicates bond ('triangular' bond) or angle ('square' bond)

1-4: angle 3370 3371 duplicates bond ('triangular' bond) or angle ('square' bond)

1-4: angle 3374 3375 duplicates bond ('triangular' bond) or angle ('square' bond)

1-4: angle 3378 3379 duplicates bond ('triangular' bond) or angle ('square' bond)

1-4: angle 3382 3383 duplicates bond ('triangular' bond) or angle ('square' bond)

1-4: angle 3386 3387 duplicates bond ('triangular' bond) or angle ('square' bond)

1-4: angle 3390 3391 duplicates bond ('triangular' bond) or angle ('square' bond)

1-4: angle 3394 3395 duplicates bond ('triangular' bond) or angle ('square' bond)

1-4: angle 3398 3399 duplicates bond ('triangular' bond) or angle ('square' bond)

1-4: angle 3402 3403 duplicates bond ('triangular' bond) or angle ('square' bond)

1-4: angle 3406 3407 duplicates bond ('triangular' bond) or angle ('square' bond)

1-4: angle 3410 3411 duplicates bond ('triangular' bond) or angle ('square' bond)

1-4: angle 3414 3415 duplicates bond ('triangular' bond) or angle ('square' bond)

1-4: angle 3418 3419 duplicates bond ('triangular' bond) or angle ('square' bond)

1-4: angle 3422 3423 duplicates bond ('triangular' bond) or angle ('square' bond)

1-4: angle 3426 3427 duplicates bond ('triangular' bond) or angle ('square' bond)

1-4: angle 3430 3431 duplicates bond ('triangular' bond) or angle ('square' bond)

1-4: angle 3434 3435 duplicates bond ('triangular' bond) or angle ('square' bond)

1-4: angle 3438 3439 duplicates bond ('triangular' bond) or angle ('square' bond)

1-4: angle 3442 3443 duplicates bond ('triangular' bond) or angle ('square' bond)

1-4: angle 3446 3447 duplicates bond ('triangular' bond) or angle ('square' bond)

1-4: angle 3450 3451 duplicates bond ('triangular' bond) or angle ('square' bond)

1-4: angle 3454 3455 duplicates bond ('triangular' bond) or angle ('square' bond)

1-4: angle 3458 3459 duplicates bond ('triangular' bond) or angle ('square' bond)

1-4: angle 3462 3463 duplicates bond ('triangular' bond) or angle ('square' bond)

1-4: angle 3466 3467 duplicates bond ('triangular' bond) or angle ('square' bond)

1-4: angle 3470 3471 duplicates bond ('triangular' bond) or angle ('square' bond)

1-4: angle 3474 3475 duplicates bond ('triangular' bond) or angle ('square' bond)

1-4: angle 3478 3479 duplicates bond ('triangular' bond) or angle ('square' bond)

1-4: angle 3482 3483 duplicates bond ('triangular' bond) or angle ('square' bond)

1-4: angle 3486 3487 duplicates bond ('triangular' bond) or angle ('square' bond)

1-4: angle 3490 3491 duplicates bond ('triangular' bond) or angle ('square' bond)

1-4: angle 3494 3495 duplicates bond ('triangular' bond) or angle ('square' bond)

1-4: angle 3498 3499 duplicates bond ('triangular' bond) or angle ('square' bond)

1-4: angle 3502 3503 duplicates bond ('triangular' bond) or angle ('square' bond)

1-4: angle 3506 3507 duplicates bond ('triangular' bond) or angle ('square' bond)

1-4: angle 3510 3511 duplicates bond ('triangular' bond) or angle ('square' bond)

1-4: angle 3514 3515 duplicates bond ('triangular' bond) or angle ('square' bond)

1-4: angle 3518 3519 duplicates bond ('triangular' bond) or angle ('square' bond)

1-4: angle 3522 3523 duplicates bond ('triangular' bond) or angle ('square' bond)

1-4: angle 3526 3527 duplicates bond ('triangular' bond) or angle ('square' bond)

1-4: angle 3530 3531 duplicates bond ('triangular' bond) or angle ('square' bond)

1-4: angle 3534 3535 duplicates bond ('triangular' bond) or angle ('square' bond)

1-4: angle 3538 3539 duplicates bond ('triangular' bond) or angle ('square' bond)

1-4: angle 3542 3543 duplicates bond ('triangular' bond) or angle ('square' bond)

1-4: angle 3546 3547 duplicates bond ('triangular' bond) or angle ('square' bond)

1-4: angle 3550 3551 duplicates bond ('triangular' bond) or angle ('square' bond)

1-4: angle 3554 3555 duplicates bond ('triangular' bond) or angle ('square' bond)

1-4: angle 3558 3559 duplicates bond ('triangular' bond) or angle ('square' bond)

1-4: angle 3562 3563 duplicates bond ('triangular' bond) or angle ('square' bond)

1-4: angle 3566 3567 duplicates bond ('triangular' bond) or angle ('square' bond)

1-4: angle 3570 3571 duplicates bond ('triangular' bond) or angle ('square' bond)

1-4: angle 3574 3575 duplicates bond ('triangular' bond) or angle ('square' bond)

1-4: angle 3578 3579 duplicates bond ('triangular' bond) or angle ('square' bond)

1-4: angle 3582 3583 duplicates bond ('triangular' bond) or angle ('square' bond)

1-4: angle 3586 3587 duplicates bond ('triangular' bond) or angle ('square' bond)

1-4: angle 3590 3591 duplicates bond ('triangular' bond) or angle ('square' bond)

1-4: angle 3594 3595 duplicates bond ('triangular' bond) or angle ('square' bond)

1-4: angle 3598 3599 duplicates bond ('triangular' bond) or angle ('square' bond)

1-4: angle 3602 3603 duplicates bond ('triangular' bond) or angle ('square' bond)

1-4: angle 3606 3607 duplicates bond ('triangular' bond) or angle ('square' bond)

1-4: angle 3610 3611 duplicates bond ('triangular' bond) or angle ('square' bond)

1-4: angle 3614 3615 duplicates bond ('triangular' bond) or angle ('square' bond)

1-4: angle 3618 3619 duplicates bond ('triangular' bond) or angle ('square' bond)

1-4: angle 3622 3623 duplicates bond ('triangular' bond) or angle ('square' bond)

1-4: angle 3626 3627 duplicates bond ('triangular' bond) or angle ('square' bond)

1-4: angle 3630 3631 duplicates bond ('triangular' bond) or angle ('square' bond)

1-4: angle 3634 3635 duplicates bond ('triangular' bond) or angle ('square' bond)

1-4: angle 3638 3639 duplicates bond ('triangular' bond) or angle ('square' bond)

1-4: angle 3642 3643 duplicates bond ('triangular' bond) or angle ('square' bond)

1-4: angle 3646 3647 duplicates bond ('triangular' bond) or angle ('square' bond)

1-4: angle 3650 3651 duplicates bond ('triangular' bond) or angle ('square' bond)

1-4: angle 3654 3655 duplicates bond ('triangular' bond) or angle ('square' bond)

1-4: angle 3658 3659 duplicates bond ('triangular' bond) or angle ('square' bond)

1-4: angle 3662 3663 duplicates bond ('triangular' bond) or angle ('square' bond)

1-4: angle 3666 3667 duplicates bond ('triangular' bond) or angle ('square' bond)

1-4: angle 3670 3671 duplicates bond ('triangular' bond) or angle ('square' bond)

1-4: angle 3674 3675 duplicates bond ('triangular' bond) or angle ('square' bond)

1-4: angle 3678 3679 duplicates bond ('triangular' bond) or angle ('square' bond)

1-4: angle 3682 3683 duplicates bond ('triangular' bond) or angle ('square' bond)

1-4: angle 3686 3687 duplicates bond ('triangular' bond) or angle ('square' bond)

1-4: angle 3690 3691 duplicates bond ('triangular' bond) or angle ('square' bond)

1-4: angle 3694 3695 duplicates bond ('triangular' bond) or angle ('square' bond)

1-4: angle 3698 3699 duplicates bond ('triangular' bond) or angle ('square' bond)

1-4: angle 3702 3703 duplicates bond ('triangular' bond) or angle ('square' bond)

1-4: angle 3706 3707 duplicates bond ('triangular' bond) or angle ('square' bond)

1-4: angle 3710 3711 duplicates bond ('triangular' bond) or angle ('square' bond)

1-4: angle 3714 3715 duplicates bond ('triangular' bond) or angle ('square' bond)

1-4: angle 3718 3719 duplicates bond ('triangular' bond) or angle ('square' bond)

1-4: angle 3722 3723 duplicates bond ('triangular' bond) or angle ('square' bond)

1-4: angle 3726 3727 duplicates bond ('triangular' bond) or angle ('square' bond)

1-4: angle 3730 3731 duplicates bond ('triangular' bond) or angle ('square' bond)

1-4: angle 3734 3735 duplicates bond ('triangular' bond) or angle ('square' bond)

1-4: angle 3738 3739 duplicates bond ('triangular' bond) or angle ('square' bond)

1-4: angle 3742 3743 duplicates bond ('triangular' bond) or angle ('square' bond)

1-4: angle 3746 3747 duplicates bond ('triangular' bond) or angle ('square' bond)

1-4: angle 3750 3751 duplicates bond ('triangular' bond) or angle ('square' bond)

1-4: angle 3754 3755 duplicates bond ('triangular' bond) or angle ('square' bond)

1-4: angle 3758 3759 duplicates bond ('triangular' bond) or angle ('square' bond)

1-4: angle 3762 3763 duplicates bond ('triangular' bond) or angle ('square' bond)

1-4: angle 3766 3767 duplicates bond ('triangular' bond) or angle ('square' bond)

1-4: angle 3770 3771 duplicates bond ('triangular' bond) or angle ('square' bond)

1-4: angle 3774 3775 duplicates bond ('triangular' bond) or angle ('square' bond)

1-4: angle 3778 3779 duplicates bond ('triangular' bond) or angle ('square' bond)

1-4: angle 3782 3783 duplicates bond ('triangular' bond) or angle ('square' bond)

1-4: angle 3786 3787 duplicates bond ('triangular' bond) or angle ('square' bond)

1-4: angle 3790 3791 duplicates bond ('triangular' bond) or angle ('square' bond)

1-4: angle 3794 3795 duplicates bond ('triangular' bond) or angle ('square' bond)

1-4: angle 3798 3799 duplicates bond ('triangular' bond) or angle ('square' bond)

1-4: angle 3802 3803 duplicates bond ('triangular' bond) or angle ('square' bond)

1-4: angle 3806 3807 duplicates bond ('triangular' bond) or angle ('square' bond)

1-4: angle 3810 3811 duplicates bond ('triangular' bond) or angle ('square' bond)

1-4: angle 3814 3815 duplicates bond ('triangular' bond) or angle ('square' bond)

1-4: angle 3818 3819 duplicates bond ('triangular' bond) or angle ('square' bond)

1-4: angle 3822 3823 duplicates bond ('triangular' bond) or angle ('square' bond)

1-4: angle 3826 3827 duplicates bond ('triangular' bond) or angle ('square' bond)

1-4: angle 3830 3831 duplicates bond ('triangular' bond) or angle ('square' bond)

1-4: angle 3834 3835 duplicates bond ('triangular' bond) or angle ('square' bond)

1-4: angle 3838 3839 duplicates bond ('triangular' bond) or angle ('square' bond)

1-4: angle 3842 3843 duplicates bond ('triangular' bond) or angle ('square' bond)

1-4: angle 3846 3847 duplicates bond ('triangular' bond) or angle ('square' bond)

1-4: angle 3850 3851 duplicates bond ('triangular' bond) or angle ('square' bond)

1-4: angle 3854 3855 duplicates bond ('triangular' bond) or angle ('square' bond)

1-4: angle 3858 3859 duplicates bond ('triangular' bond) or angle ('square' bond)

1-4: angle 3862 3863 duplicates bond ('triangular' bond) or angle ('square' bond)

1-4: angle 3866 3867 duplicates bond ('triangular' bond) or angle ('square' bond)

1-4: angle 3870 3871 duplicates bond ('triangular' bond) or angle ('square' bond)

1-4: angle 3874 3875 duplicates bond ('triangular' bond) or angle ('square' bond)

1-4: angle 3878 3879 duplicates bond ('triangular' bond) or angle ('square' bond)

1-4: angle 3882 3883 duplicates bond ('triangular' bond) or angle ('square' bond)

1-4: angle 3886 3887 duplicates bond ('triangular' bond) or angle ('square' bond)

1-4: angle 3890 3891 duplicates bond ('triangular' bond) or angle ('square' bond)

1-4: angle 3894 3895 duplicates bond ('triangular' bond) or angle ('square' bond)

1-4: angle 3898 3899 duplicates bond ('triangular' bond) or angle ('square' bond)

1-4: angle 3902 3903 duplicates bond ('triangular' bond) or angle ('square' bond)

1-4: angle 3906 3907 duplicates bond ('triangular' bond) or angle ('square' bond)

1-4: angle 3910 3911 duplicates bond ('triangular' bond) or angle ('square' bond)

1-4: angle 3914 3915 duplicates bond ('triangular' bond) or angle ('square' bond)

1-4: angle 3918 3919 duplicates bond ('triangular' bond) or angle ('square' bond)

1-4: angle 3922 3923 duplicates bond ('triangular' bond) or angle ('square' bond)

1-4: angle 3926 3927 duplicates bond ('triangular' bond) or angle ('square' bond)

1-4: angle 3930 3931 duplicates bond ('triangular' bond) or angle ('square' bond)

1-4: angle 3934 3935 duplicates bond ('triangular' bond) or angle ('square' bond)

1-4: angle 3938 3939 duplicates bond ('triangular' bond) or angle ('square' bond)

1-4: angle 3942 3943 duplicates bond ('triangular' bond) or angle ('square' bond)

1-4: angle 3946 3947 duplicates bond ('triangular' bond) or angle ('square' bond)

1-4: angle 3950 3951 duplicates bond ('triangular' bond) or angle ('square' bond)

1-4: angle 3954 3955 duplicates bond ('triangular' bond) or angle ('square' bond)

1-4: angle 3958 3959 duplicates bond ('triangular' bond) or angle ('square' bond)

1-4: angle 3962 3963 duplicates bond ('triangular' bond) or angle ('square' bond)

1-4: angle 3966 3967 duplicates bond ('triangular' bond) or angle ('square' bond)

1-4: angle 3970 3971 duplicates bond ('triangular' bond) or angle ('square' bond)

1-4: angle 3974 3975 duplicates bond ('triangular' bond) or angle ('square' bond)

1-4: angle 3978 3979 duplicates bond ('triangular' bond) or angle ('square' bond)

1-4: angle 3982 3983 duplicates bond ('triangular' bond) or angle ('square' bond)

1-4: angle 3986 3987 duplicates bond ('triangular' bond) or angle ('square' bond)

1-4: angle 3990 3991 duplicates bond ('triangular' bond) or angle ('square' bond)

1-4: angle 3994 3995 duplicates bond ('triangular' bond) or angle ('square' bond)

1-4: angle 3998 3999 duplicates bond ('triangular' bond) or angle ('square' bond)

1-4: angle 4002 4003 duplicates bond ('triangular' bond) or angle ('square' bond)

1-4: angle 4006 4007 duplicates bond ('triangular' bond) or angle ('square' bond)

1-4: angle 4010 4011 duplicates bond ('triangular' bond) or angle ('square' bond)

1-4: angle 4014 4015 duplicates bond ('triangular' bond) or angle ('square' bond)

1-4: angle 4018 4019 duplicates bond ('triangular' bond) or angle ('square' bond)

1-4: angle 4022 4023 duplicates bond ('triangular' bond) or angle ('square' bond)

1-4: angle 4026 4027 duplicates bond ('triangular' bond) or angle ('square' bond)

1-4: angle 4030 4031 duplicates bond ('triangular' bond) or angle ('square' bond)

1-4: angle 4034 4035 duplicates bond ('triangular' bond) or angle ('square' bond)

1-4: angle 4038 4039 duplicates bond ('triangular' bond) or angle ('square' bond)

1-4: angle 4042 4043 duplicates bond ('triangular' bond) or angle ('square' bond)

1-4: angle 4046 4047 duplicates bond ('triangular' bond) or angle ('square' bond)

1-4: angle 4050 4051 duplicates bond ('triangular' bond) or angle ('square' bond)

1-4: angle 4054 4055 duplicates bond ('triangular' bond) or angle ('square' bond)

1-4: angle 4058 4059 duplicates bond ('triangular' bond) or angle ('square' bond)

1-4: angle 4062 4063 duplicates bond ('triangular' bond) or angle ('square' bond)

1-4: angle 4066 4067 duplicates bond ('triangular' bond) or angle ('square' bond)

1-4: angle 4070 4071 duplicates bond ('triangular' bond) or angle ('square' bond)

1-4: angle 4074 4075 duplicates bond ('triangular' bond) or angle ('square' bond)

1-4: angle 4078 4079 duplicates bond ('triangular' bond) or angle ('square' bond)

1-4: angle 4082 4083 duplicates bond ('triangular' bond) or angle ('square' bond)

1-4: angle 4086 4087 duplicates bond ('triangular' bond) or angle ('square' bond)

1-4: angle 4090 4091 duplicates bond ('triangular' bond) or angle ('square' bond)

1-4: angle 4094 4095 duplicates bond ('triangular' bond) or angle ('square' bond)

1-4: angle 4098 4099 duplicates bond ('triangular' bond) or angle ('square' bond)

1-4: angle 4102 4103 duplicates bond ('triangular' bond) or angle ('square' bond)

1-4: angle 4106 4107 duplicates bond ('triangular' bond) or angle ('square' bond)

1-4: angle 4110 4111 duplicates bond ('triangular' bond) or angle ('square' bond)

1-4: angle 4114 4115 duplicates bond ('triangular' bond) or angle ('square' bond)

1-4: angle 4118 4119 duplicates bond ('triangular' bond) or angle ('square' bond)

1-4: angle 4122 4123 duplicates bond ('triangular' bond) or angle ('square' bond)

1-4: angle 4126 4127 duplicates bond ('triangular' bond) or angle ('square' bond)

1-4: angle 4130 4131 duplicates bond ('triangular' bond) or angle ('square' bond)

1-4: angle 4134 4135 duplicates bond ('triangular' bond) or angle ('square' bond)

1-4: angle 4138 4139 duplicates bond ('triangular' bond) or angle ('square' bond)

1-4: angle 4142 4143 duplicates bond ('triangular' bond) or angle ('square' bond)

1-4: angle 4146 4147 duplicates bond ('triangular' bond) or angle ('square' bond)

1-4: angle 4150 4151 duplicates bond ('triangular' bond) or angle ('square' bond)

1-4: angle 4154 4155 duplicates bond ('triangular' bond) or angle ('square' bond)

1-4: angle 4158 4159 duplicates bond ('triangular' bond) or angle ('square' bond)

1-4: angle 4162 4163 duplicates bond ('triangular' bond) or angle ('square' bond)

1-4: angle 4166 4167 duplicates bond ('triangular' bond) or angle ('square' bond)

1-4: angle 4170 4171 duplicates bond ('triangular' bond) or angle ('square' bond)

1-4: angle 4174 4175 duplicates bond ('triangular' bond) or angle ('square' bond)

1-4: angle 4178 4179 duplicates bond ('triangular' bond) or angle ('square' bond)

1-4: angle 4182 4183 duplicates bond ('triangular' bond) or angle ('square' bond)

1-4: angle 4186 4187 duplicates bond ('triangular' bond) or angle ('square' bond)

1-4: angle 4190 4191 duplicates bond ('triangular' bond) or angle ('square' bond)

1-4: angle 4194 4195 duplicates bond ('triangular' bond) or angle ('square' bond)

1-4: angle 4198 4199 duplicates bond ('triangular' bond) or angle ('square' bond)

1-4: angle 4202 4203 duplicates bond ('triangular' bond) or angle ('square' bond)

1-4: angle 4206 4207 duplicates bond ('triangular' bond) or angle ('square' bond)

1-4: angle 4210 4211 duplicates bond ('triangular' bond) or angle ('square' bond)

1-4: angle 4214 4215 duplicates bond ('triangular' bond) or angle ('square' bond)

1-4: angle 4218 4219 duplicates bond ('triangular' bond) or angle ('square' bond)

1-4: angle 4222 4223 duplicates bond ('triangular' bond) or angle ('square' bond)

1-4: angle 4226 4227 duplicates bond ('triangular' bond) or angle ('square' bond)

1-4: angle 4230 4231 duplicates bond ('triangular' bond) or angle ('square' bond)

1-4: angle 4234 4235 duplicates bond ('triangular' bond) or angle ('square' bond)

1-4: angle 4238 4239 duplicates bond ('triangular' bond) or angle ('square' bond)

1-4: angle 4242 4243 duplicates bond ('triangular' bond) or angle ('square' bond)

1-4: angle 4246 4247 duplicates bond ('triangular' bond) or angle ('square' bond)

1-4: angle 4250 4251 duplicates bond ('triangular' bond) or angle ('square' bond)

1-4: angle 4254 4255 duplicates bond ('triangular' bond) or angle ('square' bond)

1-4: angle 4258 4259 duplicates bond ('triangular' bond) or angle ('square' bond)

1-4: angle 4262 4263 duplicates bond ('triangular' bond) or angle ('square' bond)

1-4: angle 4266 4267 duplicates bond ('triangular' bond) or angle ('square' bond)

1-4: angle 4270 4271 duplicates bond ('triangular' bond) or angle ('square' bond)

1-4: angle 4274 4275 duplicates bond ('triangular' bond) or angle ('square' bond)

1-4: angle 4278 4279 duplicates bond ('triangular' bond) or angle ('square' bond)

1-4: angle 4282 4283 duplicates bond ('triangular' bond) or angle ('square' bond)

1-4: angle 4286 4287 duplicates bond ('triangular' bond) or angle ('square' bond)

1-4: angle 4290 4291 duplicates bond ('triangular' bond) or angle ('square' bond)

1-4: angle 4294 4295 duplicates bond ('triangular' bond) or angle ('square' bond)

1-4: angle 4298 4299 duplicates bond ('triangular' bond) or angle ('square' bond)

1-4: angle 4302 4303 duplicates bond ('triangular' bond) or angle ('square' bond)

1-4: angle 4306 4307 duplicates bond ('triangular' bond) or angle ('square' bond)

1-4: angle 4310 4311 duplicates bond ('triangular' bond) or angle ('square' bond)

1-4: angle 4314 4315 duplicates bond ('triangular' bond) or angle ('square' bond)

1-4: angle 4318 4319 duplicates bond ('triangular' bond) or angle ('square' bond)

1-4: angle 4322 4323 duplicates bond ('triangular' bond) or angle ('square' bond)

1-4: angle 4326 4327 duplicates bond ('triangular' bond) or angle ('square' bond)

1-4: angle 4330 4331 duplicates bond ('triangular' bond) or angle ('square' bond)

1-4: angle 4334 4335 duplicates bond ('triangular' bond) or angle ('square' bond)

1-4: angle 4338 4339 duplicates bond ('triangular' bond) or angle ('square' bond)

1-4: angle 4342 4343 duplicates bond ('triangular' bond) or angle ('square' bond)

1-4: angle 4346 4347 duplicates bond ('triangular' bond) or angle ('square' bond)

1-4: angle 4350 4351 duplicates bond ('triangular' bond) or angle ('square' bond)

1-4: angle 4354 4355 duplicates bond ('triangular' bond) or angle ('square' bond)

1-4: angle 4358 4359 duplicates bond ('triangular' bond) or angle ('square' bond)

1-4: angle 4362 4363 duplicates bond ('triangular' bond) or angle ('square' bond)

1-4: angle 4366 4367 duplicates bond ('triangular' bond) or angle ('square' bond)

1-4: angle 4370 4371 duplicates bond ('triangular' bond) or angle ('square' bond)

1-4: angle 4374 4375 duplicates bond ('triangular' bond) or angle ('square' bond)

1-4: angle 4378 4379 duplicates bond ('triangular' bond) or angle ('square' bond)

1-4: angle 4382 4383 duplicates bond ('triangular' bond) or angle ('square' bond)

1-4: angle 4386 4387 duplicates bond ('triangular' bond) or angle ('square' bond)

1-4: angle 4390 4391 duplicates bond ('triangular' bond) or angle ('square' bond)

1-4: angle 4394 4395 duplicates bond ('triangular' bond) or angle ('square' bond)

1-4: angle 4398 4399 duplicates bond ('triangular' bond) or angle ('square' bond)

1-4: angle 4402 4403 duplicates bond ('triangular' bond) or angle ('square' bond)

1-4: angle 4406 4407 duplicates bond ('triangular' bond) or angle ('square' bond)

1-4: angle 4410 4411 duplicates bond ('triangular' bond) or angle ('square' bond)

1-4: angle 4414 4415 duplicates bond ('triangular' bond) or angle ('square' bond)

1-4: angle 4418 4419 duplicates bond ('triangular' bond) or angle ('square' bond)

1-4: angle 4422 4423 duplicates bond ('triangular' bond) or angle ('square' bond)

1-4: angle 4426 4427 duplicates bond ('triangular' bond) or angle ('square' bond)

1-4: angle 4430 4431 duplicates bond ('triangular' bond) or angle ('square' bond)

1-4: angle 4434 4435 duplicates bond ('triangular' bond) or angle ('square' bond)

1-4: angle 4438 4439 duplicates bond ('triangular' bond) or angle ('square' bond)

1-4: angle 4442 4443 duplicates bond ('triangular' bond) or angle ('square' bond)

1-4: angle 4446 4447 duplicates bond ('triangular' bond) or angle ('square' bond)

1-4: angle 4450 4451 duplicates bond ('triangular' bond) or angle ('square' bond)

1-4: angle 4454 4455 duplicates bond ('triangular' bond) or angle ('square' bond)

1-4: angle 4458 4459 duplicates bond ('triangular' bond) or angle ('square' bond)

1-4: angle 4462 4463 duplicates bond ('triangular' bond) or angle ('square' bond)

1-4: angle 4466 4467 duplicates bond ('triangular' bond) or angle ('square' bond)

1-4: angle 4470 4471 duplicates bond ('triangular' bond) or angle ('square' bond)

1-4: angle 4474 4475 duplicates bond ('triangular' bond) or angle ('square' bond)

1-4: angle 4478 4479 duplicates bond ('triangular' bond) or angle ('square' bond)

1-4: angle 4482 4483 duplicates bond ('triangular' bond) or angle ('square' bond)

1-4: angle 4486 4487 duplicates bond ('triangular' bond) or angle ('square' bond)

1-4: angle 4490 4491 duplicates bond ('triangular' bond) or angle ('square' bond)

1-4: angle 4494 4495 duplicates bond ('triangular' bond) or angle ('square' bond)

1-4: angle 4498 4499 duplicates bond ('triangular' bond) or angle ('square' bond)

1-4: angle 4502 4503 duplicates bond ('triangular' bond) or angle ('square' bond)

1-4: angle 4506 4507 duplicates bond ('triangular' bond) or angle ('square' bond)

1-4: angle 4510 4511 duplicates bond ('triangular' bond) or angle ('square' bond)

1-4: angle 4514 4515 duplicates bond ('triangular' bond) or angle ('square' bond)

1-4: angle 4518 4519 duplicates bond ('triangular' bond) or angle ('square' bond)

1-4: angle 4522 4523 duplicates bond ('triangular' bond) or angle ('square' bond)

1-4: angle 4526 4527 duplicates bond ('triangular' bond) or angle ('square' bond)

1-4: angle 4530 4531 duplicates bond ('triangular' bond) or angle ('square' bond)

1-4: angle 4534 4535 duplicates bond ('triangular' bond) or angle ('square' bond)

1-4: angle 4538 4539 duplicates bond ('triangular' bond) or angle ('square' bond)

1-4: angle 4542 4543 duplicates bond ('triangular' bond) or angle ('square' bond)

1-4: angle 4546 4547 duplicates bond ('triangular' bond) or angle ('square' bond)

1-4: angle 4550 4551 duplicates bond ('triangular' bond) or angle ('square' bond)

1-4: angle 4554 4555 duplicates bond ('triangular' bond) or angle ('square' bond)

1-4: angle 4558 4559 duplicates bond ('triangular' bond) or angle ('square' bond)

1-4: angle 4562 4563 duplicates bond ('triangular' bond) or angle ('square' bond)

1-4: angle 4566 4567 duplicates bond ('triangular' bond) or angle ('square' bond)

1-4: angle 4570 4571 duplicates bond ('triangular' bond) or angle ('square' bond)

1-4: angle 4574 4575 duplicates bond ('triangular' bond) or angle ('square' bond)

1-4: angle 4578 4579 duplicates bond ('triangular' bond) or angle ('square' bond)

1-4: angle 4582 4583 duplicates bond ('triangular' bond) or angle ('square' bond)

1-4: angle 4586 4587 duplicates bond ('triangular' bond) or angle ('square' bond)

1-4: angle 4590 4591 duplicates bond ('triangular' bond) or angle ('square' bond)

1-4: angle 4594 4595 duplicates bond ('triangular' bond) or angle ('square' bond)

1-4: angle 4598 4599 duplicates bond ('triangular' bond) or angle ('square' bond)

1-4: angle 4602 4603 duplicates bond ('triangular' bond) or angle ('square' bond)

1-4: angle 4606 4607 duplicates bond ('triangular' bond) or angle ('square' bond)

1-4: angle 4610 4611 duplicates bond ('triangular' bond) or angle ('square' bond)

1-4: angle 4614 4615 duplicates bond ('triangular' bond) or angle ('square' bond)

1-4: angle 4618 4619 duplicates bond ('triangular' bond) or angle ('square' bond)

1-4: angle 4622 4623 duplicates bond ('triangular' bond) or angle ('square' bond)

1-4: angle 4626 4627 duplicates bond ('triangular' bond) or angle ('square' bond)

1-4: angle 4630 4631 duplicates bond ('triangular' bond) or angle ('square' bond)

1-4: angle 4634 4635 duplicates bond ('triangular' bond) or angle ('square' bond)

1-4: angle 4638 4639 duplicates bond ('triangular' bond) or angle ('square' bond)

1-4: angle 4642 4643 duplicates bond ('triangular' bond) or angle ('square' bond)

1-4: angle 4646 4647 duplicates bond ('triangular' bond) or angle ('square' bond)

1-4: angle 4650 4651 duplicates bond ('triangular' bond) or angle ('square' bond)

1-4: angle 4654 4655 duplicates bond ('triangular' bond) or angle ('square' bond)

1-4: angle 4658 4659 duplicates bond ('triangular' bond) or angle ('square' bond)

1-4: angle 4662 4663 duplicates bond ('triangular' bond) or angle ('square' bond)

1-4: angle 4666 4667 duplicates bond ('triangular' bond) or angle ('square' bond)

1-4: angle 4670 4671 duplicates bond ('triangular' bond) or angle ('square' bond)

1-4: angle 4674 4675 duplicates bond ('triangular' bond) or angle ('square' bond)

1-4: angle 4678 4679 duplicates bond ('triangular' bond) or angle ('square' bond)

1-4: angle 4682 4683 duplicates bond ('triangular' bond) or angle ('square' bond)

1-4: angle 4686 4687 duplicates bond ('triangular' bond) or angle ('square' bond)

1-4: angle 4690 4691 duplicates bond ('triangular' bond) or angle ('square' bond)

1-4: angle 4694 4695 duplicates bond ('triangular' bond) or angle ('square' bond)

1-4: angle 4698 4699 duplicates bond ('triangular' bond) or angle ('square' bond)

1-4: angle 4702 4703 duplicates bond ('triangular' bond) or angle ('square' bond)

1-4: angle 4706 4707 duplicates bond ('triangular' bond) or angle ('square' bond)

1-4: angle 4710 4711 duplicates bond ('triangular' bond) or angle ('square' bond)

1-4: angle 4714 4715 duplicates bond ('triangular' bond) or angle ('square' bond)

1-4: angle 4718 4719 duplicates bond ('triangular' bond) or angle ('square' bond)

1-4: angle 4722 4723 duplicates bond ('triangular' bond) or angle ('square' bond)

1-4: angle 4726 4727 duplicates bond ('triangular' bond) or angle ('square' bond)

1-4: angle 4730 4731 duplicates bond ('triangular' bond) or angle ('square' bond)

1-4: angle 4734 4735 duplicates bond ('triangular' bond) or angle ('square' bond)

1-4: angle 4738 4739 duplicates bond ('triangular' bond) or angle ('square' bond)

1-4: angle 4742 4743 duplicates bond ('triangular' bond) or angle ('square' bond)

1-4: angle 4746 4747 duplicates bond ('triangular' bond) or angle ('square' bond)

1-4: angle 4750 4751 duplicates bond ('triangular' bond) or angle ('square' bond)

1-4: angle 4754 4755 duplicates bond ('triangular' bond) or angle ('square' bond)

1-4: angle 4758 4759 duplicates bond ('triangular' bond) or angle ('square' bond)

1-4: angle 4762 4763 duplicates bond ('triangular' bond) or angle ('square' bond)

1-4: angle 4766 4767 duplicates bond ('triangular' bond) or angle ('square' bond)

1-4: angle 4770 4771 duplicates bond ('triangular' bond) or angle ('square' bond)

1-4: angle 4774 4775 duplicates bond ('triangular' bond) or angle ('square' bond)

1-4: angle 4778 4779 duplicates bond ('triangular' bond) or angle ('square' bond)

1-4: angle 4782 4783 duplicates bond ('triangular' bond) or angle ('square' bond)

1-4: angle 4786 4787 duplicates bond ('triangular' bond) or angle ('square' bond)

1-4: angle 4790 4791 duplicates bond ('triangular' bond) or angle ('square' bond)

1-4: angle 4794 4795 duplicates bond ('triangular' bond) or angle ('square' bond)

1-4: angle 4798 4799 duplicates bond ('triangular' bond) or angle ('square' bond)

1-4: angle 4802 4803 duplicates bond ('triangular' bond) or angle ('square' bond)

1-4: angle 4806 4807 duplicates bond ('triangular' bond) or angle ('square' bond)

1-4: angle 4810 4811 duplicates bond ('triangular' bond) or angle ('square' bond)

1-4: angle 4814 4815 duplicates bond ('triangular' bond) or angle ('square' bond)

1-4: angle 4818 4819 duplicates bond ('triangular' bond) or angle ('square' bond)

1-4: angle 4822 4823 duplicates bond ('triangular' bond) or angle ('square' bond)

1-4: angle 4826 4827 duplicates bond ('triangular' bond) or angle ('square' bond)

1-4: angle 4830 4831 duplicates bond ('triangular' bond) or angle ('square' bond)

1-4: angle 4834 4835 duplicates bond ('triangular' bond) or angle ('square' bond)

1-4: angle 4838 4839 duplicates bond ('triangular' bond) or angle ('square' bond)

1-4: angle 4842 4843 duplicates bond ('triangular' bond) or angle ('square' bond)

1-4: angle 4846 4847 duplicates bond ('triangular' bond) or angle ('square' bond)

1-4: angle 4850 4851 duplicates bond ('triangular' bond) or angle ('square' bond)

1-4: angle 4854 4855 duplicates bond ('triangular' bond) or angle ('square' bond)

1-4: angle 4858 4859 duplicates bond ('triangular' bond) or angle ('square' bond)

1-4: angle 4862 4863 duplicates bond ('triangular' bond) or angle ('square' bond)

1-4: angle 4866 4867 duplicates bond ('triangular' bond) or angle ('square' bond)

1-4: angle 4870 4871 duplicates bond ('triangular' bond) or angle ('square' bond)

1-4: angle 4874 4875 duplicates bond ('triangular' bond) or angle ('square' bond)

1-4: angle 4878 4879 duplicates bond ('triangular' bond) or angle ('square' bond)

1-4: angle 4882 4883 duplicates bond ('triangular' bond) or angle ('square' bond)

1-4: angle 4886 4887 duplicates bond ('triangular' bond) or angle ('square' bond)

1-4: angle 4890 4891 duplicates bond ('triangular' bond) or angle ('square' bond)

1-4: angle 4894 4895 duplicates bond ('triangular' bond) or angle ('square' bond)

1-4: angle 4898 4899 duplicates bond ('triangular' bond) or angle ('square' bond)

1-4: angle 4902 4903 duplicates bond ('triangular' bond) or angle ('square' bond)

1-4: angle 4906 4907 duplicates bond ('triangular' bond) or angle ('square' bond)

1-4: angle 4910 4911 duplicates bond ('triangular' bond) or angle ('square' bond)

1-4: angle 4914 4915 duplicates bond ('triangular' bond) or angle ('square' bond)

1-4: angle 4918 4919 duplicates bond ('triangular' bond) or angle ('square' bond)

1-4: angle 4922 4923 duplicates bond ('triangular' bond) or angle ('square' bond)

1-4: angle 4926 4927 duplicates bond ('triangular' bond) or angle ('square' bond)

1-4: angle 4930 4931 duplicates bond ('triangular' bond) or angle ('square' bond)

1-4: angle 4934 4935 duplicates bond ('triangular' bond) or angle ('square' bond)

1-4: angle 4938 4939 duplicates bond ('triangular' bond) or angle ('square' bond)

1-4: angle 4942 4943 duplicates bond ('triangular' bond) or angle ('square' bond)

1-4: angle 4946 4947 duplicates bond ('triangular' bond) or angle ('square' bond)

1-4: angle 4950 4951 duplicates bond ('triangular' bond) or angle ('square' bond)

1-4: angle 4954 4955 duplicates bond ('triangular' bond) or angle ('square' bond)

1-4: angle 4958 4959 duplicates bond ('triangular' bond) or angle ('square' bond)

1-4: angle 4962 4963 duplicates bond ('triangular' bond) or angle ('square' bond)

1-4: angle 4966 4967 duplicates bond ('triangular' bond) or angle ('square' bond)

1-4: angle 4970 4971 duplicates bond ('triangular' bond) or angle ('square' bond)

1-4: angle 4974 4975 duplicates bond ('triangular' bond) or angle ('square' bond)

1-4: angle 4978 4979 duplicates bond ('triangular' bond) or angle ('square' bond)

1-4: angle 4982 4983 duplicates bond ('triangular' bond) or angle ('square' bond)

1-4: angle 4986 4987 duplicates bond ('triangular' bond) or angle ('square' bond)

1-4: angle 4990 4991 duplicates bond ('triangular' bond) or angle ('square' bond)

1-4: angle 4994 4995 duplicates bond ('triangular' bond) or angle ('square' bond)

1-4: angle 4998 4999 duplicates bond ('triangular' bond) or angle ('square' bond)

1-4: angle 5002 5003 duplicates bond ('triangular' bond) or angle ('square' bond)

1-4: angle 5006 5007 duplicates bond ('triangular' bond) or angle ('square' bond)

1-4: angle 5010 5011 duplicates bond ('triangular' bond) or angle ('square' bond)

1-4: angle 5014 5015 duplicates bond ('triangular' bond) or angle ('square' bond)

1-4: angle 5018 5019 duplicates bond ('triangular' bond) or angle ('square' bond)

1-4: angle 5022 5023 duplicates bond ('triangular' bond) or angle ('square' bond)

1-4: angle 5026 5027 duplicates bond ('triangular' bond) or angle ('square' bond)

1-4: angle 5030 5031 duplicates bond ('triangular' bond) or angle ('square' bond)

1-4: angle 5034 5035 duplicates bond ('triangular' bond) or angle ('square' bond)

1-4: angle 5038 5039 duplicates bond ('triangular' bond) or angle ('square' bond)

1-4: angle 5042 5043 duplicates bond ('triangular' bond) or angle ('square' bond)

1-4: angle 5046 5047 duplicates bond ('triangular' bond) or angle ('square' bond)

1-4: angle 5050 5051 duplicates bond ('triangular' bond) or angle ('square' bond)

1-4: angle 5054 5055 duplicates bond ('triangular' bond) or angle ('square' bond)

1-4: angle 5058 5059 duplicates bond ('triangular' bond) or angle ('square' bond)

1-4: angle 5062 5063 duplicates bond ('triangular' bond) or angle ('square' bond)

1-4: angle 5066 5067 duplicates bond ('triangular' bond) or angle ('square' bond)

1-4: angle 5070 5071 duplicates bond ('triangular' bond) or angle ('square' bond)

1-4: angle 5074 5075 duplicates bond ('triangular' bond) or angle ('square' bond)

1-4: angle 5078 5079 duplicates bond ('triangular' bond) or angle ('square' bond)

1-4: angle 5082 5083 duplicates bond ('triangular' bond) or angle ('square' bond)

1-4: angle 5086 5087 duplicates bond ('triangular' bond) or angle ('square' bond)

1-4: angle 5090 5091 duplicates bond ('triangular' bond) or angle ('square' bond)

1-4: angle 5094 5095 duplicates bond ('triangular' bond) or angle ('square' bond)

1-4: angle 5098 5099 duplicates bond ('triangular' bond) or angle ('square' bond)

1-4: angle 5102 5103 duplicates bond ('triangular' bond) or angle ('square' bond)

1-4: angle 5106 5107 duplicates bond ('triangular' bond) or angle ('square' bond)

1-4: angle 5110 5111 duplicates bond ('triangular' bond) or angle ('square' bond)

1-4: angle 5114 5115 duplicates bond ('triangular' bond) or angle ('square' bond)

1-4: angle 5118 5119 duplicates bond ('triangular' bond) or angle ('square' bond)

1-4: angle 5122 5123 duplicates bond ('triangular' bond) or angle ('square' bond)

1-4: angle 5126 5127 duplicates bond ('triangular' bond) or angle ('square' bond)

1-4: angle 5130 5131 duplicates bond ('triangular' bond) or angle ('square' bond)

1-4: angle 5134 5135 duplicates bond ('triangular' bond) or angle ('square' bond)

1-4: angle 5138 5139 duplicates bond ('triangular' bond) or angle ('square' bond)

1-4: angle 5142 5143 duplicates bond ('triangular' bond) or angle ('square' bond)

1-4: angle 5146 5147 duplicates bond ('triangular' bond) or angle ('square' bond)

1-4: angle 5150 5151 duplicates bond ('triangular' bond) or angle ('square' bond)

1-4: angle 5154 5155 duplicates bond ('triangular' bond) or angle ('square' bond)

1-4: angle 5158 5159 duplicates bond ('triangular' bond) or angle ('square' bond)

1-4: angle 5162 5163 duplicates bond ('triangular' bond) or angle ('square' bond)

1-4: angle 5166 5167 duplicates bond ('triangular' bond) or angle ('square' bond)

1-4: angle 5170 5171 duplicates bond ('triangular' bond) or angle ('square' bond)

1-4: angle 5174 5175 duplicates bond ('triangular' bond) or angle ('square' bond)

1-4: angle 5178 5179 duplicates bond ('triangular' bond) or angle ('square' bond)

1-4: angle 5182 5183 duplicates bond ('triangular' bond) or angle ('square' bond)

1-4: angle 5186 5187 duplicates bond ('triangular' bond) or angle ('square' bond)

1-4: angle 5190 5191 duplicates bond ('triangular' bond) or angle ('square' bond)

1-4: angle 5194 5195 duplicates bond ('triangular' bond) or angle ('square' bond)

1-4: angle 5198 5199 duplicates bond ('triangular' bond) or angle ('square' bond)

1-4: angle 5202 5203 duplicates bond ('triangular' bond) or angle ('square' bond)

1-4: angle 5206 5207 duplicates bond ('triangular' bond) or angle ('square' bond)

1-4: angle 5210 5211 duplicates bond ('triangular' bond) or angle ('square' bond)

1-4: angle 5214 5215 duplicates bond ('triangular' bond) or angle ('square' bond)

1-4: angle 5218 5219 duplicates bond ('triangular' bond) or angle ('square' bond)

1-4: angle 5222 5223 duplicates bond ('triangular' bond) or angle ('square' bond)

1-4: angle 5226 5227 duplicates bond ('triangular' bond) or angle ('square' bond)

1-4: angle 5230 5231 duplicates bond ('triangular' bond) or angle ('square' bond)

1-4: angle 5234 5235 duplicates bond ('triangular' bond) or angle ('square' bond)

1-4: angle 5238 5239 duplicates bond ('triangular' bond) or angle ('square' bond)

1-4: angle 5242 5243 duplicates bond ('triangular' bond) or angle ('square' bond)

1-4: angle 5246 5247 duplicates bond ('triangular' bond) or angle ('square' bond)

1-4: angle 5250 5251 duplicates bond ('triangular' bond) or angle ('square' bond)

1-4: angle 5254 5255 duplicates bond ('triangular' bond) or angle ('square' bond)

1-4: angle 5258 5259 duplicates bond ('triangular' bond) or angle ('square' bond)

1-4: angle 5262 5263 duplicates bond ('triangular' bond) or angle ('square' bond)

1-4: angle 5266 5267 duplicates bond ('triangular' bond) or angle ('square' bond)

1-4: angle 5270 5271 duplicates bond ('triangular' bond) or angle ('square' bond)

1-4: angle 5274 5275 duplicates bond ('triangular' bond) or angle ('square' bond)

1-4: angle 5278 5279 duplicates bond ('triangular' bond) or angle ('square' bond)

1-4: angle 5282 5283 duplicates bond ('triangular' bond) or angle ('square' bond)

1-4: angle 5286 5287 duplicates bond ('triangular' bond) or angle ('square' bond)

1-4: angle 5290 5291 duplicates bond ('triangular' bond) or angle ('square' bond)

1-4: angle 5294 5295 duplicates bond ('triangular' bond) or angle ('square' bond)

1-4: angle 5298 5299 duplicates bond ('triangular' bond) or angle ('square' bond)

1-4: angle 5302 5303 duplicates bond ('triangular' bond) or angle ('square' bond)

1-4: angle 5306 5307 duplicates bond ('triangular' bond) or angle ('square' bond)

1-4: angle 5310 5311 duplicates bond ('triangular' bond) or angle ('square' bond)

1-4: angle 5314 5315 duplicates bond ('triangular' bond) or angle ('square' bond)

1-4: angle 5318 5319 duplicates bond ('triangular' bond) or angle ('square' bond)

1-4: angle 5322 5323 duplicates bond ('triangular' bond) or angle ('square' bond)

1-4: angle 5326 5327 duplicates bond ('triangular' bond) or angle ('square' bond)

1-4: angle 5330 5331 duplicates bond ('triangular' bond) or angle ('square' bond)

1-4: angle 5334 5335 duplicates bond ('triangular' bond) or angle ('square' bond)

1-4: angle 5338 5339 duplicates bond ('triangular' bond) or angle ('square' bond)

1-4: angle 5342 5343 duplicates bond ('triangular' bond) or angle ('square' bond)

1-4: angle 5346 5347 duplicates bond ('triangular' bond) or angle ('square' bond)

1-4: angle 5350 5351 duplicates bond ('triangular' bond) or angle ('square' bond)

1-4: angle 5354 5355 duplicates bond ('triangular' bond) or angle ('square' bond)

1-4: angle 5358 5359 duplicates bond ('triangular' bond) or angle ('square' bond)

1-4: angle 5362 5363 duplicates bond ('triangular' bond) or angle ('square' bond)

1-4: angle 5366 5367 duplicates bond ('triangular' bond) or angle ('square' bond)

1-4: angle 5370 5371 duplicates bond ('triangular' bond) or angle ('square' bond)

1-4: angle 5374 5375 duplicates bond ('triangular' bond) or angle ('square' bond)

1-4: angle 5378 5379 duplicates bond ('triangular' bond) or angle ('square' bond)

1-4: angle 5382 5383 duplicates bond ('triangular' bond) or angle ('square' bond)

1-4: angle 5386 5387 duplicates bond ('triangular' bond) or angle ('square' bond)

1-4: angle 5390 5391 duplicates bond ('triangular' bond) or angle ('square' bond)

1-4: angle 5394 5395 duplicates bond ('triangular' bond) or angle ('square' bond)

1-4: angle 5398 5399 duplicates bond ('triangular' bond) or angle ('square' bond)

1-4: angle 5402 5403 duplicates bond ('triangular' bond) or angle ('square' bond)

1-4: angle 5406 5407 duplicates bond ('triangular' bond) or angle ('square' bond)

1-4: angle 5410 5411 duplicates bond ('triangular' bond) or angle ('square' bond)

1-4: angle 5414 5415 duplicates bond ('triangular' bond) or angle ('square' bond)

1-4: angle 5418 5419 duplicates bond ('triangular' bond) or angle ('square' bond)

1-4: angle 5422 5423 duplicates bond ('triangular' bond) or angle ('square' bond)

1-4: angle 5426 5427 duplicates bond ('triangular' bond) or angle ('square' bond)

1-4: angle 5430 5431 duplicates bond ('triangular' bond) or angle ('square' bond)

1-4: angle 5434 5435 duplicates bond ('triangular' bond) or angle ('square' bond)

1-4: angle 5438 5439 duplicates bond ('triangular' bond) or angle ('square' bond)

1-4: angle 5442 5443 duplicates bond ('triangular' bond) or angle ('square' bond)

1-4: angle 5446 5447 duplicates bond ('triangular' bond) or angle ('square' bond)

1-4: angle 5450 5451 duplicates bond ('triangular' bond) or angle ('square' bond)

1-4: angle 5454 5455 duplicates bond ('triangular' bond) or angle ('square' bond)

1-4: angle 5458 5459 duplicates bond ('triangular' bond) or angle ('square' bond)

1-4: angle 5462 5463 duplicates bond ('triangular' bond) or angle ('square' bond)

1-4: angle 5466 5467 duplicates bond ('triangular' bond) or angle ('square' bond)

1-4: angle 5470 5471 duplicates bond ('triangular' bond) or angle ('square' bond)

1-4: angle 5474 5475 duplicates bond ('triangular' bond) or angle ('square' bond)

1-4: angle 5478 5479 duplicates bond ('triangular' bond) or angle ('square' bond)

1-4: angle 5482 5483 duplicates bond ('triangular' bond) or angle ('square' bond)

1-4: angle 5486 5487 duplicates bond ('triangular' bond) or angle ('square' bond)

1-4: angle 5490 5491 duplicates bond ('triangular' bond) or angle ('square' bond)

1-4: angle 5494 5495 duplicates bond ('triangular' bond) or angle ('square' bond)

1-4: angle 5498 5499 duplicates bond ('triangular' bond) or angle ('square' bond)

1-4: angle 5502 5503 duplicates bond ('triangular' bond) or angle ('square' bond)

1-4: angle 5506 5507 duplicates bond ('triangular' bond) or angle ('square' bond)

1-4: angle 5510 5511 duplicates bond ('triangular' bond) or angle ('square' bond)

1-4: angle 5514 5515 duplicates bond ('triangular' bond) or angle ('square' bond)

1-4: angle 5518 5519 duplicates bond ('triangular' bond) or angle ('square' bond)

1-4: angle 5522 5523 duplicates bond ('triangular' bond) or angle ('square' bond)

1-4: angle 5526 5527 duplicates bond ('triangular' bond) or angle ('square' bond)

1-4: angle 5530 5531 duplicates bond ('triangular' bond) or angle ('square' bond)

1-4: angle 5534 5535 duplicates bond ('triangular' bond) or angle ('square' bond)

1-4: angle 5538 5539 duplicates bond ('triangular' bond) or angle ('square' bond)

1-4: angle 5542 5543 duplicates bond ('triangular' bond) or angle ('square' bond)

1-4: angle 5546 5547 duplicates bond ('triangular' bond) or angle ('square' bond)

1-4: angle 5550 5551 duplicates bond ('triangular' bond) or angle ('square' bond)

1-4: angle 5554 5555 duplicates bond ('triangular' bond) or angle ('square' bond)

1-4: angle 5558 5559 duplicates bond ('triangular' bond) or angle ('square' bond)

1-4: angle 5562 5563 duplicates bond ('triangular' bond) or angle ('square' bond)

1-4: angle 5566 5567 duplicates bond ('triangular' bond) or angle ('square' bond)

1-4: angle 5570 5571 duplicates bond ('triangular' bond) or angle ('square' bond)

1-4: angle 5574 5575 duplicates bond ('triangular' bond) or angle ('square' bond)

1-4: angle 5578 5579 duplicates bond ('triangular' bond) or angle ('square' bond)

1-4: angle 5582 5583 duplicates bond ('triangular' bond) or angle ('square' bond)

1-4: angle 5586 5587 duplicates bond ('triangular' bond) or angle ('square' bond)

1-4: angle 5590 5591 duplicates bond ('triangular' bond) or angle ('square' bond)

1-4: angle 5594 5595 duplicates bond ('triangular' bond) or angle ('square' bond)

1-4: angle 5598 5599 duplicates bond ('triangular' bond) or angle ('square' bond)

1-4: angle 5602 5603 duplicates bond ('triangular' bond) or angle ('square' bond)

1-4: angle 5606 5607 duplicates bond ('triangular' bond) or angle ('square' bond)

1-4: angle 5610 5611 duplicates bond ('triangular' bond) or angle ('square' bond)

1-4: angle 5614 5615 duplicates bond ('triangular' bond) or angle ('square' bond)

1-4: angle 5618 5619 duplicates bond ('triangular' bond) or angle ('square' bond)

1-4: angle 5622 5623 duplicates bond ('triangular' bond) or angle ('square' bond)

1-4: angle 5626 5627 duplicates bond ('triangular' bond) or angle ('square' bond)

1-4: angle 5630 5631 duplicates bond ('triangular' bond) or angle ('square' bond)

1-4: angle 5634 5635 duplicates bond ('triangular' bond) or angle ('square' bond)

1-4: angle 5638 5639 duplicates bond ('triangular' bond) or angle ('square' bond)

1-4: angle 5642 5643 duplicates bond ('triangular' bond) or angle ('square' bond)

1-4: angle 5646 5647 duplicates bond ('triangular' bond) or angle ('square' bond)

1-4: angle 5650 5651 duplicates bond ('triangular' bond) or angle ('square' bond)

1-4: angle 5654 5655 duplicates bond ('triangular' bond) or angle ('square' bond)

1-4: angle 5658 5659 duplicates bond ('triangular' bond) or angle ('square' bond)

1-4: angle 5662 5663 duplicates bond ('triangular' bond) or angle ('square' bond)

1-4: angle 5666 5667 duplicates bond ('triangular' bond) or angle ('square' bond)

1-4: angle 5670 5671 duplicates bond ('triangular' bond) or angle ('square' bond)

1-4: angle 5674 5675 duplicates bond ('triangular' bond) or angle ('square' bond)

1-4: angle 5678 5679 duplicates bond ('triangular' bond) or angle ('square' bond)

1-4: angle 5682 5683 duplicates bond ('triangular' bond) or angle ('square' bond)

1-4: angle 5686 5687 duplicates bond ('triangular' bond) or angle ('square' bond)

1-4: angle 5690 5691 duplicates bond ('triangular' bond) or angle ('square' bond)

1-4: angle 5694 5695 duplicates bond ('triangular' bond) or angle ('square' bond)

1-4: angle 5698 5699 duplicates bond ('triangular' bond) or angle ('square' bond)

1-4: angle 5702 5703 duplicates bond ('triangular' bond) or angle ('square' bond)

1-4: angle 5706 5707 duplicates bond ('triangular' bond) or angle ('square' bond)

1-4: angle 5710 5711 duplicates bond ('triangular' bond) or angle ('square' bond)

1-4: angle 5714 5715 duplicates bond ('triangular' bond) or angle ('square' bond)

1-4: angle 5718 5719 duplicates bond ('triangular' bond) or angle ('square' bond)

1-4: angle 5722 5723 duplicates bond ('triangular' bond) or angle ('square' bond)

1-4: angle 5726 5727 duplicates bond ('triangular' bond) or angle ('square' bond)

1-4: angle 5730 5731 duplicates bond ('triangular' bond) or angle ('square' bond)

1-4: angle 5734 5735 duplicates bond ('triangular' bond) or angle ('square' bond)

1-4: angle 5738 5739 duplicates bond ('triangular' bond) or angle ('square' bond)

1-4: angle 5742 5743 duplicates bond ('triangular' bond) or angle ('square' bond)

1-4: angle 5746 5747 duplicates bond ('triangular' bond) or angle ('square' bond)

1-4: angle 5750 5751 duplicates bond ('triangular' bond) or angle ('square' bond)

1-4: angle 5754 5755 duplicates bond ('triangular' bond) or angle ('square' bond)

1-4: angle 5758 5759 duplicates bond ('triangular' bond) or angle ('square' bond)

1-4: angle 5762 5763 duplicates bond ('triangular' bond) or angle ('square' bond)

1-4: angle 5766 5767 duplicates bond ('triangular' bond) or angle ('square' bond)

1-4: angle 5770 5771 duplicates bond ('triangular' bond) or angle ('square' bond)

1-4: angle 5774 5775 duplicates bond ('triangular' bond) or angle ('square' bond)

1-4: angle 5778 5779 duplicates bond ('triangular' bond) or angle ('square' bond)

1-4: angle 5782 5783 duplicates bond ('triangular' bond) or angle ('square' bond)

1-4: angle 5786 5787 duplicates bond ('triangular' bond) or angle ('square' bond)

1-4: angle 5790 5791 duplicates bond ('triangular' bond) or angle ('square' bond)

1-4: angle 5794 5795 duplicates bond ('triangular' bond) or angle ('square' bond)

1-4: angle 5798 5799 duplicates bond ('triangular' bond) or angle ('square' bond)

1-4: angle 5802 5803 duplicates bond ('triangular' bond) or angle ('square' bond)

1-4: angle 5806 5807 duplicates bond ('triangular' bond) or angle ('square' bond)

1-4: angle 5810 5811 duplicates bond ('triangular' bond) or angle ('square' bond)

1-4: angle 5814 5815 duplicates bond ('triangular' bond) or angle ('square' bond)

1-4: angle 5818 5819 duplicates bond ('triangular' bond) or angle ('square' bond)

1-4: angle 5822 5823 duplicates bond ('triangular' bond) or angle ('square' bond)

1-4: angle 5826 5827 duplicates bond ('triangular' bond) or angle ('square' bond)

1-4: angle 5830 5831 duplicates bond ('triangular' bond) or angle ('square' bond)

1-4: angle 5834 5835 duplicates bond ('triangular' bond) or angle ('square' bond)

1-4: angle 5838 5839 duplicates bond ('triangular' bond) or angle ('square' bond)

1-4: angle 5842 5843 duplicates bond ('triangular' bond) or angle ('square' bond)

1-4: angle 5846 5847 duplicates bond ('triangular' bond) or angle ('square' bond)

1-4: angle 5850 5851 duplicates bond ('triangular' bond) or angle ('square' bond)

1-4: angle 5854 5855 duplicates bond ('triangular' bond) or angle ('square' bond)

1-4: angle 5858 5859 duplicates bond ('triangular' bond) or angle ('square' bond)

1-4: angle 5862 5863 duplicates bond ('triangular' bond) or angle ('square' bond)

1-4: angle 5866 5867 duplicates bond ('triangular' bond) or angle ('square' bond)

1-4: angle 5870 5871 duplicates bond ('triangular' bond) or angle ('square' bond)

1-4: angle 5874 5875 duplicates bond ('triangular' bond) or angle ('square' bond)

1-4: angle 5878 5879 duplicates bond ('triangular' bond) or angle ('square' bond)

1-4: angle 5882 5883 duplicates bond ('triangular' bond) or angle ('square' bond)

1-4: angle 5886 5887 duplicates bond ('triangular' bond) or angle ('square' bond)

1-4: angle 5890 5891 duplicates bond ('triangular' bond) or angle ('square' bond)

1-4: angle 5894 5895 duplicates bond ('triangular' bond) or angle ('square' bond)

1-4: angle 5898 5899 duplicates bond ('triangular' bond) or angle ('square' bond)

1-4: angle 5902 5903 duplicates bond ('triangular' bond) or angle ('square' bond)

1-4: angle 5906 5907 duplicates bond ('triangular' bond) or angle ('square' bond)

1-4: angle 5910 5911 duplicates bond ('triangular' bond) or angle ('square' bond)

1-4: angle 5914 5915 duplicates bond ('triangular' bond) or angle ('square' bond)

1-4: angle 5918 5919 duplicates bond ('triangular' bond) or angle ('square' bond)

1-4: angle 5922 5923 duplicates bond ('triangular' bond) or angle ('square' bond)

1-4: angle 5926 5927 duplicates bond ('triangular' bond) or angle ('square' bond)

1-4: angle 5930 5931 duplicates bond ('triangular' bond) or angle ('square' bond)

1-4: angle 5934 5935 duplicates bond ('triangular' bond) or angle ('square' bond)

1-4: angle 5938 5939 duplicates bond ('triangular' bond) or angle ('square' bond)

1-4: angle 5942 5943 duplicates bond ('triangular' bond) or angle ('square' bond)

1-4: angle 5946 5947 duplicates bond ('triangular' bond) or angle ('square' bond)

1-4: angle 5950 5951 duplicates bond ('triangular' bond) or angle ('square' bond)

1-4: angle 5954 5955 duplicates bond ('triangular' bond) or angle ('square' bond)

1-4: angle 5958 5959 duplicates bond ('triangular' bond) or angle ('square' bond)

1-4: angle 5962 5963 duplicates bond ('triangular' bond) or angle ('square' bond)

1-4: angle 5966 5967 duplicates bond ('triangular' bond) or angle ('square' bond)

1-4: angle 5970 5971 duplicates bond ('triangular' bond) or angle ('square' bond)

1-4: angle 5974 5975 duplicates bond ('triangular' bond) or angle ('square' bond)

1-4: angle 5978 5979 duplicates bond ('triangular' bond) or angle ('square' bond)

1-4: angle 5982 5983 duplicates bond ('triangular' bond) or angle ('square' bond)

1-4: angle 5986 5987 duplicates bond ('triangular' bond) or angle ('square' bond)

1-4: angle 5990 5991 duplicates bond ('triangular' bond) or angle ('square' bond)

1-4: angle 5994 5995 duplicates bond ('triangular' bond) or angle ('square' bond)

1-4: angle 5998 5999 duplicates bond ('triangular' bond) or angle ('square' bond)

1-4: angle 6002 6003 duplicates bond ('triangular' bond) or angle ('square' bond)

1-4: angle 6006 6007 duplicates bond ('triangular' bond) or angle ('square' bond)

1-4: angle 6010 6011 duplicates bond ('triangular' bond) or angle ('square' bond)

1-4: angle 6014 6015 duplicates bond ('triangular' bond) or angle ('square' bond)

1-4: angle 6018 6019 duplicates bond ('triangular' bond) or angle ('square' bond)

1-4: angle 6022 6023 duplicates bond ('triangular' bond) or angle ('square' bond)

1-4: angle 6026 6027 duplicates bond ('triangular' bond) or angle ('square' bond)

1-4: angle 6030 6031 duplicates bond ('triangular' bond) or angle ('square' bond)

1-4: angle 6034 6035 duplicates bond ('triangular' bond) or angle ('square' bond)

1-4: angle 6038 6039 duplicates bond ('triangular' bond) or angle ('square' bond)

1-4: angle 6042 6043 duplicates bond ('triangular' bond) or angle ('square' bond)

1-4: angle 6046 6047 duplicates bond ('triangular' bond) or angle ('square' bond)

1-4: angle 6050 6051 duplicates bond ('triangular' bond) or angle ('square' bond)

1-4: angle 6054 6055 duplicates bond ('triangular' bond) or angle ('square' bond)

1-4: angle 6058 6059 duplicates bond ('triangular' bond) or angle ('square' bond)

1-4: angle 6062 6063 duplicates bond ('triangular' bond) or angle ('square' bond)

1-4: angle 6066 6067 duplicates bond ('triangular' bond) or angle ('square' bond)

1-4: angle 6070 6071 duplicates bond ('triangular' bond) or angle ('square' bond)

1-4: angle 6074 6075 duplicates bond ('triangular' bond) or angle ('square' bond)

1-4: angle 6078 6079 duplicates bond ('triangular' bond) or angle ('square' bond)

1-4: angle 6082 6083 duplicates bond ('triangular' bond) or angle ('square' bond)

1-4: angle 6086 6087 duplicates bond ('triangular' bond) or angle ('square' bond)

1-4: angle 6090 6091 duplicates bond ('triangular' bond) or angle ('square' bond)

1-4: angle 6094 6095 duplicates bond ('triangular' bond) or angle ('square' bond)

1-4: angle 6098 6099 duplicates bond ('triangular' bond) or angle ('square' bond)

1-4: angle 6102 6103 duplicates bond ('triangular' bond) or angle ('square' bond)

1-4: angle 6106 6107 duplicates bond ('triangular' bond) or angle ('square' bond)

1-4: angle 6110 6111 duplicates bond ('triangular' bond) or angle ('square' bond)

1-4: angle 6114 6115 duplicates bond ('triangular' bond) or angle ('square' bond)

1-4: angle 6118 6119 duplicates bond ('triangular' bond) or angle ('square' bond)

1-4: angle 6122 6123 duplicates bond ('triangular' bond) or angle ('square' bond)

1-4: angle 6126 6127 duplicates bond ('triangular' bond) or angle ('square' bond)

1-4: angle 6130 6131 duplicates bond ('triangular' bond) or angle ('square' bond)

1-4: angle 6134 6135 duplicates bond ('triangular' bond) or angle ('square' bond)

1-4: angle 6138 6139 duplicates bond ('triangular' bond) or angle ('square' bond)

1-4: angle 6142 6143 duplicates bond ('triangular' bond) or angle ('square' bond)

1-4: angle 6146 6147 duplicates bond ('triangular' bond) or angle ('square' bond)

1-4: angle 6150 6151 duplicates bond ('triangular' bond) or angle ('square' bond)

1-4: angle 6154 6155 duplicates bond ('triangular' bond) or angle ('square' bond)

1-4: angle 6158 6159 duplicates bond ('triangular' bond) or angle ('square' bond)

1-4: angle 6162 6163 duplicates bond ('triangular' bond) or angle ('square' bond)

1-4: angle 6166 6167 duplicates bond ('triangular' bond) or angle ('square' bond)

1-4: angle 6170 6171 duplicates bond ('triangular' bond) or angle ('square' bond)

1-4: angle 6174 6175 duplicates bond ('triangular' bond) or angle ('square' bond)

1-4: angle 6178 6179 duplicates bond ('triangular' bond) or angle ('square' bond)

1-4: angle 6182 6183 duplicates bond ('triangular' bond) or angle ('square' bond)

1-4: angle 6186 6187 duplicates bond ('triangular' bond) or angle ('square' bond)

1-4: angle 6190 6191 duplicates bond ('triangular' bond) or angle ('square' bond)

1-4: angle 6194 6195 duplicates bond ('triangular' bond) or angle ('square' bond)

1-4: angle 6198 6199 duplicates bond ('triangular' bond) or angle ('square' bond)

1-4: angle 6202 6203 duplicates bond ('triangular' bond) or angle ('square' bond)

1-4: angle 6206 6207 duplicates bond ('triangular' bond) or angle ('square' bond)

1-4: angle 6210 6211 duplicates bond ('triangular' bond) or angle ('square' bond)

1-4: angle 6214 6215 duplicates bond ('triangular' bond) or angle ('square' bond)

1-4: angle 6218 6219 duplicates bond ('triangular' bond) or angle ('square' bond)

1-4: angle 6222 6223 duplicates bond ('triangular' bond) or angle ('square' bond)

1-4: angle 6226 6227 duplicates bond ('triangular' bond) or angle ('square' bond)

1-4: angle 6230 6231 duplicates bond ('triangular' bond) or angle ('square' bond)

1-4: angle 6234 6235 duplicates bond ('triangular' bond) or angle ('square' bond)

1-4: angle 6238 6239 duplicates bond ('triangular' bond) or angle ('square' bond)

1-4: angle 6242 6243 duplicates bond ('triangular' bond) or angle ('square' bond)

1-4: angle 6246 6247 duplicates bond ('triangular' bond) or angle ('square' bond)

1-4: angle 6250 6251 duplicates bond ('triangular' bond) or angle ('square' bond)

1-4: angle 6254 6255 duplicates bond ('triangular' bond) or angle ('square' bond)

1-4: angle 6258 6259 duplicates bond ('triangular' bond) or angle ('square' bond)

1-4: angle 6262 6263 duplicates bond ('triangular' bond) or angle ('square' bond)

1-4: angle 6266 6267 duplicates bond ('triangular' bond) or angle ('square' bond)

1-4: angle 6270 6271 duplicates bond ('triangular' bond) or angle ('square' bond)

1-4: angle 6274 6275 duplicates bond ('triangular' bond) or angle ('square' bond)

1-4: angle 6278 6279 duplicates bond ('triangular' bond) or angle ('square' bond)

1-4: angle 6282 6283 duplicates bond ('triangular' bond) or angle ('square' bond)

1-4: angle 6286 6287 duplicates bond ('triangular' bond) or angle ('square' bond)

1-4: angle 6290 6291 duplicates bond ('triangular' bond) or angle ('square' bond)

1-4: angle 6294 6295 duplicates bond ('triangular' bond) or angle ('square' bond)

1-4: angle 6298 6299 duplicates bond ('triangular' bond) or angle ('square' bond)

1-4: angle 6302 6303 duplicates bond ('triangular' bond) or angle ('square' bond)

1-4: angle 6306 6307 duplicates bond ('triangular' bond) or angle ('square' bond)

1-4: angle 6310 6311 duplicates bond ('triangular' bond) or angle ('square' bond)

1-4: angle 6314 6315 duplicates bond ('triangular' bond) or angle ('square' bond)

1-4: angle 6318 6319 duplicates bond ('triangular' bond) or angle ('square' bond)

1-4: angle 6322 6323 duplicates bond ('triangular' bond) or angle ('square' bond)

1-4: angle 6326 6327 duplicates bond ('triangular' bond) or angle ('square' bond)

1-4: angle 6330 6331 duplicates bond ('triangular' bond) or angle ('square' bond)

1-4: angle 6334 6335 duplicates bond ('triangular' bond) or angle ('square' bond)

1-4: angle 6338 6339 duplicates bond ('triangular' bond) or angle ('square' bond)

1-4: angle 6342 6343 duplicates bond ('triangular' bond) or angle ('square' bond)

1-4: angle 6346 6347 duplicates bond ('triangular' bond) or angle ('square' bond)

1-4: angle 6350 6351 duplicates bond ('triangular' bond) or angle ('square' bond)

1-4: angle 6354 6355 duplicates bond ('triangular' bond) or angle ('square' bond)

1-4: angle 6358 6359 duplicates bond ('triangular' bond) or angle ('square' bond)

1-4: angle 6362 6363 duplicates bond ('triangular' bond) or angle ('square' bond)

1-4: angle 6366 6367 duplicates bond ('triangular' bond) or angle ('square' bond)

1-4: angle 6370 6371 duplicates bond ('triangular' bond) or angle ('square' bond)

1-4: angle 6374 6375 duplicates bond ('triangular' bond) or angle ('square' bond)

1-4: angle 6378 6379 duplicates bond ('triangular' bond) or angle ('square' bond)

1-4: angle 6382 6383 duplicates bond ('triangular' bond) or angle ('square' bond)

1-4: angle 6386 6387 duplicates bond ('triangular' bond) or angle ('square' bond)

1-4: angle 6390 6391 duplicates bond ('triangular' bond) or angle ('square' bond)

1-4: angle 6394 6395 duplicates bond ('triangular' bond) or angle ('square' bond)

1-4: angle 6398 6399 duplicates bond ('triangular' bond) or angle ('square' bond)

1-4: angle 6402 6403 duplicates bond ('triangular' bond) or angle ('square' bond)

1-4: angle 6406 6407 duplicates bond ('triangular' bond) or angle ('square' bond)

1-4: angle 6410 6411 duplicates bond ('triangular' bond) or angle ('square' bond)

1-4: angle 6414 6415 duplicates bond ('triangular' bond) or angle ('square' bond)

1-4: angle 6418 6419 duplicates bond ('triangular' bond) or angle ('square' bond)

1-4: angle 6422 6423 duplicates bond ('triangular' bond) or angle ('square' bond)

1-4: angle 6426 6427 duplicates bond ('triangular' bond) or angle ('square' bond)

1-4: angle 6430 6431 duplicates bond ('triangular' bond) or angle ('square' bond)

1-4: angle 6434 6435 duplicates bond ('triangular' bond) or angle ('square' bond)

1-4: angle 6438 6439 duplicates bond ('triangular' bond) or angle ('square' bond)

1-4: angle 6442 6443 duplicates bond ('triangular' bond) or angle ('square' bond)

1-4: angle 6446 6447 duplicates bond ('triangular' bond) or angle ('square' bond)

1-4: angle 6450 6451 duplicates bond ('triangular' bond) or angle ('square' bond)

1-4: angle 6454 6455 duplicates bond ('triangular' bond) or angle ('square' bond)

1-4: angle 6458 6459 duplicates bond ('triangular' bond) or angle ('square' bond)

1-4: angle 6462 6463 duplicates bond ('triangular' bond) or angle ('square' bond)

1-4: angle 6466 6467 duplicates bond ('triangular' bond) or angle ('square' bond)

1-4: angle 6470 6471 duplicates bond ('triangular' bond) or angle ('square' bond)

1-4: angle 6474 6475 duplicates bond ('triangular' bond) or angle ('square' bond)

1-4: angle 6478 6479 duplicates bond ('triangular' bond) or angle ('square' bond)

1-4: angle 6482 6483 duplicates bond ('triangular' bond) or angle ('square' bond)

1-4: angle 6486 6487 duplicates bond ('triangular' bond) or angle ('square' bond)

1-4: angle 6490 6491 duplicates bond ('triangular' bond) or angle ('square' bond)

1-4: angle 6494 6495 duplicates bond ('triangular' bond) or angle ('square' bond)

1-4: angle 6498 6499 duplicates bond ('triangular' bond) or angle ('square' bond)

1-4: angle 6502 6503 duplicates bond ('triangular' bond) or angle ('square' bond)

1-4: angle 6506 6507 duplicates bond ('triangular' bond) or angle ('square' bond)

1-4: angle 6510 6511 duplicates bond ('triangular' bond) or angle ('square' bond)

1-4: angle 6514 6515 duplicates bond ('triangular' bond) or angle ('square' bond)

1-4: angle 6518 6519 duplicates bond ('triangular' bond) or angle ('square' bond)

1-4: angle 6522 6523 duplicates bond ('triangular' bond) or angle ('square' bond)

1-4: angle 6526 6527 duplicates bond ('triangular' bond) or angle ('square' bond)

1-4: angle 6530 6531 duplicates bond ('triangular' bond) or angle ('square' bond)

1-4: angle 6534 6535 duplicates bond ('triangular' bond) or angle ('square' bond)

1-4: angle 6538 6539 duplicates bond ('triangular' bond) or angle ('square' bond)

1-4: angle 6542 6543 duplicates bond ('triangular' bond) or angle ('square' bond)

1-4: angle 6546 6547 duplicates bond ('triangular' bond) or angle ('square' bond)

1-4: angle 6550 6551 duplicates bond ('triangular' bond) or angle ('square' bond)

1-4: angle 6554 6555 duplicates bond ('triangular' bond) or angle ('square' bond)

1-4: angle 6558 6559 duplicates bond ('triangular' bond) or angle ('square' bond)

1-4: angle 6562 6563 duplicates bond ('triangular' bond) or angle ('square' bond)

1-4: angle 6566 6567 duplicates bond ('triangular' bond) or angle ('square' bond)

1-4: angle 6570 6571 duplicates bond ('triangular' bond) or angle ('square' bond)

1-4: angle 6574 6575 duplicates bond ('triangular' bond) or angle ('square' bond)

1-4: angle 6578 6579 duplicates bond ('triangular' bond) or angle ('square' bond)

1-4: angle 6582 6583 duplicates bond ('triangular' bond) or angle ('square' bond)

1-4: angle 6586 6587 duplicates bond ('triangular' bond) or angle ('square' bond)

1-4: angle 6590 6591 duplicates bond ('triangular' bond) or angle ('square' bond)

1-4: angle 6594 6595 duplicates bond ('triangular' bond) or angle ('square' bond)

1-4: angle 6598 6599 duplicates bond ('triangular' bond) or angle ('square' bond)

1-4: angle 6602 6603 duplicates bond ('triangular' bond) or angle ('square' bond)

1-4: angle 6606 6607 duplicates bond ('triangular' bond) or angle ('square' bond)

1-4: angle 6610 6611 duplicates bond ('triangular' bond) or angle ('square' bond)

1-4: angle 6614 6615 duplicates bond ('triangular' bond) or angle ('square' bond)

1-4: angle 6618 6619 duplicates bond ('triangular' bond) or angle ('square' bond)

1-4: angle 6622 6623 duplicates bond ('triangular' bond) or angle ('square' bond)

1-4: angle 6626 6627 duplicates bond ('triangular' bond) or angle ('square' bond)

1-4: angle 6630 6631 duplicates bond ('triangular' bond) or angle ('square' bond)

1-4: angle 6634 6635 duplicates bond ('triangular' bond) or angle ('square' bond)

1-4: angle 6638 6639 duplicates bond ('triangular' bond) or angle ('square' bond)

1-4: angle 6642 6643 duplicates bond ('triangular' bond) or angle ('square' bond)

1-4: angle 6646 6647 duplicates bond ('triangular' bond) or angle ('square' bond)

1-4: angle 6650 6651 duplicates bond ('triangular' bond) or angle ('square' bond)

1-4: angle 6654 6655 duplicates bond ('triangular' bond) or angle ('square' bond)

1-4: angle 6658 6659 duplicates bond ('triangular' bond) or angle ('square' bond)

1-4: angle 6662 6663 duplicates bond ('triangular' bond) or angle ('square' bond)

1-4: angle 6666 6667 duplicates bond ('triangular' bond) or angle ('square' bond)

1-4: angle 6670 6671 duplicates bond ('triangular' bond) or angle ('square' bond)

1-4: angle 6674 6675 duplicates bond ('triangular' bond) or angle ('square' bond)

1-4: angle 6678 6679 duplicates bond ('triangular' bond) or angle ('square' bond)

1-4: angle 6682 6683 duplicates bond ('triangular' bond) or angle ('square' bond)

1-4: angle 6686 6687 duplicates bond ('triangular' bond) or angle ('square' bond)

1-4: angle 6690 6691 duplicates bond ('triangular' bond) or angle ('square' bond)

1-4: angle 6694 6695 duplicates bond ('triangular' bond) or angle ('square' bond)

1-4: angle 6698 6699 duplicates bond ('triangular' bond) or angle ('square' bond)

1-4: angle 6702 6703 duplicates bond ('triangular' bond) or angle ('square' bond)

1-4: angle 6706 6707 duplicates bond ('triangular' bond) or angle ('square' bond)

1-4: angle 6710 6711 duplicates bond ('triangular' bond) or angle ('square' bond)

1-4: angle 6714 6715 duplicates bond ('triangular' bond) or angle ('square' bond)

1-4: angle 6718 6719 duplicates bond ('triangular' bond) or angle ('square' bond)

1-4: angle 6722 6723 duplicates bond ('triangular' bond) or angle ('square' bond)

1-4: angle 6726 6727 duplicates bond ('triangular' bond) or angle ('square' bond)

1-4: angle 6730 6731 duplicates bond ('triangular' bond) or angle ('square' bond)

1-4: angle 6734 6735 duplicates bond ('triangular' bond) or angle ('square' bond)

1-4: angle 6738 6739 duplicates bond ('triangular' bond) or angle ('square' bond)

1-4: angle 6742 6743 duplicates bond ('triangular' bond) or angle ('square' bond)

1-4: angle 6746 6747 duplicates bond ('triangular' bond) or angle ('square' bond)

1-4: angle 6750 6751 duplicates bond ('triangular' bond) or angle ('square' bond)

1-4: angle 6754 6755 duplicates bond ('triangular' bond) or angle ('square' bond)

1-4: angle 6758 6759 duplicates bond ('triangular' bond) or angle ('square' bond)

1-4: angle 6762 6763 duplicates bond ('triangular' bond) or angle ('square' bond)

1-4: angle 6766 6767 duplicates bond ('triangular' bond) or angle ('square' bond)

1-4: angle 6770 6771 duplicates bond ('triangular' bond) or angle ('square' bond)

1-4: angle 6774 6775 duplicates bond ('triangular' bond) or angle ('square' bond)

1-4: angle 6778 6779 duplicates bond ('triangular' bond) or angle ('square' bond)

1-4: angle 6782 6783 duplicates bond ('triangular' bond) or angle ('square' bond)

1-4: angle 6786 6787 duplicates bond ('triangular' bond) or angle ('square' bond)

1-4: angle 6790 6791 duplicates bond ('triangular' bond) or angle ('square' bond)

1-4: angle 6794 6795 duplicates bond ('triangular' bond) or angle ('square' bond)

1-4: angle 6798 6799 duplicates bond ('triangular' bond) or angle ('square' bond)

1-4: angle 6802 6803 duplicates bond ('triangular' bond) or angle ('square' bond)

1-4: angle 6806 6807 duplicates bond ('triangular' bond) or angle ('square' bond)

1-4: angle 6810 6811 duplicates bond ('triangular' bond) or angle ('square' bond)

1-4: angle 6814 6815 duplicates bond ('triangular' bond) or angle ('square' bond)

1-4: angle 6818 6819 duplicates bond ('triangular' bond) or angle ('square' bond)

1-4: angle 6822 6823 duplicates bond ('triangular' bond) or angle ('square' bond)

1-4: angle 6826 6827 duplicates bond ('triangular' bond) or angle ('square' bond)

1-4: angle 6830 6831 duplicates bond ('triangular' bond) or angle ('square' bond)

1-4: angle 6834 6835 duplicates bond ('triangular' bond) or angle ('square' bond)

1-4: angle 6838 6839 duplicates bond ('triangular' bond) or angle ('square' bond)

1-4: angle 6842 6843 duplicates bond ('triangular' bond) or angle ('square' bond)

1-4: angle 6846 6847 duplicates bond ('triangular' bond) or angle ('square' bond)

1-4: angle 6850 6851 duplicates bond ('triangular' bond) or angle ('square' bond)

1-4: angle 6854 6855 duplicates bond ('triangular' bond) or angle ('square' bond)

1-4: angle 6858 6859 duplicates bond ('triangular' bond) or angle ('square' bond)

1-4: angle 6862 6863 duplicates bond ('triangular' bond) or angle ('square' bond)

1-4: angle 6866 6867 duplicates bond ('triangular' bond) or angle ('square' bond)

1-4: angle 6870 6871 duplicates bond ('triangular' bond) or angle ('square' bond)

1-4: angle 6874 6875 duplicates bond ('triangular' bond) or angle ('square' bond)

1-4: angle 6878 6879 duplicates bond ('triangular' bond) or angle ('square' bond)

1-4: angle 6882 6883 duplicates bond ('triangular' bond) or angle ('square' bond)

1-4: angle 6886 6887 duplicates bond ('triangular' bond) or angle ('square' bond)

1-4: angle 6890 6891 duplicates bond ('triangular' bond) or angle ('square' bond)

1-4: angle 6894 6895 duplicates bond ('triangular' bond) or angle ('square' bond)

1-4: angle 6898 6899 duplicates bond ('triangular' bond) or angle ('square' bond)

1-4: angle 6902 6903 duplicates bond ('triangular' bond) or angle ('square' bond)

1-4: angle 6906 6907 duplicates bond ('triangular' bond) or angle ('square' bond)

1-4: angle 6910 6911 duplicates bond ('triangular' bond) or angle ('square' bond)

1-4: angle 6914 6915 duplicates bond ('triangular' bond) or angle ('square' bond)

1-4: angle 6918 6919 duplicates bond ('triangular' bond) or angle ('square' bond)

1-4: angle 6922 6923 duplicates bond ('triangular' bond) or angle ('square' bond)

1-4: angle 6926 6927 duplicates bond ('triangular' bond) or angle ('square' bond)

1-4: angle 6930 6931 duplicates bond ('triangular' bond) or angle ('square' bond)

1-4: angle 6934 6935 duplicates bond ('triangular' bond) or angle ('square' bond)

1-4: angle 6938 6939 duplicates bond ('triangular' bond) or angle ('square' bond)

1-4: angle 6942 6943 duplicates bond ('triangular' bond) or angle ('square' bond)

1-4: angle 6946 6947 duplicates bond ('triangular' bond) or angle ('square' bond)

1-4: angle 6950 6951 duplicates bond ('triangular' bond) or angle ('square' bond)

1-4: angle 6954 6955 duplicates bond ('triangular' bond) or angle ('square' bond)

1-4: angle 6958 6959 duplicates bond ('triangular' bond) or angle ('square' bond)

1-4: angle 6962 6963 duplicates bond ('triangular' bond) or angle ('square' bond)

1-4: angle 6966 6967 duplicates bond ('triangular' bond) or angle ('square' bond)

1-4: angle 6970 6971 duplicates bond ('triangular' bond) or angle ('square' bond)

1-4: angle 6974 6975 duplicates bond ('triangular' bond) or angle ('square' bond)

1-4: angle 6978 6979 duplicates bond ('triangular' bond) or angle ('square' bond)

1-4: angle 6982 6983 duplicates bond ('triangular' bond) or angle ('square' bond)

1-4: angle 6986 6987 duplicates bond ('triangular' bond) or angle ('square' bond)

1-4: angle 6990 6991 duplicates bond ('triangular' bond) or angle ('square' bond)

1-4: angle 6994 6995 duplicates bond ('triangular' bond) or angle ('square' bond)

1-4: angle 6998 6999 duplicates bond ('triangular' bond) or angle ('square' bond)

1-4: angle 7002 7003 duplicates bond ('triangular' bond) or angle ('square' bond)

1-4: angle 7006 7007 duplicates bond ('triangular' bond) or angle ('square' bond)

1-4: angle 7010 7011 duplicates bond ('triangular' bond) or angle ('square' bond)

1-4: angle 7014 7015 duplicates bond ('triangular' bond) or angle ('square' bond)

1-4: angle 7018 7019 duplicates bond ('triangular' bond) or angle ('square' bond)

1-4: angle 7022 7023 duplicates bond ('triangular' bond) or angle ('square' bond)

1-4: angle 7026 7027 duplicates bond ('triangular' bond) or angle ('square' bond)

1-4: angle 7030 7031 duplicates bond ('triangular' bond) or angle ('square' bond)

1-4: angle 7034 7035 duplicates bond ('triangular' bond) or angle ('square' bond)

1-4: angle 7038 7039 duplicates bond ('triangular' bond) or angle ('square' bond)

1-4: angle 7042 7043 duplicates bond ('triangular' bond) or angle ('square' bond)

1-4: angle 7046 7047 duplicates bond ('triangular' bond) or angle ('square' bond)

1-4: angle 7050 7051 duplicates bond ('triangular' bond) or angle ('square' bond)

1-4: angle 7054 7055 duplicates bond ('triangular' bond) or angle ('square' bond)

1-4: angle 7058 7059 duplicates bond ('triangular' bond) or angle ('square' bond)

1-4: angle 7062 7063 duplicates bond ('triangular' bond) or angle ('square' bond)

1-4: angle 7066 7067 duplicates bond ('triangular' bond) or angle ('square' bond)

1-4: angle 7070 7071 duplicates bond ('triangular' bond) or angle ('square' bond)

1-4: angle 7074 7075 duplicates bond ('triangular' bond) or angle ('square' bond)

1-4: angle 7078 7079 duplicates bond ('triangular' bond) or angle ('square' bond)

1-4: angle 7082 7083 duplicates bond ('triangular' bond) or angle ('square' bond)

1-4: angle 7086 7087 duplicates bond ('triangular' bond) or angle ('square' bond)

1-4: angle 7090 7091 duplicates bond ('triangular' bond) or angle ('square' bond)

1-4: angle 7094 7095 duplicates bond ('triangular' bond) or angle ('square' bond)

1-4: angle 7098 7099 duplicates bond ('triangular' bond) or angle ('square' bond)

1-4: angle 7102 7103 duplicates bond ('triangular' bond) or angle ('square' bond)

1-4: angle 7106 7107 duplicates bond ('triangular' bond) or angle ('square' bond)

1-4: angle 7110 7111 duplicates bond ('triangular' bond) or angle ('square' bond)

1-4: angle 7114 7115 duplicates bond ('triangular' bond) or angle ('square' bond)

1-4: angle 7118 7119 duplicates bond ('triangular' bond) or angle ('square' bond)

1-4: angle 7122 7123 duplicates bond ('triangular' bond) or angle ('square' bond)

1-4: angle 7126 7127 duplicates bond ('triangular' bond) or angle ('square' bond)

1-4: angle 7130 7131 duplicates bond ('triangular' bond) or angle ('square' bond)

1-4: angle 7134 7135 duplicates bond ('triangular' bond) or angle ('square' bond)

1-4: angle 7138 7139 duplicates bond ('triangular' bond) or angle ('square' bond)

1-4: angle 7142 7143 duplicates bond ('triangular' bond) or angle ('square' bond)

1-4: angle 7146 7147 duplicates bond ('triangular' bond) or angle ('square' bond)

1-4: angle 7150 7151 duplicates bond ('triangular' bond) or angle ('square' bond)

1-4: angle 7154 7155 duplicates bond ('triangular' bond) or angle ('square' bond)

1-4: angle 7158 7159 duplicates bond ('triangular' bond) or angle ('square' bond)

1-4: angle 7162 7163 duplicates bond ('triangular' bond) or angle ('square' bond)

1-4: angle 7166 7167 duplicates bond ('triangular' bond) or angle ('square' bond)

1-4: angle 7170 7171 duplicates bond ('triangular' bond) or angle ('square' bond)

1-4: angle 7174 7175 duplicates bond ('triangular' bond) or angle ('square' bond)

1-4: angle 7178 7179 duplicates bond ('triangular' bond) or angle ('square' bond)

1-4: angle 7182 7183 duplicates bond ('triangular' bond) or angle ('square' bond)

1-4: angle 7186 7187 duplicates bond ('triangular' bond) or angle ('square' bond)

1-4: angle 7190 7191 duplicates bond ('triangular' bond) or angle ('square' bond)

1-4: angle 7194 7195 duplicates bond ('triangular' bond) or angle ('square' bond)

1-4: angle 7198 7199 duplicates bond ('triangular' bond) or angle ('square' bond)

1-4: angle 7202 7203 duplicates bond ('triangular' bond) or angle ('square' bond)

1-4: angle 7206 7207 duplicates bond ('triangular' bond) or angle ('square' bond)

1-4: angle 7210 7211 duplicates bond ('triangular' bond) or angle ('square' bond)

1-4: angle 7214 7215 duplicates bond ('triangular' bond) or angle ('square' bond)

1-4: angle 7218 7219 duplicates bond ('triangular' bond) or angle ('square' bond)

1-4: angle 7222 7223 duplicates bond ('triangular' bond) or angle ('square' bond)

1-4: angle 7226 7227 duplicates bond ('triangular' bond) or angle ('square' bond)

1-4: angle 7230 7231 duplicates bond ('triangular' bond) or angle ('square' bond)

1-4: angle 7234 7235 duplicates bond ('triangular' bond) or angle ('square' bond)

1-4: angle 7238 7239 duplicates bond ('triangular' bond) or angle ('square' bond)

1-4: angle 7242 7243 duplicates bond ('triangular' bond) or angle ('square' bond)

1-4: angle 7246 7247 duplicates bond ('triangular' bond) or angle ('square' bond)

1-4: angle 7250 7251 duplicates bond ('triangular' bond) or angle ('square' bond)

1-4: angle 7254 7255 duplicates bond ('triangular' bond) or angle ('square' bond)

1-4: angle 7258 7259 duplicates bond ('triangular' bond) or angle ('square' bond)

1-4: angle 7262 7263 duplicates bond ('triangular' bond) or angle ('square' bond)

1-4: angle 7266 7267 duplicates bond ('triangular' bond) or angle ('square' bond)

1-4: angle 7270 7271 duplicates bond ('triangular' bond) or angle ('square' bond)

1-4: angle 7274 7275 duplicates bond ('triangular' bond) or angle ('square' bond)

1-4: angle 7278 7279 duplicates bond ('triangular' bond) or angle ('square' bond)

1-4: angle 7282 7283 duplicates bond ('triangular' bond) or angle ('square' bond)

1-4: angle 7286 7287 duplicates bond ('triangular' bond) or angle ('square' bond)

1-4: angle 7290 7291 duplicates bond ('triangular' bond) or angle ('square' bond)

1-4: angle 7294 7295 duplicates bond ('triangular' bond) or angle ('square' bond)

1-4: angle 7298 7299 duplicates bond ('triangular' bond) or angle ('square' bond)

1-4: angle 7302 7303 duplicates bond ('triangular' bond) or angle ('square' bond)

1-4: angle 7306 7307 duplicates bond ('triangular' bond) or angle ('square' bond)

1-4: angle 7310 7311 duplicates bond ('triangular' bond) or angle ('square' bond)

1-4: angle 7314 7315 duplicates bond ('triangular' bond) or angle ('square' bond)

1-4: angle 7318 7319 duplicates bond ('triangular' bond) or angle ('square' bond)

1-4: angle 7322 7323 duplicates bond ('triangular' bond) or angle ('square' bond)

1-4: angle 7326 7327 duplicates bond ('triangular' bond) or angle ('square' bond)

1-4: angle 7330 7331 duplicates bond ('triangular' bond) or angle ('square' bond)

1-4: angle 7334 7335 duplicates bond ('triangular' bond) or angle ('square' bond)

1-4: angle 7338 7339 duplicates bond ('triangular' bond) or angle ('square' bond)

1-4: angle 7342 7343 duplicates bond ('triangular' bond) or angle ('square' bond)

1-4: angle 7346 7347 duplicates bond ('triangular' bond) or angle ('square' bond)

1-4: angle 7350 7351 duplicates bond ('triangular' bond) or angle ('square' bond)

1-4: angle 7354 7355 duplicates bond ('triangular' bond) or angle ('square' bond)

1-4: angle 7358 7359 duplicates bond ('triangular' bond) or angle ('square' bond)

1-4: angle 7362 7363 duplicates bond ('triangular' bond) or angle ('square' bond)

1-4: angle 7366 7367 duplicates bond ('triangular' bond) or angle ('square' bond)

1-4: angle 7370 7371 duplicates bond ('triangular' bond) or angle ('square' bond)

1-4: angle 7374 7375 duplicates bond ('triangular' bond) or angle ('square' bond)

1-4: angle 7378 7379 duplicates bond ('triangular' bond) or angle ('square' bond)

1-4: angle 7382 7383 duplicates bond ('triangular' bond) or angle ('square' bond)

1-4: angle 7386 7387 duplicates bond ('triangular' bond) or angle ('square' bond)

1-4: angle 7390 7391 duplicates bond ('triangular' bond) or angle ('square' bond)

1-4: angle 7394 7395 duplicates bond ('triangular' bond) or angle ('square' bond)

1-4: angle 7398 7399 duplicates bond ('triangular' bond) or angle ('square' bond)

1-4: angle 7402 7403 duplicates bond ('triangular' bond) or angle ('square' bond)

1-4: angle 7406 7407 duplicates bond ('triangular' bond) or angle ('square' bond)

1-4: angle 7410 7411 duplicates bond ('triangular' bond) or angle ('square' bond)

1-4: angle 7414 7415 duplicates bond ('triangular' bond) or angle ('square' bond)

1-4: angle 7418 7419 duplicates bond ('triangular' bond) or angle ('square' bond)

1-4: angle 7422 7423 duplicates bond ('triangular' bond) or angle ('square' bond)

1-4: angle 7426 7427 duplicates bond ('triangular' bond) or angle ('square' bond)

1-4: angle 7430 7431 duplicates bond ('triangular' bond) or angle ('square' bond)

1-4: angle 7434 7435 duplicates bond ('triangular' bond) or angle ('square' bond)

1-4: angle 7438 7439 duplicates bond ('triangular' bond) or angle ('square' bond)

1-4: angle 7442 7443 duplicates bond ('triangular' bond) or angle ('square' bond)

1-4: angle 7446 7447 duplicates bond ('triangular' bond) or angle ('square' bond)

1-4: angle 7450 7451 duplicates bond ('triangular' bond) or angle ('square' bond)

1-4: angle 7454 7455 duplicates bond ('triangular' bond) or angle ('square' bond)

1-4: angle 7458 7459 duplicates bond ('triangular' bond) or angle ('square' bond)

1-4: angle 7462 7463 duplicates bond ('triangular' bond) or angle ('square' bond)

1-4: angle 7466 7467 duplicates bond ('triangular' bond) or angle ('square' bond)

1-4: angle 7470 7471 duplicates bond ('triangular' bond) or angle ('square' bond)

1-4: angle 7474 7475 duplicates bond ('triangular' bond) or angle ('square' bond)

1-4: angle 7478 7479 duplicates bond ('triangular' bond) or angle ('square' bond)

1-4: angle 7482 7483 duplicates bond ('triangular' bond) or angle ('square' bond)

1-4: angle 7486 7487 duplicates bond ('triangular' bond) or angle ('square' bond)

1-4: angle 7490 7491 duplicates bond ('triangular' bond) or angle ('square' bond)

1-4: angle 7494 7495 duplicates bond ('triangular' bond) or angle ('square' bond)

1-4: angle 7498 7499 duplicates bond ('triangular' bond) or angle ('square' bond)

1-4: angle 7502 7503 duplicates bond ('triangular' bond) or angle ('square' bond)

1-4: angle 7506 7507 duplicates bond ('triangular' bond) or angle ('square' bond)

1-4: angle 7510 7511 duplicates bond ('triangular' bond) or angle ('square' bond)

1-4: angle 7514 7515 duplicates bond ('triangular' bond) or angle ('square' bond)

1-4: angle 7518 7519 duplicates bond ('triangular' bond) or angle ('square' bond)

1-4: angle 7522 7523 duplicates bond ('triangular' bond) or angle ('square' bond)

1-4: angle 7526 7527 duplicates bond ('triangular' bond) or angle ('square' bond)

1-4: angle 7530 7531 duplicates bond ('triangular' bond) or angle ('square' bond)

1-4: angle 7534 7535 duplicates bond ('triangular' bond) or angle ('square' bond)

1-4: angle 7538 7539 duplicates bond ('triangular' bond) or angle ('square' bond)

1-4: angle 7542 7543 duplicates bond ('triangular' bond) or angle ('square' bond)

1-4: angle 7546 7547 duplicates bond ('triangular' bond) or angle ('square' bond)

1-4: angle 7550 7551 duplicates bond ('triangular' bond) or angle ('square' bond)

1-4: angle 7554 7555 duplicates bond ('triangular' bond) or angle ('square' bond)

1-4: angle 7558 7559 duplicates bond ('triangular' bond) or angle ('square' bond)

1-4: angle 7562 7563 duplicates bond ('triangular' bond) or angle ('square' bond)

1-4: angle 7566 7567 duplicates bond ('triangular' bond) or angle ('square' bond)

1-4: angle 7570 7571 duplicates bond ('triangular' bond) or angle ('square' bond)

1-4: angle 7574 7575 duplicates bond ('triangular' bond) or angle ('square' bond)

1-4: angle 7578 7579 duplicates bond ('triangular' bond) or angle ('square' bond)

1-4: angle 7582 7583 duplicates bond ('triangular' bond) or angle ('square' bond)

1-4: angle 7586 7587 duplicates bond ('triangular' bond) or angle ('square' bond)

1-4: angle 7590 7591 duplicates bond ('triangular' bond) or angle ('square' bond)

1-4: angle 7594 7595 duplicates bond ('triangular' bond) or angle ('square' bond)

1-4: angle 7598 7599 duplicates bond ('triangular' bond) or angle ('square' bond)

1-4: angle 7602 7603 duplicates bond ('triangular' bond) or angle ('square' bond)

1-4: angle 7606 7607 duplicates bond ('triangular' bond) or angle ('square' bond)

1-4: angle 7610 7611 duplicates bond ('triangular' bond) or angle ('square' bond)

1-4: angle 7614 7615 duplicates bond ('triangular' bond) or angle ('square' bond)

1-4: angle 7618 7619 duplicates bond ('triangular' bond) or angle ('square' bond)

1-4: angle 7622 7623 duplicates bond ('triangular' bond) or angle ('square' bond)

1-4: angle 7626 7627 duplicates bond ('triangular' bond) or angle ('square' bond)

1-4: angle 7630 7631 duplicates bond ('triangular' bond) or angle ('square' bond)

1-4: angle 7634 7635 duplicates bond ('triangular' bond) or angle ('square' bond)

1-4: angle 7638 7639 duplicates bond ('triangular' bond) or angle ('square' bond)

1-4: angle 7642 7643 duplicates bond ('triangular' bond) or angle ('square' bond)

1-4: angle 7646 7647 duplicates bond ('triangular' bond) or angle ('square' bond)

1-4: angle 7650 7651 duplicates bond ('triangular' bond) or angle ('square' bond)

1-4: angle 7654 7655 duplicates bond ('triangular' bond) or angle ('square' bond)

1-4: angle 7658 7659 duplicates bond ('triangular' bond) or angle ('square' bond)

1-4: angle 7662 7663 duplicates bond ('triangular' bond) or angle ('square' bond)

1-4: angle 7666 7667 duplicates bond ('triangular' bond) or angle ('square' bond)

1-4: angle 7670 7671 duplicates bond ('triangular' bond) or angle ('square' bond)

1-4: angle 7674 7675 duplicates bond ('triangular' bond) or angle ('square' bond)

1-4: angle 7678 7679 duplicates bond ('triangular' bond) or angle ('square' bond)

1-4: angle 7682 7683 duplicates bond ('triangular' bond) or angle ('square' bond)

1-4: angle 7686 7687 duplicates bond ('triangular' bond) or angle ('square' bond)

1-4: angle 7690 7691 duplicates bond ('triangular' bond) or angle ('square' bond)

1-4: angle 7694 7695 duplicates bond ('triangular' bond) or angle ('square' bond)

1-4: angle 7698 7699 duplicates bond ('triangular' bond) or angle ('square' bond)

1-4: angle 7702 7703 duplicates bond ('triangular' bond) or angle ('square' bond)

1-4: angle 7706 7707 duplicates bond ('triangular' bond) or angle ('square' bond)

1-4: angle 7710 7711 duplicates bond ('triangular' bond) or angle ('square' bond)

1-4: angle 7714 7715 duplicates bond ('triangular' bond) or angle ('square' bond)

1-4: angle 7718 7719 duplicates bond ('triangular' bond) or angle ('square' bond)

1-4: angle 7722 7723 duplicates bond ('triangular' bond) or angle ('square' bond)

1-4: angle 7726 7727 duplicates bond ('triangular' bond) or angle ('square' bond)

1-4: angle 7730 7731 duplicates bond ('triangular' bond) or angle ('square' bond)

1-4: angle 7734 7735 duplicates bond ('triangular' bond) or angle ('square' bond)

1-4: angle 7738 7739 duplicates bond ('triangular' bond) or angle ('square' bond)

1-4: angle 7742 7743 duplicates bond ('triangular' bond) or angle ('square' bond)

1-4: angle 7746 7747 duplicates bond ('triangular' bond) or angle ('square' bond)

1-4: angle 7750 7751 duplicates bond ('triangular' bond) or angle ('square' bond)

1-4: angle 7754 7755 duplicates bond ('triangular' bond) or angle ('square' bond)

1-4: angle 7758 7759 duplicates bond ('triangular' bond) or angle ('square' bond)

1-4: angle 7762 7763 duplicates bond ('triangular' bond) or angle ('square' bond)

1-4: angle 7766 7767 duplicates bond ('triangular' bond) or angle ('square' bond)

1-4: angle 7770 7771 duplicates bond ('triangular' bond) or angle ('square' bond)

1-4: angle 7774 7775 duplicates bond ('triangular' bond) or angle ('square' bond)

1-4: angle 7778 7779 duplicates bond ('triangular' bond) or angle ('square' bond)

1-4: angle 7782 7783 duplicates bond ('triangular' bond) or angle ('square' bond)

1-4: angle 7786 7787 duplicates bond ('triangular' bond) or angle ('square' bond)

1-4: angle 7790 7791 duplicates bond ('triangular' bond) or angle ('square' bond)

1-4: angle 7794 7795 duplicates bond ('triangular' bond) or angle ('square' bond)

1-4: angle 7798 7799 duplicates bond ('triangular' bond) or angle ('square' bond)

1-4: angle 7802 7803 duplicates bond ('triangular' bond) or angle ('square' bond)

1-4: angle 7806 7807 duplicates bond ('triangular' bond) or angle ('square' bond)

1-4: angle 7810 7811 duplicates bond ('triangular' bond) or angle ('square' bond)

1-4: angle 7814 7815 duplicates bond ('triangular' bond) or angle ('square' bond)

1-4: angle 7818 7819 duplicates bond ('triangular' bond) or angle ('square' bond)

1-4: angle 7822 7823 duplicates bond ('triangular' bond) or angle ('square' bond)

1-4: angle 7826 7827 duplicates bond ('triangular' bond) or angle ('square' bond)

1-4: angle 7830 7831 duplicates bond ('triangular' bond) or angle ('square' bond)

1-4: angle 7834 7835 duplicates bond ('triangular' bond) or angle ('square' bond)

1-4: angle 7838 7839 duplicates bond ('triangular' bond) or angle ('square' bond)

1-4: angle 7842 7843 duplicates bond ('triangular' bond) or angle ('square' bond)

1-4: angle 7846 7847 duplicates bond ('triangular' bond) or angle ('square' bond)

1-4: angle 7850 7851 duplicates bond ('triangular' bond) or angle ('square' bond)

1-4: angle 7854 7855 duplicates bond ('triangular' bond) or angle ('square' bond)

1-4: angle 7858 7859 duplicates bond ('triangular' bond) or angle ('square' bond)

1-4: angle 7862 7863 duplicates bond ('triangular' bond) or angle ('square' bond)

1-4: angle 7866 7867 duplicates bond ('triangular' bond) or angle ('square' bond)

1-4: angle 7870 7871 duplicates bond ('triangular' bond) or angle ('square' bond)

1-4: angle 7874 7875 duplicates bond ('triangular' bond) or angle ('square' bond)

1-4: angle 7878 7879 duplicates bond ('triangular' bond) or angle ('square' bond)

1-4: angle 7882 7883 duplicates bond ('triangular' bond) or angle ('square' bond)

1-4: angle 7886 7887 duplicates bond ('triangular' bond) or angle ('square' bond)

1-4: angle 7890 7891 duplicates bond ('triangular' bond) or angle ('square' bond)

1-4: angle 7894 7895 duplicates bond ('triangular' bond) or angle ('square' bond)

1-4: angle 7898 7899 duplicates bond ('triangular' bond) or angle ('square' bond)

1-4: angle 7902 7903 duplicates bond ('triangular' bond) or angle ('square' bond)

1-4: angle 7906 7907 duplicates bond ('triangular' bond) or angle ('square' bond)

1-4: angle 7910 7911 duplicates bond ('triangular' bond) or angle ('square' bond)

1-4: angle 7914 7915 duplicates bond ('triangular' bond) or angle ('square' bond)

1-4: angle 7918 7919 duplicates bond ('triangular' bond) or angle ('square' bond)

1-4: angle 7922 7923 duplicates bond ('triangular' bond) or angle ('square' bond)

1-4: angle 7926 7927 duplicates bond ('triangular' bond) or angle ('square' bond)

1-4: angle 7930 7931 duplicates bond ('triangular' bond) or angle ('square' bond)

1-4: angle 7934 7935 duplicates bond ('triangular' bond) or angle ('square' bond)

1-4: angle 7938 7939 duplicates bond ('triangular' bond) or angle ('square' bond)

1-4: angle 7942 7943 duplicates bond ('triangular' bond) or angle ('square' bond)

1-4: angle 7946 7947 duplicates bond ('triangular' bond) or angle ('square' bond)

1-4: angle 7950 7951 duplicates bond ('triangular' bond) or angle ('square' bond)

1-4: angle 7954 7955 duplicates bond ('triangular' bond) or angle ('square' bond)

1-4: angle 7958 7959 duplicates bond ('triangular' bond) or angle ('square' bond)

1-4: angle 7962 7963 duplicates bond ('triangular' bond) or angle ('square' bond)

1-4: angle 7966 7967 duplicates bond ('triangular' bond) or angle ('square' bond)

1-4: angle 7970 7971 duplicates bond ('triangular' bond) or angle ('square' bond)

1-4: angle 7974 7975 duplicates bond ('triangular' bond) or angle ('square' bond)

1-4: angle 7978 7979 duplicates bond ('triangular' bond) or angle ('square' bond)

1-4: angle 7982 7983 duplicates bond ('triangular' bond) or angle ('square' bond)

1-4: angle 7986 7987 duplicates bond ('triangular' bond) or angle ('square' bond)

1-4: angle 7990 7991 duplicates bond ('triangular' bond) or angle ('square' bond)

1-4: angle 7994 7995 duplicates bond ('triangular' bond) or angle ('square' bond)

1-4: angle 7998 7999 duplicates bond ('triangular' bond) or angle ('square' bond)

1-4: angle 8002 8003 duplicates bond ('triangular' bond) or angle ('square' bond)

1-4: angle 8006 8007 duplicates bond ('triangular' bond) or angle ('square' bond)

1-4: angle 8010 8011 duplicates bond ('triangular' bond) or angle ('square' bond)

1-4: angle 8014 8015 duplicates bond ('triangular' bond) or angle ('square' bond)

1-4: angle 8018 8019 duplicates bond ('triangular' bond) or angle ('square' bond)

1-4: angle 8022 8023 duplicates bond ('triangular' bond) or angle ('square' bond)

1-4: angle 8026 8027 duplicates bond ('triangular' bond) or angle ('square' bond)

1-4: angle 8030 8031 duplicates bond ('triangular' bond) or angle ('square' bond)

1-4: angle 8034 8035 duplicates bond ('triangular' bond) or angle ('square' bond)

1-4: angle 8038 8039 duplicates bond ('triangular' bond) or angle ('square' bond)

1-4: angle 8042 8043 duplicates bond ('triangular' bond) or angle ('square' bond)

1-4: angle 8046 8047 duplicates bond ('triangular' bond) or angle ('square' bond)

1-4: angle 8050 8051 duplicates bond ('triangular' bond) or angle ('square' bond)

1-4: angle 8054 8055 duplicates bond ('triangular' bond) or angle ('square' bond)

1-4: angle 8058 8059 duplicates bond ('triangular' bond) or angle ('square' bond)

1-4: angle 8062 8063 duplicates bond ('triangular' bond) or angle ('square' bond)

1-4: angle 8066 8067 duplicates bond ('triangular' bond) or angle ('square' bond)

1-4: angle 8070 8071 duplicates bond ('triangular' bond) or angle ('square' bond)

1-4: angle 8074 8075 duplicates bond ('triangular' bond) or angle ('square' bond)

1-4: angle 8078 8079 duplicates bond ('triangular' bond) or angle ('square' bond)

1-4: angle 8082 8083 duplicates bond ('triangular' bond) or angle ('square' bond)

1-4: angle 8086 8087 duplicates bond ('triangular' bond) or angle ('square' bond)

1-4: angle 8090 8091 duplicates bond ('triangular' bond) or angle ('square' bond)

1-4: angle 8094 8095 duplicates bond ('triangular' bond) or angle ('square' bond)

1-4: angle 8098 8099 duplicates bond ('triangular' bond) or angle ('square' bond)

1-4: angle 8102 8103 duplicates bond ('triangular' bond) or angle ('square' bond)

1-4: angle 8106 8107 duplicates bond ('triangular' bond) or angle ('square' bond)

1-4: angle 8110 8111 duplicates bond ('triangular' bond) or angle ('square' bond)

1-4: angle 8114 8115 duplicates bond ('triangular' bond) or angle ('square' bond)

1-4: angle 8118 8119 duplicates bond ('triangular' bond) or angle ('square' bond)

1-4: angle 8122 8123 duplicates bond ('triangular' bond) or angle ('square' bond)

1-4: angle 8126 8127 duplicates bond ('triangular' bond) or angle ('square' bond)

1-4: angle 8130 8131 duplicates bond ('triangular' bond) or angle ('square' bond)

1-4: angle 8134 8135 duplicates bond ('triangular' bond) or angle ('square' bond)

1-4: angle 8138 8139 duplicates bond ('triangular' bond) or angle ('square' bond)

1-4: angle 8142 8143 duplicates bond ('triangular' bond) or angle ('square' bond)

1-4: angle 8146 8147 duplicates bond ('triangular' bond) or angle ('square' bond)

1-4: angle 8150 8151 duplicates bond ('triangular' bond) or angle ('square' bond)

1-4: angle 8154 8155 duplicates bond ('triangular' bond) or angle ('square' bond)

1-4: angle 8158 8159 duplicates bond ('triangular' bond) or angle ('square' bond)

1-4: angle 8162 8163 duplicates bond ('triangular' bond) or angle ('square' bond)

1-4: angle 8166 8167 duplicates bond ('triangular' bond) or angle ('square' bond)

1-4: angle 8170 8171 duplicates bond ('triangular' bond) or angle ('square' bond)

1-4: angle 8174 8175 duplicates bond ('triangular' bond) or angle ('square' bond)

1-4: angle 8178 8179 duplicates bond ('triangular' bond) or angle ('square' bond)

1-4: angle 8182 8183 duplicates bond ('triangular' bond) or angle ('square' bond)

1-4: angle 8186 8187 duplicates bond ('triangular' bond) or angle ('square' bond)

1-4: angle 8190 8191 duplicates bond ('triangular' bond) or angle ('square' bond)

1-4: angle 8194 8195 duplicates bond ('triangular' bond) or angle ('square' bond)

1-4: angle 8198 8199 duplicates bond ('triangular' bond) or angle ('square' bond)

1-4: angle 8202 8203 duplicates bond ('triangular' bond) or angle ('square' bond)

1-4: angle 8206 8207 duplicates bond ('triangular' bond) or angle ('square' bond)

1-4: angle 8210 8211 duplicates bond ('triangular' bond) or angle ('square' bond)

1-4: angle 8214 8215 duplicates bond ('triangular' bond) or angle ('square' bond)

1-4: angle 8218 8219 duplicates bond ('triangular' bond) or angle ('square' bond)

1-4: angle 8222 8223 duplicates bond ('triangular' bond) or angle ('square' bond)

1-4: angle 8226 8227 duplicates bond ('triangular' bond) or angle ('square' bond)

1-4: angle 8230 8231 duplicates bond ('triangular' bond) or angle ('square' bond)

1-4: angle 8234 8235 duplicates bond ('triangular' bond) or angle ('square' bond)

1-4: angle 8238 8239 duplicates bond ('triangular' bond) or angle ('square' bond)

1-4: angle 8242 8243 duplicates bond ('triangular' bond) or angle ('square' bond)

1-4: angle 8246 8247 duplicates bond ('triangular' bond) or angle ('square' bond)

1-4: angle 8250 8251 duplicates bond ('triangular' bond) or angle ('square' bond)

1-4: angle 8254 8255 duplicates bond ('triangular' bond) or angle ('square' bond)

1-4: angle 8258 8259 duplicates bond ('triangular' bond) or angle ('square' bond)

1-4: angle 8262 8263 duplicates bond ('triangular' bond) or angle ('square' bond)

1-4: angle 8266 8267 duplicates bond ('triangular' bond) or angle ('square' bond)

1-4: angle 8270 8271 duplicates bond ('triangular' bond) or angle ('square' bond)

1-4: angle 8274 8275 duplicates bond ('triangular' bond) or angle ('square' bond)

1-4: angle 8278 8279 duplicates bond ('triangular' bond) or angle ('square' bond)

1-4: angle 8282 8283 duplicates bond ('triangular' bond) or angle ('square' bond)

1-4: angle 8286 8287 duplicates bond ('triangular' bond) or angle ('square' bond)

1-4: angle 8290 8291 duplicates bond ('triangular' bond) or angle ('square' bond)

1-4: angle 8294 8295 duplicates bond ('triangular' bond) or angle ('square' bond)

1-4: angle 8298 8299 duplicates bond ('triangular' bond) or angle ('square' bond)

1-4: angle 8302 8303 duplicates bond ('triangular' bond) or angle ('square' bond)

1-4: angle 8306 8307 duplicates bond ('triangular' bond) or angle ('square' bond)

1-4: angle 8310 8311 duplicates bond ('triangular' bond) or angle ('square' bond)

1-4: angle 8314 8315 duplicates bond ('triangular' bond) or angle ('square' bond)

1-4: angle 8318 8319 duplicates bond ('triangular' bond) or angle ('square' bond)

1-4: angle 8322 8323 duplicates bond ('triangular' bond) or angle ('square' bond)

1-4: angle 8326 8327 duplicates bond ('triangular' bond) or angle ('square' bond)

1-4: angle 8330 8331 duplicates bond ('triangular' bond) or angle ('square' bond)

1-4: angle 8334 8335 duplicates bond ('triangular' bond) or angle ('square' bond)

1-4: angle 8338 8339 duplicates bond ('triangular' bond) or angle ('square' bond)

1-4: angle 8342 8343 duplicates bond ('triangular' bond) or angle ('square' bond)

1-4: angle 8346 8347 duplicates bond ('triangular' bond) or angle ('square' bond)

1-4: angle 8350 8351 duplicates bond ('triangular' bond) or angle ('square' bond)

1-4: angle 8354 8355 duplicates bond ('triangular' bond) or angle ('square' bond)

1-4: angle 8358 8359 duplicates bond ('triangular' bond) or angle ('square' bond)

1-4: angle 8362 8363 duplicates bond ('triangular' bond) or angle ('square' bond)

1-4: angle 8366 8367 duplicates bond ('triangular' bond) or angle ('square' bond)

1-4: angle 8370 8371 duplicates bond ('triangular' bond) or angle ('square' bond)

1-4: angle 8374 8375 duplicates bond ('triangular' bond) or angle ('square' bond)

1-4: angle 8378 8379 duplicates bond ('triangular' bond) or angle ('square' bond)

1-4: angle 8382 8383 duplicates bond ('triangular' bond) or angle ('square' bond)

1-4: angle 8386 8387 duplicates bond ('triangular' bond) or angle ('square' bond)

1-4: angle 8390 8391 duplicates bond ('triangular' bond) or angle ('square' bond)

1-4: angle 8394 8395 duplicates bond ('triangular' bond) or angle ('square' bond)

1-4: angle 8398 8399 duplicates bond ('triangular' bond) or angle ('square' bond)

1-4: angle 8402 8403 duplicates bond ('triangular' bond) or angle ('square' bond)

1-4: angle 8406 8407 duplicates bond ('triangular' bond) or angle ('square' bond)

1-4: angle 8410 8411 duplicates bond ('triangular' bond) or angle ('square' bond)

1-4: angle 8414 8415 duplicates bond ('triangular' bond) or angle ('square' bond)

1-4: angle 8418 8419 duplicates bond ('triangular' bond) or angle ('square' bond)

1-4: angle 8422 8423 duplicates bond ('triangular' bond) or angle ('square' bond)

1-4: angle 8426 8427 duplicates bond ('triangular' bond) or angle ('square' bond)

1-4: angle 8430 8431 duplicates bond ('triangular' bond) or angle ('square' bond)

1-4: angle 8434 8435 duplicates bond ('triangular' bond) or angle ('square' bond)

1-4: angle 8438 8439 duplicates bond ('triangular' bond) or angle ('square' bond)

1-4: angle 8442 8443 duplicates bond ('triangular' bond) or angle ('square' bond)

1-4: angle 8446 8447 duplicates bond ('triangular' bond) or angle ('square' bond)

1-4: angle 8450 8451 duplicates bond ('triangular' bond) or angle ('square' bond)

1-4: angle 8454 8455 duplicates bond ('triangular' bond) or angle ('square' bond)

1-4: angle 8458 8459 duplicates bond ('triangular' bond) or angle ('square' bond)

1-4: angle 8462 8463 duplicates bond ('triangular' bond) or angle ('square' bond)

1-4: angle 8466 8467 duplicates bond ('triangular' bond) or angle ('square' bond)

1-4: angle 8470 8471 duplicates bond ('triangular' bond) or angle ('square' bond)

1-4: angle 8474 8475 duplicates bond ('triangular' bond) or angle ('square' bond)

1-4: angle 8478 8479 duplicates bond ('triangular' bond) or angle ('square' bond)

1-4: angle 8482 8483 duplicates bond ('triangular' bond) or angle ('square' bond)

1-4: angle 8486 8487 duplicates bond ('triangular' bond) or angle ('square' bond)

1-4: angle 8490 8491 duplicates bond ('triangular' bond) or angle ('square' bond)

1-4: angle 8494 8495 duplicates bond ('triangular' bond) or angle ('square' bond)

1-4: angle 8498 8499 duplicates bond ('triangular' bond) or angle ('square' bond)

1-4: angle 8502 8503 duplicates bond ('triangular' bond) or angle ('square' bond)

1-4: angle 8506 8507 duplicates bond ('triangular' bond) or angle ('square' bond)

1-4: angle 8510 8511 duplicates bond ('triangular' bond) or angle ('square' bond)

1-4: angle 8514 8515 duplicates bond ('triangular' bond) or angle ('square' bond)

1-4: angle 8518 8519 duplicates bond ('triangular' bond) or angle ('square' bond)

1-4: angle 8522 8523 duplicates bond ('triangular' bond) or angle ('square' bond)

1-4: angle 8526 8527 duplicates bond ('triangular' bond) or angle ('square' bond)

1-4: angle 8530 8531 duplicates bond ('triangular' bond) or angle ('square' bond)

1-4: angle 8534 8535 duplicates bond ('triangular' bond) or angle ('square' bond)

1-4: angle 8538 8539 duplicates bond ('triangular' bond) or angle ('square' bond)

1-4: angle 8542 8543 duplicates bond ('triangular' bond) or angle ('square' bond)

1-4: angle 8546 8547 duplicates bond ('triangular' bond) or angle ('square' bond)

1-4: angle 8550 8551 duplicates bond ('triangular' bond) or angle ('square' bond)

1-4: angle 8554 8555 duplicates bond ('triangular' bond) or angle ('square' bond)

1-4: angle 8558 8559 duplicates bond ('triangular' bond) or angle ('square' bond)

1-4: angle 8562 8563 duplicates bond ('triangular' bond) or angle ('square' bond)

1-4: angle 8566 8567 duplicates bond ('triangular' bond) or angle ('square' bond)

1-4: angle 8570 8571 duplicates bond ('triangular' bond) or angle ('square' bond)

1-4: angle 8574 8575 duplicates bond ('triangular' bond) or angle ('square' bond)

1-4: angle 8578 8579 duplicates bond ('triangular' bond) or angle ('square' bond)

1-4: angle 8582 8583 duplicates bond ('triangular' bond) or angle ('square' bond)

1-4: angle 8586 8587 duplicates bond ('triangular' bond) or angle ('square' bond)

1-4: angle 8590 8591 duplicates bond ('triangular' bond) or angle ('square' bond)

1-4: angle 8594 8595 duplicates bond ('triangular' bond) or angle ('square' bond)

1-4: angle 8598 8599 duplicates bond ('triangular' bond) or angle ('square' bond)

1-4: angle 8602 8603 duplicates bond ('triangular' bond) or angle ('square' bond)

1-4: angle 8606 8607 duplicates bond ('triangular' bond) or angle ('square' bond)

1-4: angle 8610 8611 duplicates bond ('triangular' bond) or angle ('square' bond)

1-4: angle 8614 8615 duplicates bond ('triangular' bond) or angle ('square' bond)

1-4: angle 8618 8619 duplicates bond ('triangular' bond) or angle ('square' bond)

1-4: angle 8622 8623 duplicates bond ('triangular' bond) or angle ('square' bond)

1-4: angle 8626 8627 duplicates bond ('triangular' bond) or angle ('square' bond)

1-4: angle 8630 8631 duplicates bond ('triangular' bond) or angle ('square' bond)

1-4: angle 8634 8635 duplicates bond ('triangular' bond) or angle ('square' bond)

1-4: angle 8638 8639 duplicates bond ('triangular' bond) or angle ('square' bond)

1-4: angle 8642 8643 duplicates bond ('triangular' bond) or angle ('square' bond)

1-4: angle 8646 8647 duplicates bond ('triangular' bond) or angle ('square' bond)

1-4: angle 8650 8651 duplicates bond ('triangular' bond) or angle ('square' bond)

1-4: angle 8654 8655 duplicates bond ('triangular' bond) or angle ('square' bond)

1-4: angle 8658 8659 duplicates bond ('triangular' bond) or angle ('square' bond)

1-4: angle 8662 8663 duplicates bond ('triangular' bond) or angle ('square' bond)

1-4: angle 8666 8667 duplicates bond ('triangular' bond) or angle ('square' bond)

1-4: angle 8670 8671 duplicates bond ('triangular' bond) or angle ('square' bond)

1-4: angle 8674 8675 duplicates bond ('triangular' bond) or angle ('square' bond)

1-4: angle 8678 8679 duplicates bond ('triangular' bond) or angle ('square' bond)

1-4: angle 8682 8683 duplicates bond ('triangular' bond) or angle ('square' bond)

1-4: angle 8686 8687 duplicates bond ('triangular' bond) or angle ('square' bond)

1-4: angle 8690 8691 duplicates bond ('triangular' bond) or angle ('square' bond)

1-4: angle 8694 8695 duplicates bond ('triangular' bond) or angle ('square' bond)

1-4: angle 8698 8699 duplicates bond ('triangular' bond) or angle ('square' bond)

1-4: angle 8702 8703 duplicates bond ('triangular' bond) or angle ('square' bond)

1-4: angle 8706 8707 duplicates bond ('triangular' bond) or angle ('square' bond)

1-4: angle 8710 8711 duplicates bond ('triangular' bond) or angle ('square' bond)

1-4: angle 8714 8715 duplicates bond ('triangular' bond) or angle ('square' bond)

1-4: angle 8718 8719 duplicates bond ('triangular' bond) or angle ('square' bond)

1-4: angle 8722 8723 duplicates bond ('triangular' bond) or angle ('square' bond)

1-4: angle 8726 8727 duplicates bond ('triangular' bond) or angle ('square' bond)

1-4: angle 8730 8731 duplicates bond ('triangular' bond) or angle ('square' bond)

1-4: angle 8734 8735 duplicates bond ('triangular' bond) or angle ('square' bond)

1-4: angle 8738 8739 duplicates bond ('triangular' bond) or angle ('square' bond)

1-4: angle 8742 8743 duplicates bond ('triangular' bond) or angle ('square' bond)

1-4: angle 8746 8747 duplicates bond ('triangular' bond) or angle ('square' bond)

1-4: angle 8750 8751 duplicates bond ('triangular' bond) or angle ('square' bond)

1-4: angle 8754 8755 duplicates bond ('triangular' bond) or angle ('square' bond)

1-4: angle 8758 8759 duplicates bond ('triangular' bond) or angle ('square' bond)

1-4: angle 8762 8763 duplicates bond ('triangular' bond) or angle ('square' bond)

1-4: angle 8766 8767 duplicates bond ('triangular' bond) or angle ('square' bond)

1-4: angle 8770 8771 duplicates bond ('triangular' bond) or angle ('square' bond)

1-4: angle 8774 8775 duplicates bond ('triangular' bond) or angle ('square' bond)

1-4: angle 8778 8779 duplicates bond ('triangular' bond) or angle ('square' bond)

1-4: angle 8782 8783 duplicates bond ('triangular' bond) or angle ('square' bond)

1-4: angle 8786 8787 duplicates bond ('triangular' bond) or angle ('square' bond)

1-4: angle 8790 8791 duplicates bond ('triangular' bond) or angle ('square' bond)

1-4: angle 8794 8795 duplicates bond ('triangular' bond) or angle ('square' bond)

1-4: angle 8798 8799 duplicates bond ('triangular' bond) or angle ('square' bond)

1-4: angle 8802 8803 duplicates bond ('triangular' bond) or angle ('square' bond)

1-4: angle 8806 8807 duplicates bond ('triangular' bond) or angle ('square' bond)

1-4: angle 8810 8811 duplicates bond ('triangular' bond) or angle ('square' bond)

1-4: angle 8814 8815 duplicates bond ('triangular' bond) or angle ('square' bond)

1-4: angle 8818 8819 duplicates bond ('triangular' bond) or angle ('square' bond)

1-4: angle 8822 8823 duplicates bond ('triangular' bond) or angle ('square' bond)

1-4: angle 8826 8827 duplicates bond ('triangular' bond) or angle ('square' bond)

1-4: angle 8830 8831 duplicates bond ('triangular' bond) or angle ('square' bond)

1-4: angle 8834 8835 duplicates bond ('triangular' bond) or angle ('square' bond)

1-4: angle 8838 8839 duplicates bond ('triangular' bond) or angle ('square' bond)

1-4: angle 8842 8843 duplicates bond ('triangular' bond) or angle ('square' bond)

1-4: angle 8846 8847 duplicates bond ('triangular' bond) or angle ('square' bond)

1-4: angle 8850 8851 duplicates bond ('triangular' bond) or angle ('square' bond)

1-4: angle 8854 8855 duplicates bond ('triangular' bond) or angle ('square' bond)

1-4: angle 8858 8859 duplicates bond ('triangular' bond) or angle ('square' bond)

1-4: angle 8862 8863 duplicates bond ('triangular' bond) or angle ('square' bond)

1-4: angle 8866 8867 duplicates bond ('triangular' bond) or angle ('square' bond)

1-4: angle 8870 8871 duplicates bond ('triangular' bond) or angle ('square' bond)

1-4: angle 8874 8875 duplicates bond ('triangular' bond) or angle ('square' bond)

1-4: angle 8878 8879 duplicates bond ('triangular' bond) or angle ('square' bond)

1-4: angle 8882 8883 duplicates bond ('triangular' bond) or angle ('square' bond)

1-4: angle 8886 8887 duplicates bond ('triangular' bond) or angle ('square' bond)

1-4: angle 8890 8891 duplicates bond ('triangular' bond) or angle ('square' bond)

1-4: angle 8894 8895 duplicates bond ('triangular' bond) or angle ('square' bond)

1-4: angle 8898 8899 duplicates bond ('triangular' bond) or angle ('square' bond)

1-4: angle 8902 8903 duplicates bond ('triangular' bond) or angle ('square' bond)

1-4: angle 8906 8907 duplicates bond ('triangular' bond) or angle ('square' bond)

1-4: angle 8910 8911 duplicates bond ('triangular' bond) or angle ('square' bond)

1-4: angle 8914 8915 duplicates bond ('triangular' bond) or angle ('square' bond)

1-4: angle 8918 8919 duplicates bond ('triangular' bond) or angle ('square' bond)

1-4: angle 8922 8923 duplicates bond ('triangular' bond) or angle ('square' bond)

1-4: angle 8926 8927 duplicates bond ('triangular' bond) or angle ('square' bond)

1-4: angle 8930 8931 duplicates bond ('triangular' bond) or angle ('square' bond)

1-4: angle 8934 8935 duplicates bond ('triangular' bond) or angle ('square' bond)

1-4: angle 8938 8939 duplicates bond ('triangular' bond) or angle ('square' bond)

1-4: angle 8942 8943 duplicates bond ('triangular' bond) or angle ('square' bond)

1-4: angle 8946 8947 duplicates bond ('triangular' bond) or angle ('square' bond)

1-4: angle 8950 8951 duplicates bond ('triangular' bond) or angle ('square' bond)

1-4: angle 8954 8955 duplicates bond ('triangular' bond) or angle ('square' bond)

1-4: angle 8958 8959 duplicates bond ('triangular' bond) or angle ('square' bond)

1-4: angle 8962 8963 duplicates bond ('triangular' bond) or angle ('square' bond)

1-4: angle 8966 8967 duplicates bond ('triangular' bond) or angle ('square' bond)

1-4: angle 8970 8971 duplicates bond ('triangular' bond) or angle ('square' bond)

1-4: angle 8974 8975 duplicates bond ('triangular' bond) or angle ('square' bond)

1-4: angle 8978 8979 duplicates bond ('triangular' bond) or angle ('square' bond)

1-4: angle 8982 8983 duplicates bond ('triangular' bond) or angle ('square' bond)

1-4: angle 8986 8987 duplicates bond ('triangular' bond) or angle ('square' bond)

1-4: angle 8990 8991 duplicates bond ('triangular' bond) or angle ('square' bond)

1-4: angle 8994 8995 duplicates bond ('triangular' bond) or angle ('square' bond)

1-4: angle 8998 8999 duplicates bond ('triangular' bond) or angle ('square' bond)

1-4: angle 9002 9003 duplicates bond ('triangular' bond) or angle ('square' bond)

1-4: angle 9006 9007 duplicates bond ('triangular' bond) or angle ('square' bond)

1-4: angle 9010 9011 duplicates bond ('triangular' bond) or angle ('square' bond)

1-4: angle 9014 9015 duplicates bond ('triangular' bond) or angle ('square' bond)

1-4: angle 9018 9019 duplicates bond ('triangular' bond) or angle ('square' bond)

1-4: angle 9022 9023 duplicates bond ('triangular' bond) or angle ('square' bond)

1-4: angle 9026 9027 duplicates bond ('triangular' bond) or angle ('square' bond)

1-4: angle 9030 9031 duplicates bond ('triangular' bond) or angle ('square' bond)

1-4: angle 9034 9035 duplicates bond ('triangular' bond) or angle ('square' bond)

1-4: angle 9038 9039 duplicates bond ('triangular' bond) or angle ('square' bond)

1-4: angle 9042 9043 duplicates bond ('triangular' bond) or angle ('square' bond)

1-4: angle 9046 9047 duplicates bond ('triangular' bond) or angle ('square' bond)

1-4: angle 9050 9051 duplicates bond ('triangular' bond) or angle ('square' bond)

1-4: angle 9054 9055 duplicates bond ('triangular' bond) or angle ('square' bond)

1-4: angle 9058 9059 duplicates bond ('triangular' bond) or angle ('square' bond)

1-4: angle 9062 9063 duplicates bond ('triangular' bond) or angle ('square' bond)

1-4: angle 9066 9067 duplicates bond ('triangular' bond) or angle ('square' bond)

1-4: angle 9070 9071 duplicates bond ('triangular' bond) or angle ('square' bond)

1-4: angle 9074 9075 duplicates bond ('triangular' bond) or angle ('square' bond)

1-4: angle 9078 9079 duplicates bond ('triangular' bond) or angle ('square' bond)

1-4: angle 9082 9083 duplicates bond ('triangular' bond) or angle ('square' bond)

1-4: angle 9086 9087 duplicates bond ('triangular' bond) or angle ('square' bond)

1-4: angle 9090 9091 duplicates bond ('triangular' bond) or angle ('square' bond)

1-4: angle 9094 9095 duplicates bond ('triangular' bond) or angle ('square' bond)

1-4: angle 9098 9099 duplicates bond ('triangular' bond) or angle ('square' bond)

1-4: angle 9102 9103 duplicates bond ('triangular' bond) or angle ('square' bond)

1-4: angle 9106 9107 duplicates bond ('triangular' bond) or angle ('square' bond)

1-4: angle 9110 9111 duplicates bond ('triangular' bond) or angle ('square' bond)

1-4: angle 9114 9115 duplicates bond ('triangular' bond) or angle ('square' bond)

1-4: angle 9118 9119 duplicates bond ('triangular' bond) or angle ('square' bond)

1-4: angle 9122 9123 duplicates bond ('triangular' bond) or angle ('square' bond)

1-4: angle 9126 9127 duplicates bond ('triangular' bond) or angle ('square' bond)

1-4: angle 9130 9131 duplicates bond ('triangular' bond) or angle ('square' bond)

1-4: angle 9134 9135 duplicates bond ('triangular' bond) or angle ('square' bond)

1-4: angle 9138 9139 duplicates bond ('triangular' bond) or angle ('square' bond)

1-4: angle 9142 9143 duplicates bond ('triangular' bond) or angle ('square' bond)

1-4: angle 9146 9147 duplicates bond ('triangular' bond) or angle ('square' bond)

1-4: angle 9150 9151 duplicates bond ('triangular' bond) or angle ('square' bond)

1-4: angle 9154 9155 duplicates bond ('triangular' bond) or angle ('square' bond)

1-4: angle 9158 9159 duplicates bond ('triangular' bond) or angle ('square' bond)

1-4: angle 9162 9163 duplicates bond ('triangular' bond) or angle ('square' bond)

1-4: angle 9166 9167 duplicates bond ('triangular' bond) or angle ('square' bond)

1-4: angle 9170 9171 duplicates bond ('triangular' bond) or angle ('square' bond)

1-4: angle 9174 9175 duplicates bond ('triangular' bond) or angle ('square' bond)

1-4: angle 9178 9179 duplicates bond ('triangular' bond) or angle ('square' bond)

1-4: angle 9182 9183 duplicates bond ('triangular' bond) or angle ('square' bond)

1-4: angle 9186 9187 duplicates bond ('triangular' bond) or angle ('square' bond)

1-4: angle 9190 9191 duplicates bond ('triangular' bond) or angle ('square' bond)

1-4: angle 9194 9195 duplicates bond ('triangular' bond) or angle ('square' bond)

1-4: angle 9198 9199 duplicates bond ('triangular' bond) or angle ('square' bond)

1-4: angle 9202 9203 duplicates bond ('triangular' bond) or angle ('square' bond)

1-4: angle 9206 9207 duplicates bond ('triangular' bond) or angle ('square' bond)

1-4: angle 9210 9211 duplicates bond ('triangular' bond) or angle ('square' bond)

1-4: angle 9214 9215 duplicates bond ('triangular' bond) or angle ('square' bond)

1-4: angle 9218 9219 duplicates bond ('triangular' bond) or angle ('square' bond)

1-4: angle 9222 9223 duplicates bond ('triangular' bond) or angle ('square' bond)

1-4: angle 9226 9227 duplicates bond ('triangular' bond) or angle ('square' bond)

1-4: angle 9230 9231 duplicates bond ('triangular' bond) or angle ('square' bond)

1-4: angle 9234 9235 duplicates bond ('triangular' bond) or angle ('square' bond)

1-4: angle 9238 9239 duplicates bond ('triangular' bond) or angle ('square' bond)

1-4: angle 9242 9243 duplicates bond ('triangular' bond) or angle ('square' bond)

1-4: angle 9246 9247 duplicates bond ('triangular' bond) or angle ('square' bond)

1-4: angle 9250 9251 duplicates bond ('triangular' bond) or angle ('square' bond)

1-4: angle 9254 9255 duplicates bond ('triangular' bond) or angle ('square' bond)

1-4: angle 9258 9259 duplicates bond ('triangular' bond) or angle ('square' bond)

1-4: angle 9262 9263 duplicates bond ('triangular' bond) or angle ('square' bond)

1-4: angle 9266 9267 duplicates bond ('triangular' bond) or angle ('square' bond)

1-4: angle 9270 9271 duplicates bond ('triangular' bond) or angle ('square' bond)

1-4: angle 9274 9275 duplicates bond ('triangular' bond) or angle ('square' bond)

1-4: angle 9278 9279 duplicates bond ('triangular' bond) or angle ('square' bond)

1-4: angle 9282 9283 duplicates bond ('triangular' bond) or angle ('square' bond)

1-4: angle 9286 9287 duplicates bond ('triangular' bond) or angle ('square' bond)

1-4: angle 9290 9291 duplicates bond ('triangular' bond) or angle ('square' bond)

1-4: angle 9294 9295 duplicates bond ('triangular' bond) or angle ('square' bond)

1-4: angle 9298 9299 duplicates bond ('triangular' bond) or angle ('square' bond)

1-4: angle 9302 9303 duplicates bond ('triangular' bond) or angle ('square' bond)

1-4: angle 9306 9307 duplicates bond ('triangular' bond) or angle ('square' bond)

1-4: angle 9310 9311 duplicates bond ('triangular' bond) or angle ('square' bond)

1-4: angle 9314 9315 duplicates bond ('triangular' bond) or angle ('square' bond)

1-4: angle 9318 9319 duplicates bond ('triangular' bond) or angle ('square' bond)

1-4: angle 9322 9323 duplicates bond ('triangular' bond) or angle ('square' bond)

1-4: angle 9326 9327 duplicates bond ('triangular' bond) or angle ('square' bond)

1-4: angle 9330 9331 duplicates bond ('triangular' bond) or angle ('square' bond)

1-4: angle 9334 9335 duplicates bond ('triangular' bond) or angle ('square' bond)

1-4: angle 9338 9339 duplicates bond ('triangular' bond) or angle ('square' bond)

1-4: angle 9342 9343 duplicates bond ('triangular' bond) or angle ('square' bond)

1-4: angle 9346 9347 duplicates bond ('triangular' bond) or angle ('square' bond)

1-4: angle 9350 9351 duplicates bond ('triangular' bond) or angle ('square' bond)

1-4: angle 9354 9355 duplicates bond ('triangular' bond) or angle ('square' bond)

1-4: angle 9358 9359 duplicates bond ('triangular' bond) or angle ('square' bond)

1-4: angle 9362 9363 duplicates bond ('triangular' bond) or angle ('square' bond)

1-4: angle 9366 9367 duplicates bond ('triangular' bond) or angle ('square' bond)

1-4: angle 9370 9371 duplicates bond ('triangular' bond) or angle ('square' bond)

1-4: angle 9374 9375 duplicates bond ('triangular' bond) or angle ('square' bond)

1-4: angle 9378 9379 duplicates bond ('triangular' bond) or angle ('square' bond)

1-4: angle 9382 9383 duplicates bond ('triangular' bond) or angle ('square' bond)

1-4: angle 9386 9387 duplicates bond ('triangular' bond) or angle ('square' bond)

1-4: angle 9390 9391 duplicates bond ('triangular' bond) or angle ('square' bond)

1-4: angle 9394 9395 duplicates bond ('triangular' bond) or angle ('square' bond)

1-4: angle 9398 9399 duplicates bond ('triangular' bond) or angle ('square' bond)

1-4: angle 9402 9403 duplicates bond ('triangular' bond) or angle ('square' bond)

1-4: angle 9406 9407 duplicates bond ('triangular' bond) or angle ('square' bond)

1-4: angle 9410 9411 duplicates bond ('triangular' bond) or angle ('square' bond)

1-4: angle 9414 9415 duplicates bond ('triangular' bond) or angle ('square' bond)

1-4: angle 9418 9419 duplicates bond ('triangular' bond) or angle ('square' bond)

1-4: angle 9422 9423 duplicates bond ('triangular' bond) or angle ('square' bond)

1-4: angle 9426 9427 duplicates bond ('triangular' bond) or angle ('square' bond)

1-4: angle 9430 9431 duplicates bond ('triangular' bond) or angle ('square' bond)

1-4: angle 9434 9435 duplicates bond ('triangular' bond) or angle ('square' bond)

1-4: angle 9438 9439 duplicates bond ('triangular' bond) or angle ('square' bond)

1-4: angle 9442 9443 duplicates bond ('triangular' bond) or angle ('square' bond)

1-4: angle 9446 9447 duplicates bond ('triangular' bond) or angle ('square' bond)

1-4: angle 9450 9451 duplicates bond ('triangular' bond) or angle ('square' bond)

1-4: angle 9454 9455 duplicates bond ('triangular' bond) or angle ('square' bond)

1-4: angle 9458 9459 duplicates bond ('triangular' bond) or angle ('square' bond)

1-4: angle 9462 9463 duplicates bond ('triangular' bond) or angle ('square' bond)

1-4: angle 9466 9467 duplicates bond ('triangular' bond) or angle ('square' bond)

1-4: angle 9470 9471 duplicates bond ('triangular' bond) or angle ('square' bond)

1-4: angle 9474 9475 duplicates bond ('triangular' bond) or angle ('square' bond)

1-4: angle 9478 9479 duplicates bond ('triangular' bond) or angle ('square' bond)

1-4: angle 9482 9483 duplicates bond ('triangular' bond) or angle ('square' bond)

1-4: angle 9486 9487 duplicates bond ('triangular' bond) or angle ('square' bond)

1-4: angle 9490 9491 duplicates bond ('triangular' bond) or angle ('square' bond)

1-4: angle 9494 9495 duplicates bond ('triangular' bond) or angle ('square' bond)

1-4: angle 9498 9499 duplicates bond ('triangular' bond) or angle ('square' bond)

1-4: angle 9502 9503 duplicates bond ('triangular' bond) or angle ('square' bond)

1-4: angle 9506 9507 duplicates bond ('triangular' bond) or angle ('square' bond)

1-4: angle 9510 9511 duplicates bond ('triangular' bond) or angle ('square' bond)

1-4: angle 9514 9515 duplicates bond ('triangular' bond) or angle ('square' bond)

1-4: angle 9518 9519 duplicates bond ('triangular' bond) or angle ('square' bond)

1-4: angle 9522 9523 duplicates bond ('triangular' bond) or angle ('square' bond)

1-4: angle 9526 9527 duplicates bond ('triangular' bond) or angle ('square' bond)

1-4: angle 9530 9531 duplicates bond ('triangular' bond) or angle ('square' bond)

1-4: angle 9534 9535 duplicates bond ('triangular' bond) or angle ('square' bond)

1-4: angle 9538 9539 duplicates bond ('triangular' bond) or angle ('square' bond)

1-4: angle 9542 9543 duplicates bond ('triangular' bond) or angle ('square' bond)

1-4: angle 9546 9547 duplicates bond ('triangular' bond) or angle ('square' bond)

1-4: angle 9550 9551 duplicates bond ('triangular' bond) or angle ('square' bond)

1-4: angle 9554 9555 duplicates bond ('triangular' bond) or angle ('square' bond)

1-4: angle 9558 9559 duplicates bond ('triangular' bond) or angle ('square' bond)

1-4: angle 9562 9563 duplicates bond ('triangular' bond) or angle ('square' bond)

1-4: angle 9566 9567 duplicates bond ('triangular' bond) or angle ('square' bond)

1-4: angle 9570 9571 duplicates bond ('triangular' bond) or angle ('square' bond)

1-4: angle 9574 9575 duplicates bond ('triangular' bond) or angle ('square' bond)

1-4: angle 9578 9579 duplicates bond ('triangular' bond) or angle ('square' bond)

1-4: angle 9582 9583 duplicates bond ('triangular' bond) or angle ('square' bond)

1-4: angle 9586 9587 duplicates bond ('triangular' bond) or angle ('square' bond)

1-4: angle 9590 9591 duplicates bond ('triangular' bond) or angle ('square' bond)

1-4: angle 9594 9595 duplicates bond ('triangular' bond) or angle ('square' bond)

1-4: angle 9598 9599 duplicates bond ('triangular' bond) or angle ('square' bond)

1-4: angle 9602 9603 duplicates bond ('triangular' bond) or angle ('square' bond)

1-4: angle 9606 9607 duplicates bond ('triangular' bond) or angle ('square' bond)

1-4: angle 9610 9611 duplicates bond ('triangular' bond) or angle ('square' bond)

1-4: angle 9614 9615 duplicates bond ('triangular' bond) or angle ('square' bond)

1-4: angle 9618 9619 duplicates bond ('triangular' bond) or angle ('square' bond)

1-4: angle 9622 9623 duplicates bond ('triangular' bond) or angle ('square' bond)

1-4: angle 9626 9627 duplicates bond ('triangular' bond) or angle ('square' bond)

1-4: angle 9630 9631 duplicates bond ('triangular' bond) or angle ('square' bond)

1-4: angle 9634 9635 duplicates bond ('triangular' bond) or angle ('square' bond)

1-4: angle 9638 9639 duplicates bond ('triangular' bond) or angle ('square' bond)

1-4: angle 9642 9643 duplicates bond ('triangular' bond) or angle ('square' bond)

1-4: angle 9646 9647 duplicates bond ('triangular' bond) or angle ('square' bond)

1-4: angle 9650 9651 duplicates bond ('triangular' bond) or angle ('square' bond)

1-4: angle 9654 9655 duplicates bond ('triangular' bond) or angle ('square' bond)

1-4: angle 9658 9659 duplicates bond ('triangular' bond) or angle ('square' bond)

1-4: angle 9662 9663 duplicates bond ('triangular' bond) or angle ('square' bond)

1-4: angle 9666 9667 duplicates bond ('triangular' bond) or angle ('square' bond)

1-4: angle 9670 9671 duplicates bond ('triangular' bond) or angle ('square' bond)

1-4: angle 9674 9675 duplicates bond ('triangular' bond) or angle ('square' bond)

1-4: angle 9678 9679 duplicates bond ('triangular' bond) or angle ('square' bond)

1-4: angle 9682 9683 duplicates bond ('triangular' bond) or angle ('square' bond)

1-4: angle 9686 9687 duplicates bond ('triangular' bond) or angle ('square' bond)

1-4: angle 9690 9691 duplicates bond ('triangular' bond) or angle ('square' bond)

1-4: angle 9694 9695 duplicates bond ('triangular' bond) or angle ('square' bond)

1-4: angle 9698 9699 duplicates bond ('triangular' bond) or angle ('square' bond)

1-4: angle 9702 9703 duplicates bond ('triangular' bond) or angle ('square' bond)

1-4: angle 9706 9707 duplicates bond ('triangular' bond) or angle ('square' bond)

1-4: angle 9710 9711 duplicates bond ('triangular' bond) or angle ('square' bond)

1-4: angle 9714 9715 duplicates bond ('triangular' bond) or angle ('square' bond)

1-4: angle 9718 9719 duplicates bond ('triangular' bond) or angle ('square' bond)

1-4: angle 9722 9723 duplicates bond ('triangular' bond) or angle ('square' bond)

1-4: angle 9726 9727 duplicates bond ('triangular' bond) or angle ('square' bond)

1-4: angle 9730 9731 duplicates bond ('triangular' bond) or angle ('square' bond)

1-4: angle 9734 9735 duplicates bond ('triangular' bond) or angle ('square' bond)

1-4: angle 9738 9739 duplicates bond ('triangular' bond) or angle ('square' bond)

1-4: angle 9742 9743 duplicates bond ('triangular' bond) or angle ('square' bond)

1-4: angle 9746 9747 duplicates bond ('triangular' bond) or angle ('square' bond)

1-4: angle 9750 9751 duplicates bond ('triangular' bond) or angle ('square' bond)

1-4: angle 9754 9755 duplicates bond ('triangular' bond) or angle ('square' bond)

1-4: angle 9758 9759 duplicates bond ('triangular' bond) or angle ('square' bond)

1-4: angle 9762 9763 duplicates bond ('triangular' bond) or angle ('square' bond)

1-4: angle 9766 9767 duplicates bond ('triangular' bond) or angle ('square' bond)

1-4: angle 9770 9771 duplicates bond ('triangular' bond) or angle ('square' bond)

1-4: angle 9774 9775 duplicates bond ('triangular' bond) or angle ('square' bond)

1-4: angle 9778 9779 duplicates bond ('triangular' bond) or angle ('square' bond)

1-4: angle 9782 9783 duplicates bond ('triangular' bond) or angle ('square' bond)

1-4: angle 9786 9787 duplicates bond ('triangular' bond) or angle ('square' bond)

1-4: angle 9790 9791 duplicates bond ('triangular' bond) or angle ('square' bond)

1-4: angle 9794 9795 duplicates bond ('triangular' bond) or angle ('square' bond)

1-4: angle 9798 9799 duplicates bond ('triangular' bond) or angle ('square' bond)

1-4: angle 9802 9803 duplicates bond ('triangular' bond) or angle ('square' bond)

1-4: angle 9806 9807 duplicates bond ('triangular' bond) or angle ('square' bond)

1-4: angle 9810 9811 duplicates bond ('triangular' bond) or angle ('square' bond)

1-4: angle 9814 9815 duplicates bond ('triangular' bond) or angle ('square' bond)

1-4: angle 9818 9819 duplicates bond ('triangular' bond) or angle ('square' bond)

1-4: angle 9822 9823 duplicates bond ('triangular' bond) or angle ('square' bond)

1-4: angle 9826 9827 duplicates bond ('triangular' bond) or angle ('square' bond)

1-4: angle 9830 9831 duplicates bond ('triangular' bond) or angle ('square' bond)

1-4: angle 9834 9835 duplicates bond ('triangular' bond) or angle ('square' bond)

1-4: angle 9838 9839 duplicates bond ('triangular' bond) or angle ('square' bond)

1-4: angle 9842 9843 duplicates bond ('triangular' bond) or angle ('square' bond)

1-4: angle 9846 9847 duplicates bond ('triangular' bond) or angle ('square' bond)

1-4: angle 9850 9851 duplicates bond ('triangular' bond) or angle ('square' bond)

1-4: angle 9854 9855 duplicates bond ('triangular' bond) or angle ('square' bond)

1-4: angle 9858 9859 duplicates bond ('triangular' bond) or angle ('square' bond)

1-4: angle 9862 9863 duplicates bond ('triangular' bond) or angle ('square' bond)

1-4: angle 9866 9867 duplicates bond ('triangular' bond) or angle ('square' bond)

1-4: angle 9870 9871 duplicates bond ('triangular' bond) or angle ('square' bond)

1-4: angle 9874 9875 duplicates bond ('triangular' bond) or angle ('square' bond)

1-4: angle 9878 9879 duplicates bond ('triangular' bond) or angle ('square' bond)

1-4: angle 9882 9883 duplicates bond ('triangular' bond) or angle ('square' bond)

1-4: angle 9886 9887 duplicates bond ('triangular' bond) or angle ('square' bond)

1-4: angle 9890 9891 duplicates bond ('triangular' bond) or angle ('square' bond)

1-4: angle 9894 9895 duplicates bond ('triangular' bond) or angle ('square' bond)

1-4: angle 9898 9899 duplicates bond ('triangular' bond) or angle ('square' bond)

1-4: angle 9902 9903 duplicates bond ('triangular' bond) or angle ('square' bond)

1-4: angle 9906 9907 duplicates bond ('triangular' bond) or angle ('square' bond)

1-4: angle 9910 9911 duplicates bond ('triangular' bond) or angle ('square' bond)

1-4: angle 9914 9915 duplicates bond ('triangular' bond) or angle ('square' bond)

1-4: angle 9918 9919 duplicates bond ('triangular' bond) or angle ('square' bond)

1-4: angle 9922 9923 duplicates bond ('triangular' bond) or angle ('square' bond)

1-4: angle 9926 9927 duplicates bond ('triangular' bond) or angle ('square' bond)

1-4: angle 9930 9931 duplicates bond ('triangular' bond) or angle ('square' bond)

1-4: angle 9934 9935 duplicates bond ('triangular' bond) or angle ('square' bond)

1-4: angle 9938 9939 duplicates bond ('triangular' bond) or angle ('square' bond)

1-4: angle 9942 9943 duplicates bond ('triangular' bond) or angle ('square' bond)

1-4: angle 9946 9947 duplicates bond ('triangular' bond) or angle ('square' bond)

1-4: angle 9950 9951 duplicates bond ('triangular' bond) or angle ('square' bond)

1-4: angle 9954 9955 duplicates bond ('triangular' bond) or angle ('square' bond)

1-4: angle 9958 9959 duplicates bond ('triangular' bond) or angle ('square' bond)

1-4: angle 9962 9963 duplicates bond ('triangular' bond) or angle ('square' bond)

1-4: angle 9966 9967 duplicates bond ('triangular' bond) or angle ('square' bond)

1-4: angle 9970 9971 duplicates bond ('triangular' bond) or angle ('square' bond)

1-4: angle 9974 9975 duplicates bond ('triangular' bond) or angle ('square' bond)

1-4: angle 9978 9979 duplicates bond ('triangular' bond) or angle ('square' bond)

1-4: angle 9982 9983 duplicates bond ('triangular' bond) or angle ('square' bond)

1-4: angle 9986 9987 duplicates bond ('triangular' bond) or angle ('square' bond)

1-4: angle 9990 9991 duplicates bond ('triangular' bond) or angle ('square' bond)

1-4: angle 9994 9995 duplicates bond ('triangular' bond) or angle ('square' bond)

1-4: angle 9998 9999 duplicates bond ('triangular' bond) or angle ('square' bond)

1-4: angle 10002 10003 duplicates bond ('triangular' bond) or angle ('square' bond)

1-4: angle 10006 10007 duplicates bond ('triangular' bond) or angle ('square' bond)

1-4: angle 10010 10011 duplicates bond ('triangular' bond) or angle ('square' bond)

1-4: angle 10014 10015 duplicates bond ('triangular' bond) or angle ('square' bond)

1-4: angle 10018 10019 duplicates bond ('triangular' bond) or angle ('square' bond)

1-4: angle 10022 10023 duplicates bond ('triangular' bond) or angle ('square' bond)

1-4: angle 10026 10027 duplicates bond ('triangular' bond) or angle ('square' bond)

1-4: angle 10030 10031 duplicates bond ('triangular' bond) or angle ('square' bond)

1-4: angle 10034 10035 duplicates bond ('triangular' bond) or angle ('square' bond)

1-4: angle 10038 10039 duplicates bond ('triangular' bond) or angle ('square' bond)

1-4: angle 10042 10043 duplicates bond ('triangular' bond) or angle ('square' bond)

1-4: angle 10046 10047 duplicates bond ('triangular' bond) or angle ('square' bond)

1-4: angle 10050 10051 duplicates bond ('triangular' bond) or angle ('square' bond)

1-4: angle 10054 10055 duplicates bond ('triangular' bond) or angle ('square' bond)

1-4: angle 10058 10059 duplicates bond ('triangular' bond) or angle ('square' bond)

1-4: angle 10062 10063 duplicates bond ('triangular' bond) or angle ('square' bond)

1-4: angle 10066 10067 duplicates bond ('triangular' bond) or angle ('square' bond)

1-4: angle 10070 10071 duplicates bond ('triangular' bond) or angle ('square' bond)

1-4: angle 10074 10075 duplicates bond ('triangular' bond) or angle ('square' bond)

1-4: angle 10078 10079 duplicates bond ('triangular' bond) or angle ('square' bond)

1-4: angle 10082 10083 duplicates bond ('triangular' bond) or angle ('square' bond)

1-4: angle 10086 10087 duplicates bond ('triangular' bond) or angle ('square' bond)

1-4: angle 10090 10091 duplicates bond ('triangular' bond) or angle ('square' bond)

1-4: angle 10094 10095 duplicates bond ('triangular' bond) or angle ('square' bond)

1-4: angle 10098 10099 duplicates bond ('triangular' bond) or angle ('square' bond)

1-4: angle 10102 10103 duplicates bond ('triangular' bond) or angle ('square' bond)

1-4: angle 10106 10107 duplicates bond ('triangular' bond) or angle ('square' bond)

1-4: angle 10110 10111 duplicates bond ('triangular' bond) or angle ('square' bond)

1-4: angle 10114 10115 duplicates bond ('triangular' bond) or angle ('square' bond)

1-4: angle 10118 10119 duplicates bond ('triangular' bond) or angle ('square' bond)

1-4: angle 10122 10123 duplicates bond ('triangular' bond) or angle ('square' bond)

1-4: angle 10126 10127 duplicates bond ('triangular' bond) or angle ('square' bond)

1-4: angle 10130 10131 duplicates bond ('triangular' bond) or angle ('square' bond)

1-4: angle 10134 10135 duplicates bond ('triangular' bond) or angle ('square' bond)

1-4: angle 10138 10139 duplicates bond ('triangular' bond) or angle ('square' bond)

1-4: angle 10142 10143 duplicates bond ('triangular' bond) or angle ('square' bond)

1-4: angle 10146 10147 duplicates bond ('triangular' bond) or angle ('square' bond)

1-4: angle 10150 10151 duplicates bond ('triangular' bond) or angle ('square' bond)

1-4: angle 10154 10155 duplicates bond ('triangular' bond) or angle ('square' bond)

1-4: angle 10158 10159 duplicates bond ('triangular' bond) or angle ('square' bond)

1-4: angle 10162 10163 duplicates bond ('triangular' bond) or angle ('square' bond)

1-4: angle 10166 10167 duplicates bond ('triangular' bond) or angle ('square' bond)

1-4: angle 10170 10171 duplicates bond ('triangular' bond) or angle ('square' bond)

1-4: angle 10174 10175 duplicates bond ('triangular' bond) or angle ('square' bond)

1-4: angle 10178 10179 duplicates bond ('triangular' bond) or angle ('square' bond)

1-4: angle 10182 10183 duplicates bond ('triangular' bond) or angle ('square' bond)

1-4: angle 10186 10187 duplicates bond ('triangular' bond) or angle ('square' bond)

1-4: angle 10190 10191 duplicates bond ('triangular' bond) or angle ('square' bond)

1-4: angle 10194 10195 duplicates bond ('triangular' bond) or angle ('square' bond)

1-4: angle 10198 10199 duplicates bond ('triangular' bond) or angle ('square' bond)

1-4: angle 10202 10203 duplicates bond ('triangular' bond) or angle ('square' bond)

1-4: angle 10206 10207 duplicates bond ('triangular' bond) or angle ('square' bond)

1-4: angle 10210 10211 duplicates bond ('triangular' bond) or angle ('square' bond)

1-4: angle 10214 10215 duplicates bond ('triangular' bond) or angle ('square' bond)

1-4: angle 10218 10219 duplicates bond ('triangular' bond) or angle ('square' bond)

1-4: angle 10222 10223 duplicates bond ('triangular' bond) or angle ('square' bond)

1-4: angle 10226 10227 duplicates bond ('triangular' bond) or angle ('square' bond)

1-4: angle 10230 10231 duplicates bond ('triangular' bond) or angle ('square' bond)

1-4: angle 10234 10235 duplicates bond ('triangular' bond) or angle ('square' bond)

1-4: angle 10238 10239 duplicates bond ('triangular' bond) or angle ('square' bond)

1-4: angle 10242 10243 duplicates bond ('triangular' bond) or angle ('square' bond)

1-4: angle 10246 10247 duplicates bond ('triangular' bond) or angle ('square' bond)

1-4: angle 10250 10251 duplicates bond ('triangular' bond) or angle ('square' bond)

1-4: angle 10254 10255 duplicates bond ('triangular' bond) or angle ('square' bond)

1-4: angle 10258 10259 duplicates bond ('triangular' bond) or angle ('square' bond)

1-4: angle 10262 10263 duplicates bond ('triangular' bond) or angle ('square' bond)

1-4: angle 10266 10267 duplicates bond ('triangular' bond) or angle ('square' bond)

1-4: angle 10270 10271 duplicates bond ('triangular' bond) or angle ('square' bond)

1-4: angle 10274 10275 duplicates bond ('triangular' bond) or angle ('square' bond)

1-4: angle 10278 10279 duplicates bond ('triangular' bond) or angle ('square' bond)

1-4: angle 10282 10283 duplicates bond ('triangular' bond) or angle ('square' bond)

1-4: angle 10286 10287 duplicates bond ('triangular' bond) or angle ('square' bond)

1-4: angle 10290 10291 duplicates bond ('triangular' bond) or angle ('square' bond)

1-4: angle 10294 10295 duplicates bond ('triangular' bond) or angle ('square' bond)

1-4: angle 10298 10299 duplicates bond ('triangular' bond) or angle ('square' bond)

1-4: angle 10302 10303 duplicates bond ('triangular' bond) or angle ('square' bond)

1-4: angle 10306 10307 duplicates bond ('triangular' bond) or angle ('square' bond)

1-4: angle 10310 10311 duplicates bond ('triangular' bond) or angle ('square' bond)

1-4: angle 10314 10315 duplicates bond ('triangular' bond) or angle ('square' bond)

1-4: angle 10318 10319 duplicates bond ('triangular' bond) or angle ('square' bond)

1-4: angle 10322 10323 duplicates bond ('triangular' bond) or angle ('square' bond)

1-4: angle 10326 10327 duplicates bond ('triangular' bond) or angle ('square' bond)

1-4: angle 10330 10331 duplicates bond ('triangular' bond) or angle ('square' bond)

1-4: angle 10334 10335 duplicates bond ('triangular' bond) or angle ('square' bond)

1-4: angle 10338 10339 duplicates bond ('triangular' bond) or angle ('square' bond)

1-4: angle 10342 10343 duplicates bond ('triangular' bond) or angle ('square' bond)

1-4: angle 10346 10347 duplicates bond ('triangular' bond) or angle ('square' bond)

1-4: angle 10350 10351 duplicates bond ('triangular' bond) or angle ('square' bond)

1-4: angle 10354 10355 duplicates bond ('triangular' bond) or angle ('square' bond)

1-4: angle 10358 10359 duplicates bond ('triangular' bond) or angle ('square' bond)

1-4: angle 10362 10363 duplicates bond ('triangular' bond) or angle ('square' bond)

1-4: angle 10366 10367 duplicates bond ('triangular' bond) or angle ('square' bond)

1-4: angle 10370 10371 duplicates bond ('triangular' bond) or angle ('square' bond)

1-4: angle 10374 10375 duplicates bond ('triangular' bond) or angle ('square' bond)

1-4: angle 10378 10379 duplicates bond ('triangular' bond) or angle ('square' bond)

1-4: angle 10382 10383 duplicates bond ('triangular' bond) or angle ('square' bond)

1-4: angle 10386 10387 duplicates bond ('triangular' bond) or angle ('square' bond)

1-4: angle 10390 10391 duplicates bond ('triangular' bond) or angle ('square' bond)

1-4: angle 10394 10395 duplicates bond ('triangular' bond) or angle ('square' bond)

1-4: angle 10398 10399 duplicates bond ('triangular' bond) or angle ('square' bond)

1-4: angle 10402 10403 duplicates bond ('triangular' bond) or angle ('square' bond)

1-4: angle 10406 10407 duplicates bond ('triangular' bond) or angle ('square' bond)

1-4: angle 10410 10411 duplicates bond ('triangular' bond) or angle ('square' bond)

1-4: angle 10414 10415 duplicates bond ('triangular' bond) or angle ('square' bond)

1-4: angle 10418 10419 duplicates bond ('triangular' bond) or angle ('square' bond)

1-4: angle 10422 10423 duplicates bond ('triangular' bond) or angle ('square' bond)

1-4: angle 10426 10427 duplicates bond ('triangular' bond) or angle ('square' bond)

1-4: angle 10430 10431 duplicates bond ('triangular' bond) or angle ('square' bond)

1-4: angle 10434 10435 duplicates bond ('triangular' bond) or angle ('square' bond)

1-4: angle 10438 10439 duplicates bond ('triangular' bond) or angle ('square' bond)

1-4: angle 10442 10443 duplicates bond ('triangular' bond) or angle ('square' bond)

1-4: angle 10446 10447 duplicates bond ('triangular' bond) or angle ('square' bond)

1-4: angle 10450 10451 duplicates bond ('triangular' bond) or angle ('square' bond)

1-4: angle 10454 10455 duplicates bond ('triangular' bond) or angle ('square' bond)

1-4: angle 10458 10459 duplicates bond ('triangular' bond) or angle ('square' bond)

1-4: angle 10462 10463 duplicates bond ('triangular' bond) or angle ('square' bond)

1-4: angle 10466 10467 duplicates bond ('triangular' bond) or angle ('square' bond)

1-4: angle 10470 10471 duplicates bond ('triangular' bond) or angle ('square' bond)

1-4: angle 10474 10475 duplicates bond ('triangular' bond) or angle ('square' bond)

1-4: angle 10478 10479 duplicates bond ('triangular' bond) or angle ('square' bond)

1-4: angle 10482 10483 duplicates bond ('triangular' bond) or angle ('square' bond)

1-4: angle 10486 10487 duplicates bond ('triangular' bond) or angle ('square' bond)

1-4: angle 10490 10491 duplicates bond ('triangular' bond) or angle ('square' bond)

1-4: angle 10494 10495 duplicates bond ('triangular' bond) or angle ('square' bond)

1-4: angle 10498 10499 duplicates bond ('triangular' bond) or angle ('square' bond)

1-4: angle 10502 10503 duplicates bond ('triangular' bond) or angle ('square' bond)

1-4: angle 10506 10507 duplicates bond ('triangular' bond) or angle ('square' bond)

1-4: angle 10510 10511 duplicates bond ('triangular' bond) or angle ('square' bond)

1-4: angle 10514 10515 duplicates bond ('triangular' bond) or angle ('square' bond)

1-4: angle 10518 10519 duplicates bond ('triangular' bond) or angle ('square' bond)

1-4: angle 10522 10523 duplicates bond ('triangular' bond) or angle ('square' bond)

1-4: angle 10526 10527 duplicates bond ('triangular' bond) or angle ('square' bond)

1-4: angle 10530 10531 duplicates bond ('triangular' bond) or angle ('square' bond)

1-4: angle 10534 10535 duplicates bond ('triangular' bond) or angle ('square' bond)

1-4: angle 10538 10539 duplicates bond ('triangular' bond) or angle ('square' bond)

1-4: angle 10542 10543 duplicates bond ('triangular' bond) or angle ('square' bond)

1-4: angle 10546 10547 duplicates bond ('triangular' bond) or angle ('square' bond)

1-4: angle 10550 10551 duplicates bond ('triangular' bond) or angle ('square' bond)

1-4: angle 10554 10555 duplicates bond ('triangular' bond) or angle ('square' bond)

1-4: angle 10558 10559 duplicates bond ('triangular' bond) or angle ('square' bond)

1-4: angle 10562 10563 duplicates bond ('triangular' bond) or angle ('square' bond)

1-4: angle 10566 10567 duplicates bond ('triangular' bond) or angle ('square' bond)

1-4: angle 10570 10571 duplicates bond ('triangular' bond) or angle ('square' bond)

1-4: angle 10574 10575 duplicates bond ('triangular' bond) or angle ('square' bond)

1-4: angle 10578 10579 duplicates bond ('triangular' bond) or angle ('square' bond)

1-4: angle 10582 10583 duplicates bond ('triangular' bond) or angle ('square' bond)

1-4: angle 10586 10587 duplicates bond ('triangular' bond) or angle ('square' bond)

1-4: angle 10590 10591 duplicates bond ('triangular' bond) or angle ('square' bond)

1-4: angle 10594 10595 duplicates bond ('triangular' bond) or angle ('square' bond)

1-4: angle 10598 10599 duplicates bond ('triangular' bond) or angle ('square' bond)

1-4: angle 10602 10603 duplicates bond ('triangular' bond) or angle ('square' bond)

1-4: angle 10606 10607 duplicates bond ('triangular' bond) or angle ('square' bond)

1-4: angle 10610 10611 duplicates bond ('triangular' bond) or angle ('square' bond)

1-4: angle 10614 10615 duplicates bond ('triangular' bond) or angle ('square' bond)

1-4: angle 10618 10619 duplicates bond ('triangular' bond) or angle ('square' bond)

1-4: angle 10622 10623 duplicates bond ('triangular' bond) or angle ('square' bond)

1-4: angle 10626 10627 duplicates bond ('triangular' bond) or angle ('square' bond)

1-4: angle 10630 10631 duplicates bond ('triangular' bond) or angle ('square' bond)

1-4: angle 10634 10635 duplicates bond ('triangular' bond) or angle ('square' bond)

1-4: angle 10638 10639 duplicates bond ('triangular' bond) or angle ('square' bond)

1-4: angle 10642 10643 duplicates bond ('triangular' bond) or angle ('square' bond)

1-4: angle 10646 10647 duplicates bond ('triangular' bond) or angle ('square' bond)

1-4: angle 10650 10651 duplicates bond ('triangular' bond) or angle ('square' bond)

1-4: angle 10654 10655 duplicates bond ('triangular' bond) or angle ('square' bond)

1-4: angle 10658 10659 duplicates bond ('triangular' bond) or angle ('square' bond)

1-4: angle 10662 10663 duplicates bond ('triangular' bond) or angle ('square' bond)

1-4: angle 10666 10667 duplicates bond ('triangular' bond) or angle ('square' bond)

1-4: angle 10670 10671 duplicates bond ('triangular' bond) or angle ('square' bond)

1-4: angle 10674 10675 duplicates bond ('triangular' bond) or angle ('square' bond)

1-4: angle 10678 10679 duplicates bond ('triangular' bond) or angle ('square' bond)

1-4: angle 10682 10683 duplicates bond ('triangular' bond) or angle ('square' bond)

1-4: angle 10686 10687 duplicates bond ('triangular' bond) or angle ('square' bond)

1-4: angle 10690 10691 duplicates bond ('triangular' bond) or angle ('square' bond)

1-4: angle 10694 10695 duplicates bond ('triangular' bond) or angle ('square' bond)

1-4: angle 10698 10699 duplicates bond ('triangular' bond) or angle ('square' bond)

1-4: angle 10702 10703 duplicates bond ('triangular' bond) or angle ('square' bond)

1-4: angle 10706 10707 duplicates bond ('triangular' bond) or angle ('square' bond)

1-4: angle 10710 10711 duplicates bond ('triangular' bond) or angle ('square' bond)

1-4: angle 10714 10715 duplicates bond ('triangular' bond) or angle ('square' bond)

1-4: angle 10718 10719 duplicates bond ('triangular' bond) or angle ('square' bond)

1-4: angle 10722 10723 duplicates bond ('triangular' bond) or angle ('square' bond)

1-4: angle 10726 10727 duplicates bond ('triangular' bond) or angle ('square' bond)

1-4: angle 10730 10731 duplicates bond ('triangular' bond) or angle ('square' bond)

1-4: angle 10734 10735 duplicates bond ('triangular' bond) or angle ('square' bond)

1-4: angle 10738 10739 duplicates bond ('triangular' bond) or angle ('square' bond)

1-4: angle 10742 10743 duplicates bond ('triangular' bond) or angle ('square' bond)

1-4: angle 10746 10747 duplicates bond ('triangular' bond) or angle ('square' bond)

1-4: angle 10750 10751 duplicates bond ('triangular' bond) or angle ('square' bond)

1-4: angle 10754 10755 duplicates bond ('triangular' bond) or angle ('square' bond)

1-4: angle 10758 10759 duplicates bond ('triangular' bond) or angle ('square' bond)

1-4: angle 10762 10763 duplicates bond ('triangular' bond) or angle ('square' bond)

1-4: angle 10766 10767 duplicates bond ('triangular' bond) or angle ('square' bond)

1-4: angle 10770 10771 duplicates bond ('triangular' bond) or angle ('square' bond)

1-4: angle 10774 10775 duplicates bond ('triangular' bond) or angle ('square' bond)

1-4: angle 10778 10779 duplicates bond ('triangular' bond) or angle ('square' bond)

1-4: angle 10782 10783 duplicates bond ('triangular' bond) or angle ('square' bond)

1-4: angle 10786 10787 duplicates bond ('triangular' bond) or angle ('square' bond)

1-4: angle 10790 10791 duplicates bond ('triangular' bond) or angle ('square' bond)

1-4: angle 10794 10795 duplicates bond ('triangular' bond) or angle ('square' bond)

1-4: angle 10798 10799 duplicates bond ('triangular' bond) or angle ('square' bond)

1-4: angle 10802 10803 duplicates bond ('triangular' bond) or angle ('square' bond)

1-4: angle 10806 10807 duplicates bond ('triangular' bond) or angle ('square' bond)

1-4: angle 10810 10811 duplicates bond ('triangular' bond) or angle ('square' bond)

1-4: angle 10814 10815 duplicates bond ('triangular' bond) or angle ('square' bond)

1-4: angle 10818 10819 duplicates bond ('triangular' bond) or angle ('square' bond)

1-4: angle 10822 10823 duplicates bond ('triangular' bond) or angle ('square' bond)

1-4: angle 10826 10827 duplicates bond ('triangular' bond) or angle ('square' bond)

1-4: angle 10830 10831 duplicates bond ('triangular' bond) or angle ('square' bond)

1-4: angle 10834 10835 duplicates bond ('triangular' bond) or angle ('square' bond)

1-4: angle 10838 10839 duplicates bond ('triangular' bond) or angle ('square' bond)

1-4: angle 10842 10843 duplicates bond ('triangular' bond) or angle ('square' bond)

1-4: angle 10846 10847 duplicates bond ('triangular' bond) or angle ('square' bond)

1-4: angle 10850 10851 duplicates bond ('triangular' bond) or angle ('square' bond)

1-4: angle 10854 10855 duplicates bond ('triangular' bond) or angle ('square' bond)

1-4: angle 10858 10859 duplicates bond ('triangular' bond) or angle ('square' bond)

1-4: angle 10862 10863 duplicates bond ('triangular' bond) or angle ('square' bond)

1-4: angle 10866 10867 duplicates bond ('triangular' bond) or angle ('square' bond)

1-4: angle 10870 10871 duplicates bond ('triangular' bond) or angle ('square' bond)

1-4: angle 10874 10875 duplicates bond ('triangular' bond) or angle ('square' bond)

1-4: angle 10878 10879 duplicates bond ('triangular' bond) or angle ('square' bond)

1-4: angle 10882 10883 duplicates bond ('triangular' bond) or angle ('square' bond)

1-4: angle 10886 10887 duplicates bond ('triangular' bond) or angle ('square' bond)

1-4: angle 10890 10891 duplicates bond ('triangular' bond) or angle ('square' bond)

1-4: angle 10894 10895 duplicates bond ('triangular' bond) or angle ('square' bond)

1-4: angle 10898 10899 duplicates bond ('triangular' bond) or angle ('square' bond)

1-4: angle 10902 10903 duplicates bond ('triangular' bond) or angle ('square' bond)

1-4: angle 10906 10907 duplicates bond ('triangular' bond) or angle ('square' bond)

1-4: angle 10910 10911 duplicates bond ('triangular' bond) or angle ('square' bond)

1-4: angle 10914 10915 duplicates bond ('triangular' bond) or angle ('square' bond)

1-4: angle 10918 10919 duplicates bond ('triangular' bond) or angle ('square' bond)

1-4: angle 10922 10923 duplicates bond ('triangular' bond) or angle ('square' bond)

1-4: angle 10926 10927 duplicates bond ('triangular' bond) or angle ('square' bond)

1-4: angle 10930 10931 duplicates bond ('triangular' bond) or angle ('square' bond)

1-4: angle 10934 10935 duplicates bond ('triangular' bond) or angle ('square' bond)

1-4: angle 10938 10939 duplicates bond ('triangular' bond) or angle ('square' bond)

1-4: angle 10942 10943 duplicates bond ('triangular' bond) or angle ('square' bond)

1-4: angle 10946 10947 duplicates bond ('triangular' bond) or angle ('square' bond)

1-4: angle 10950 10951 duplicates bond ('triangular' bond) or angle ('square' bond)

1-4: angle 10954 10955 duplicates bond ('triangular' bond) or angle ('square' bond)

1-4: angle 10958 10959 duplicates bond ('triangular' bond) or angle ('square' bond)

1-4: angle 10962 10963 duplicates bond ('triangular' bond) or angle ('square' bond)

1-4: angle 10966 10967 duplicates bond ('triangular' bond) or angle ('square' bond)

1-4: angle 10970 10971 duplicates bond ('triangular' bond) or angle ('square' bond)

1-4: angle 10974 10975 duplicates bond ('triangular' bond) or angle ('square' bond)

1-4: angle 10978 10979 duplicates bond ('triangular' bond) or angle ('square' bond)

1-4: angle 10982 10983 duplicates bond ('triangular' bond) or angle ('square' bond)

1-4: angle 10986 10987 duplicates bond ('triangular' bond) or angle ('square' bond)

1-4: angle 10990 10991 duplicates bond ('triangular' bond) or angle ('square' bond)

1-4: angle 10994 10995 duplicates bond ('triangular' bond) or angle ('square' bond)

1-4: angle 10998 10999 duplicates bond ('triangular' bond) or angle ('square' bond)

1-4: angle 11002 11003 duplicates bond ('triangular' bond) or angle ('square' bond)

1-4: angle 11006 11007 duplicates bond ('triangular' bond) or angle ('square' bond)

1-4: angle 11010 11011 duplicates bond ('triangular' bond) or angle ('square' bond)

1-4: angle 11014 11015 duplicates bond ('triangular' bond) or angle ('square' bond)

1-4: angle 11018 11019 duplicates bond ('triangular' bond) or angle ('square' bond)

1-4: angle 11022 11023 duplicates bond ('triangular' bond) or angle ('square' bond)

1-4: angle 11026 11027 duplicates bond ('triangular' bond) or angle ('square' bond)

1-4: angle 11030 11031 duplicates bond ('triangular' bond) or angle ('square' bond)

1-4: angle 11034 11035 duplicates bond ('triangular' bond) or angle ('square' bond)

1-4: angle 11038 11039 duplicates bond ('triangular' bond) or angle ('square' bond)

1-4: angle 11042 11043 duplicates bond ('triangular' bond) or angle ('square' bond)

1-4: angle 11046 11047 duplicates bond ('triangular' bond) or angle ('square' bond)

1-4: angle 11050 11051 duplicates bond ('triangular' bond) or angle ('square' bond)

1-4: angle 11054 11055 duplicates bond ('triangular' bond) or angle ('square' bond)

1-4: angle 11058 11059 duplicates bond ('triangular' bond) or angle ('square' bond)

1-4: angle 11062 11063 duplicates bond ('triangular' bond) or angle ('square' bond)

1-4: angle 11066 11067 duplicates bond ('triangular' bond) or angle ('square' bond)

1-4: angle 11070 11071 duplicates bond ('triangular' bond) or angle ('square' bond)

1-4: angle 11074 11075 duplicates bond ('triangular' bond) or angle ('square' bond)

1-4: angle 11078 11079 duplicates bond ('triangular' bond) or angle ('square' bond)

1-4: angle 11082 11083 duplicates bond ('triangular' bond) or angle ('square' bond)

1-4: angle 11086 11087 duplicates bond ('triangular' bond) or angle ('square' bond)

1-4: angle 11090 11091 duplicates bond ('triangular' bond) or angle ('square' bond)

1-4: angle 11094 11095 duplicates bond ('triangular' bond) or angle ('square' bond)

1-4: angle 11098 11099 duplicates bond ('triangular' bond) or angle ('square' bond)

1-4: angle 11102 11103 duplicates bond ('triangular' bond) or angle ('square' bond)

1-4: angle 11106 11107 duplicates bond ('triangular' bond) or angle ('square' bond)

1-4: angle 11110 11111 duplicates bond ('triangular' bond) or angle ('square' bond)

1-4: angle 11114 11115 duplicates bond ('triangular' bond) or angle ('square' bond)

1-4: angle 11118 11119 duplicates bond ('triangular' bond) or angle ('square' bond)

1-4: angle 11122 11123 duplicates bond ('triangular' bond) or angle ('square' bond)

1-4: angle 11126 11127 duplicates bond ('triangular' bond) or angle ('square' bond)

1-4: angle 11130 11131 duplicates bond ('triangular' bond) or angle ('square' bond)

1-4: angle 11134 11135 duplicates bond ('triangular' bond) or angle ('square' bond)

1-4: angle 11138 11139 duplicates bond ('triangular' bond) or angle ('square' bond)

1-4: angle 11142 11143 duplicates bond ('triangular' bond) or angle ('square' bond)

1-4: angle 11146 11147 duplicates bond ('triangular' bond) or angle ('square' bond)

1-4: angle 11150 11151 duplicates bond ('triangular' bond) or angle ('square' bond)

1-4: angle 11154 11155 duplicates bond ('triangular' bond) or angle ('square' bond)

1-4: angle 11158 11159 duplicates bond ('triangular' bond) or angle ('square' bond)

1-4: angle 11162 11163 duplicates bond ('triangular' bond) or angle ('square' bond)

1-4: angle 11166 11167 duplicates bond ('triangular' bond) or angle ('square' bond)

1-4: angle 11170 11171 duplicates bond ('triangular' bond) or angle ('square' bond)

1-4: angle 11174 11175 duplicates bond ('triangular' bond) or angle ('square' bond)

1-4: angle 11178 11179 duplicates bond ('triangular' bond) or angle ('square' bond)

1-4: angle 11182 11183 duplicates bond ('triangular' bond) or angle ('square' bond)

1-4: angle 11186 11187 duplicates bond ('triangular' bond) or angle ('square' bond)

1-4: angle 11190 11191 duplicates bond ('triangular' bond) or angle ('square' bond)

1-4: angle 11194 11195 duplicates bond ('triangular' bond) or angle ('square' bond)

1-4: angle 11198 11199 duplicates bond ('triangular' bond) or angle ('square' bond)

1-4: angle 11202 11203 duplicates bond ('triangular' bond) or angle ('square' bond)

1-4: angle 11206 11207 duplicates bond ('triangular' bond) or angle ('square' bond)

1-4: angle 11210 11211 duplicates bond ('triangular' bond) or angle ('square' bond)

1-4: angle 11214 11215 duplicates bond ('triangular' bond) or angle ('square' bond)

1-4: angle 11218 11219 duplicates bond ('triangular' bond) or angle ('square' bond)

1-4: angle 11222 11223 duplicates bond ('triangular' bond) or angle ('square' bond)

1-4: angle 11226 11227 duplicates bond ('triangular' bond) or angle ('square' bond)

1-4: angle 11230 11231 duplicates bond ('triangular' bond) or angle ('square' bond)

1-4: angle 11234 11235 duplicates bond ('triangular' bond) or angle ('square' bond)

1-4: angle 11238 11239 duplicates bond ('triangular' bond) or angle ('square' bond)

1-4: angle 11242 11243 duplicates bond ('triangular' bond) or angle ('square' bond)

1-4: angle 11246 11247 duplicates bond ('triangular' bond) or angle ('square' bond)

1-4: angle 11250 11251 duplicates bond ('triangular' bond) or angle ('square' bond)

1-4: angle 11254 11255 duplicates bond ('triangular' bond) or angle ('square' bond)

1-4: angle 11258 11259 duplicates bond ('triangular' bond) or angle ('square' bond)

1-4: angle 11262 11263 duplicates bond ('triangular' bond) or angle ('square' bond)

1-4: angle 11266 11267 duplicates bond ('triangular' bond) or angle ('square' bond)

1-4: angle 11270 11271 duplicates bond ('triangular' bond) or angle ('square' bond)

1-4: angle 11274 11275 duplicates bond ('triangular' bond) or angle ('square' bond)

1-4: angle 11278 11279 duplicates bond ('triangular' bond) or angle ('square' bond)

1-4: angle 11282 11283 duplicates bond ('triangular' bond) or angle ('square' bond)

1-4: angle 11286 11287 duplicates bond ('triangular' bond) or angle ('square' bond)

1-4: angle 11290 11291 duplicates bond ('triangular' bond) or angle ('square' bond)

1-4: angle 11294 11295 duplicates bond ('triangular' bond) or angle ('square' bond)

1-4: angle 11298 11299 duplicates bond ('triangular' bond) or angle ('square' bond)

1-4: angle 11302 11303 duplicates bond ('triangular' bond) or angle ('square' bond)

1-4: angle 11306 11307 duplicates bond ('triangular' bond) or angle ('square' bond)

1-4: angle 11310 11311 duplicates bond ('triangular' bond) or angle ('square' bond)

1-4: angle 11314 11315 duplicates bond ('triangular' bond) or angle ('square' bond)

1-4: angle 11318 11319 duplicates bond ('triangular' bond) or angle ('square' bond)

1-4: angle 11322 11323 duplicates bond ('triangular' bond) or angle ('square' bond)

1-4: angle 11326 11327 duplicates bond ('triangular' bond) or angle ('square' bond)

1-4: angle 11330 11331 duplicates bond ('triangular' bond) or angle ('square' bond)

1-4: angle 11334 11335 duplicates bond ('triangular' bond) or angle ('square' bond)

1-4: angle 11338 11339 duplicates bond ('triangular' bond) or angle ('square' bond)

1-4: angle 11342 11343 duplicates bond ('triangular' bond) or angle ('square' bond)

1-4: angle 11346 11347 duplicates bond ('triangular' bond) or angle ('square' bond)

1-4: angle 11350 11351 duplicates bond ('triangular' bond) or angle ('square' bond)

1-4: angle 11354 11355 duplicates bond ('triangular' bond) or angle ('square' bond)

1-4: angle 11358 11359 duplicates bond ('triangular' bond) or angle ('square' bond)

1-4: angle 11362 11363 duplicates bond ('triangular' bond) or angle ('square' bond)

1-4: angle 11366 11367 duplicates bond ('triangular' bond) or angle ('square' bond)

1-4: angle 11370 11371 duplicates bond ('triangular' bond) or angle ('square' bond)

1-4: angle 11374 11375 duplicates bond ('triangular' bond) or angle ('square' bond)

1-4: angle 11378 11379 duplicates bond ('triangular' bond) or angle ('square' bond)

1-4: angle 11382 11383 duplicates bond ('triangular' bond) or angle ('square' bond)

1-4: angle 11386 11387 duplicates bond ('triangular' bond) or angle ('square' bond)

1-4: angle 11390 11391 duplicates bond ('triangular' bond) or angle ('square' bond)

1-4: angle 11394 11395 duplicates bond ('triangular' bond) or angle ('square' bond)

1-4: angle 11398 11399 duplicates bond ('triangular' bond) or angle ('square' bond)

1-4: angle 11402 11403 duplicates bond ('triangular' bond) or angle ('square' bond)

1-4: angle 11406 11407 duplicates bond ('triangular' bond) or angle ('square' bond)

1-4: angle 11410 11411 duplicates bond ('triangular' bond) or angle ('square' bond)

1-4: angle 11414 11415 duplicates bond ('triangular' bond) or angle ('square' bond)

1-4: angle 11418 11419 duplicates bond ('triangular' bond) or angle ('square' bond)

1-4: angle 11422 11423 duplicates bond ('triangular' bond) or angle ('square' bond)

1-4: angle 11426 11427 duplicates bond ('triangular' bond) or angle ('square' bond)

1-4: angle 11430 11431 duplicates bond ('triangular' bond) or angle ('square' bond)

1-4: angle 11434 11435 duplicates bond ('triangular' bond) or angle ('square' bond)

1-4: angle 11438 11439 duplicates bond ('triangular' bond) or angle ('square' bond)

1-4: angle 11442 11443 duplicates bond ('triangular' bond) or angle ('square' bond)

1-4: angle 11446 11447 duplicates bond ('triangular' bond) or angle ('square' bond)

1-4: angle 11450 11451 duplicates bond ('triangular' bond) or angle ('square' bond)

1-4: angle 11454 11455 duplicates bond ('triangular' bond) or angle ('square' bond)

1-4: angle 11458 11459 duplicates bond ('triangular' bond) or angle ('square' bond)

1-4: angle 11462 11463 duplicates bond ('triangular' bond) or angle ('square' bond)

1-4: angle 11466 11467 duplicates bond ('triangular' bond) or angle ('square' bond)

1-4: angle 11470 11471 duplicates bond ('triangular' bond) or angle ('square' bond)

1-4: angle 11474 11475 duplicates bond ('triangular' bond) or angle ('square' bond)

1-4: angle 11478 11479 duplicates bond ('triangular' bond) or angle ('square' bond)

1-4: angle 11482 11483 duplicates bond ('triangular' bond) or angle ('square' bond)

1-4: angle 11486 11487 duplicates bond ('triangular' bond) or angle ('square' bond)

1-4: angle 11490 11491 duplicates bond ('triangular' bond) or angle ('square' bond)

1-4: angle 11494 11495 duplicates bond ('triangular' bond) or angle ('square' bond)

1-4: angle 11498 11499 duplicates bond ('triangular' bond) or angle ('square' bond)

1-4: angle 11502 11503 duplicates bond ('triangular' bond) or angle ('square' bond)

1-4: angle 11506 11507 duplicates bond ('triangular' bond) or angle ('square' bond)

1-4: angle 11510 11511 duplicates bond ('triangular' bond) or angle ('square' bond)

1-4: angle 11514 11515 duplicates bond ('triangular' bond) or angle ('square' bond)

1-4: angle 11518 11519 duplicates bond ('triangular' bond) or angle ('square' bond)

1-4: angle 11522 11523 duplicates bond ('triangular' bond) or angle ('square' bond)

1-4: angle 11526 11527 duplicates bond ('triangular' bond) or angle ('square' bond)

1-4: angle 11530 11531 duplicates bond ('triangular' bond) or angle ('square' bond)

1-4: angle 11534 11535 duplicates bond ('triangular' bond) or angle ('square' bond)

1-4: angle 11538 11539 duplicates bond ('triangular' bond) or angle ('square' bond)

1-4: angle 11542 11543 duplicates bond ('triangular' bond) or angle ('square' bond)

1-4: angle 11546 11547 duplicates bond ('triangular' bond) or angle ('square' bond)

1-4: angle 11550 11551 duplicates bond ('triangular' bond) or angle ('square' bond)

1-4: angle 11554 11555 duplicates bond ('triangular' bond) or angle ('square' bond)

1-4: angle 11558 11559 duplicates bond ('triangular' bond) or angle ('square' bond)

1-4: angle 11562 11563 duplicates bond ('triangular' bond) or angle ('square' bond)

1-4: angle 11566 11567 duplicates bond ('triangular' bond) or angle ('square' bond)

1-4: angle 11570 11571 duplicates bond ('triangular' bond) or angle ('square' bond)

1-4: angle 11574 11575 duplicates bond ('triangular' bond) or angle ('square' bond)

1-4: angle 11578 11579 duplicates bond ('triangular' bond) or angle ('square' bond)

1-4: angle 11582 11583 duplicates bond ('triangular' bond) or angle ('square' bond)

1-4: angle 11586 11587 duplicates bond ('triangular' bond) or angle ('square' bond)

1-4: angle 11590 11591 duplicates bond ('triangular' bond) or angle ('square' bond)

1-4: angle 11594 11595 duplicates bond ('triangular' bond) or angle ('square' bond)

1-4: angle 11598 11599 duplicates bond ('triangular' bond) or angle ('square' bond)

1-4: angle 11602 11603 duplicates bond ('triangular' bond) or angle ('square' bond)

1-4: angle 11606 11607 duplicates bond ('triangular' bond) or angle ('square' bond)

1-4: angle 11610 11611 duplicates bond ('triangular' bond) or angle ('square' bond)

1-4: angle 11614 11615 duplicates bond ('triangular' bond) or angle ('square' bond)

1-4: angle 11618 11619 duplicates bond ('triangular' bond) or angle ('square' bond)

1-4: angle 11622 11623 duplicates bond ('triangular' bond) or angle ('square' bond)

1-4: angle 11626 11627 duplicates bond ('triangular' bond) or angle ('square' bond)

1-4: angle 11630 11631 duplicates bond ('triangular' bond) or angle ('square' bond)

1-4: angle 11634 11635 duplicates bond ('triangular' bond) or angle ('square' bond)

1-4: angle 11638 11639 duplicates bond ('triangular' bond) or angle ('square' bond)

1-4: angle 11642 11643 duplicates bond ('triangular' bond) or angle ('square' bond)

1-4: angle 11646 11647 duplicates bond ('triangular' bond) or angle ('square' bond)

1-4: angle 11650 11651 duplicates bond ('triangular' bond) or angle ('square' bond)

1-4: angle 11654 11655 duplicates bond ('triangular' bond) or angle ('square' bond)

1-4: angle 11658 11659 duplicates bond ('triangular' bond) or angle ('square' bond)

1-4: angle 11662 11663 duplicates bond ('triangular' bond) or angle ('square' bond)

1-4: angle 11666 11667 duplicates bond ('triangular' bond) or angle ('square' bond)

1-4: angle 11670 11671 duplicates bond ('triangular' bond) or angle ('square' bond)

1-4: angle 11674 11675 duplicates bond ('triangular' bond) or angle ('square' bond)

1-4: angle 11678 11679 duplicates bond ('triangular' bond) or angle ('square' bond)

1-4: angle 11682 11683 duplicates bond ('triangular' bond) or angle ('square' bond)

1-4: angle 11686 11687 duplicates bond ('triangular' bond) or angle ('square' bond)

1-4: angle 11690 11691 duplicates bond ('triangular' bond) or angle ('square' bond)

1-4: angle 11694 11695 duplicates bond ('triangular' bond) or angle ('square' bond)

1-4: angle 11698 11699 duplicates bond ('triangular' bond) or angle ('square' bond)

1-4: angle 11702 11703 duplicates bond ('triangular' bond) or angle ('square' bond)

1-4: angle 11706 11707 duplicates bond ('triangular' bond) or angle ('square' bond)

1-4: angle 11710 11711 duplicates bond ('triangular' bond) or angle ('square' bond)

1-4: angle 11714 11715 duplicates bond ('triangular' bond) or angle ('square' bond)

1-4: angle 11718 11719 duplicates bond ('triangular' bond) or angle ('square' bond)

1-4: angle 11722 11723 duplicates bond ('triangular' bond) or angle ('square' bond)

1-4: angle 11726 11727 duplicates bond ('triangular' bond) or angle ('square' bond)

1-4: angle 11730 11731 duplicates bond ('triangular' bond) or angle ('square' bond)

1-4: angle 11734 11735 duplicates bond ('triangular' bond) or angle ('square' bond)

1-4: angle 11738 11739 duplicates bond ('triangular' bond) or angle ('square' bond)

1-4: angle 11742 11743 duplicates bond ('triangular' bond) or angle ('square' bond)

1-4: angle 11746 11747 duplicates bond ('triangular' bond) or angle ('square' bond)

1-4: angle 11750 11751 duplicates bond ('triangular' bond) or angle ('square' bond)

1-4: angle 11754 11755 duplicates bond ('triangular' bond) or angle ('square' bond)

1-4: angle 11758 11759 duplicates bond ('triangular' bond) or angle ('square' bond)

1-4: angle 11762 11763 duplicates bond ('triangular' bond) or angle ('square' bond)

1-4: angle 11766 11767 duplicates bond ('triangular' bond) or angle ('square' bond)

1-4: angle 11770 11771 duplicates bond ('triangular' bond) or angle ('square' bond)

1-4: angle 11774 11775 duplicates bond ('triangular' bond) or angle ('square' bond)

1-4: angle 11778 11779 duplicates bond ('triangular' bond) or angle ('square' bond)

1-4: angle 11782 11783 duplicates bond ('triangular' bond) or angle ('square' bond)

1-4: angle 11786 11787 duplicates bond ('triangular' bond) or angle ('square' bond)

1-4: angle 11790 11791 duplicates bond ('triangular' bond) or angle ('square' bond)

1-4: angle 11794 11795 duplicates bond ('triangular' bond) or angle ('square' bond)

1-4: angle 11798 11799 duplicates bond ('triangular' bond) or angle ('square' bond)

1-4: angle 11802 11803 duplicates bond ('triangular' bond) or angle ('square' bond)

1-4: angle 11806 11807 duplicates bond ('triangular' bond) or angle ('square' bond)

1-4: angle 11810 11811 duplicates bond ('triangular' bond) or angle ('square' bond)

1-4: angle 11814 11815 duplicates bond ('triangular' bond) or angle ('square' bond)

1-4: angle 11818 11819 duplicates bond ('triangular' bond) or angle ('square' bond)

1-4: angle 11822 11823 duplicates bond ('triangular' bond) or angle ('square' bond)

1-4: angle 11826 11827 duplicates bond ('triangular' bond) or angle ('square' bond)

1-4: angle 11830 11831 duplicates bond ('triangular' bond) or angle ('square' bond)

1-4: angle 11834 11835 duplicates bond ('triangular' bond) or angle ('square' bond)

1-4: angle 11838 11839 duplicates bond ('triangular' bond) or angle ('square' bond)

1-4: angle 11842 11843 duplicates bond ('triangular' bond) or angle ('square' bond)

1-4: angle 11846 11847 duplicates bond ('triangular' bond) or angle ('square' bond)

1-4: angle 11850 11851 duplicates bond ('triangular' bond) or angle ('square' bond)

1-4: angle 11854 11855 duplicates bond ('triangular' bond) or angle ('square' bond)

1-4: angle 11858 11859 duplicates bond ('triangular' bond) or angle ('square' bond)

1-4: angle 11862 11863 duplicates bond ('triangular' bond) or angle ('square' bond)

1-4: angle 11866 11867 duplicates bond ('triangular' bond) or angle ('square' bond)

1-4: angle 11870 11871 duplicates bond ('triangular' bond) or angle ('square' bond)

1-4: angle 11874 11875 duplicates bond ('triangular' bond) or angle ('square' bond)

1-4: angle 11878 11879 duplicates bond ('triangular' bond) or angle ('square' bond)

1-4: angle 11882 11883 duplicates bond ('triangular' bond) or angle ('square' bond)

1-4: angle 11886 11887 duplicates bond ('triangular' bond) or angle ('square' bond)

1-4: angle 11890 11891 duplicates bond ('triangular' bond) or angle ('square' bond)

1-4: angle 11894 11895 duplicates bond ('triangular' bond) or angle ('square' bond)

1-4: angle 11898 11899 duplicates bond ('triangular' bond) or angle ('square' bond)

1-4: angle 11902 11903 duplicates bond ('triangular' bond) or angle ('square' bond)

1-4: angle 11906 11907 duplicates bond ('triangular' bond) or angle ('square' bond)

1-4: angle 11910 11911 duplicates bond ('triangular' bond) or angle ('square' bond)

1-4: angle 11914 11915 duplicates bond ('triangular' bond) or angle ('square' bond)

1-4: angle 11918 11919 duplicates bond ('triangular' bond) or angle ('square' bond)

1-4: angle 11922 11923 duplicates bond ('triangular' bond) or angle ('square' bond)

1-4: angle 11926 11927 duplicates bond ('triangular' bond) or angle ('square' bond)

1-4: angle 11930 11931 duplicates bond ('triangular' bond) or angle ('square' bond)

1-4: angle 11934 11935 duplicates bond ('triangular' bond) or angle ('square' bond)

1-4: angle 11938 11939 duplicates bond ('triangular' bond) or angle ('square' bond)

1-4: angle 11942 11943 duplicates bond ('triangular' bond) or angle ('square' bond)

1-4: angle 11946 11947 duplicates bond ('triangular' bond) or angle ('square' bond)

1-4: angle 11950 11951 duplicates bond ('triangular' bond) or angle ('square' bond)

1-4: angle 11954 11955 duplicates bond ('triangular' bond) or angle ('square' bond)

1-4: angle 11958 11959 duplicates bond ('triangular' bond) or angle ('square' bond)

1-4: angle 11962 11963 duplicates bond ('triangular' bond) or angle ('square' bond)

1-4: angle 11966 11967 duplicates bond ('triangular' bond) or angle ('square' bond)

1-4: angle 11970 11971 duplicates bond ('triangular' bond) or angle ('square' bond)

1-4: angle 11974 11975 duplicates bond ('triangular' bond) or angle ('square' bond)

1-4: angle 11978 11979 duplicates bond ('triangular' bond) or angle ('square' bond)

1-4: angle 11982 11983 duplicates bond ('triangular' bond) or angle ('square' bond)

1-4: angle 11986 11987 duplicates bond ('triangular' bond) or angle ('square' bond)

1-4: angle 11990 11991 duplicates bond ('triangular' bond) or angle ('square' bond)

1-4: angle 11994 11995 duplicates bond ('triangular' bond) or angle ('square' bond)

1-4: angle 11998 11999 duplicates bond ('triangular' bond) or angle ('square' bond)

1-4: angle 12002 12003 duplicates bond ('triangular' bond) or angle ('square' bond)

1-4: angle 12006 12007 duplicates bond ('triangular' bond) or angle ('square' bond)

1-4: angle 12010 12011 duplicates bond ('triangular' bond) or angle ('square' bond)

1-4: angle 12014 12015 duplicates bond ('triangular' bond) or angle ('square' bond)

1-4: angle 12018 12019 duplicates bond ('triangular' bond) or angle ('square' bond)

1-4: angle 12022 12023 duplicates bond ('triangular' bond) or angle ('square' bond)

1-4: angle 12026 12027 duplicates bond ('triangular' bond) or angle ('square' bond)

1-4: angle 12030 12031 duplicates bond ('triangular' bond) or angle ('square' bond)

1-4: angle 12034 12035 duplicates bond ('triangular' bond) or angle ('square' bond)
```
