## Supplementary material for "Benchmarking Molecular Dynamics Force Fields for All-Atom Simulations of Biological Condensates": Files needed to build a small RNA/FUS condensate: leap.log (part 3 of 11)

```
1-4: angle 12038 12039 duplicates bond ('triangular' bond) or angle ('square' bond)

1-4: angle 12042 12043 duplicates bond ('triangular' bond) or angle ('square' bond)

1-4: angle 12046 12047 duplicates bond ('triangular' bond) or angle ('square' bond)

1-4: angle 12050 12051 duplicates bond ('triangular' bond) or angle ('square' bond)

1-4: angle 12054 12055 duplicates bond ('triangular' bond) or angle ('square' bond)

1-4: angle 12058 12059 duplicates bond ('triangular' bond) or angle ('square' bond)

1-4: angle 12062 12063 duplicates bond ('triangular' bond) or angle ('square' bond)

1-4: angle 12066 12067 duplicates bond ('triangular' bond) or angle ('square' bond)

1-4: angle 12070 12071 duplicates bond ('triangular' bond) or angle ('square' bond)

1-4: angle 12074 12075 duplicates bond ('triangular' bond) or angle ('square' bond)

1-4: angle 12078 12079 duplicates bond ('triangular' bond) or angle ('square' bond)

1-4: angle 12082 12083 duplicates bond ('triangular' bond) or angle ('square' bond)

1-4: angle 12086 12087 duplicates bond ('triangular' bond) or angle ('square' bond)

1-4: angle 12090 12091 duplicates bond ('triangular' bond) or angle ('square' bond)

1-4: angle 12094 12095 duplicates bond ('triangular' bond) or angle ('square' bond)

1-4: angle 12098 12099 duplicates bond ('triangular' bond) or angle ('square' bond)

1-4: angle 12102 12103 duplicates bond ('triangular' bond) or angle ('square' bond)

1-4: angle 12106 12107 duplicates bond ('triangular' bond) or angle ('square' bond)

1-4: angle 12110 12111 duplicates bond ('triangular' bond) or angle ('square' bond)

1-4: angle 12114 12115 duplicates bond ('triangular' bond) or angle ('square' bond)

1-4: angle 12118 12119 duplicates bond ('triangular' bond) or angle ('square' bond)

1-4: angle 12122 12123 duplicates bond ('triangular' bond) or angle ('square' bond)

1-4: angle 12126 12127 duplicates bond ('triangular' bond) or angle ('square' bond)

1-4: angle 12130 12131 duplicates bond ('triangular' bond) or angle ('square' bond)

1-4: angle 12134 12135 duplicates bond ('triangular' bond) or angle ('square' bond)

1-4: angle 12138 12139 duplicates bond ('triangular' bond) or angle ('square' bond)

1-4: angle 12142 12143 duplicates bond ('triangular' bond) or angle ('square' bond)

1-4: angle 12146 12147 duplicates bond ('triangular' bond) or angle ('square' bond)

1-4: angle 12150 12151 duplicates bond ('triangular' bond) or angle ('square' bond)

1-4: angle 12154 12155 duplicates bond ('triangular' bond) or angle ('square' bond)

1-4: angle 12158 12159 duplicates bond ('triangular' bond) or angle ('square' bond)

1-4: angle 12162 12163 duplicates bond ('triangular' bond) or angle ('square' bond)

1-4: angle 12166 12167 duplicates bond ('triangular' bond) or angle ('square' bond)

1-4: angle 12170 12171 duplicates bond ('triangular' bond) or angle ('square' bond)

1-4: angle 12174 12175 duplicates bond ('triangular' bond) or angle ('square' bond)

1-4: angle 12178 12179 duplicates bond ('triangular' bond) or angle ('square' bond)

1-4: angle 12182 12183 duplicates bond ('triangular' bond) or angle ('square' bond)

1-4: angle 12186 12187 duplicates bond ('triangular' bond) or angle ('square' bond)

1-4: angle 12190 12191 duplicates bond ('triangular' bond) or angle ('square' bond)

1-4: angle 12194 12195 duplicates bond ('triangular' bond) or angle ('square' bond)

1-4: angle 12198 12199 duplicates bond ('triangular' bond) or angle ('square' bond)

1-4: angle 12202 12203 duplicates bond ('triangular' bond) or angle ('square' bond)

1-4: angle 12206 12207 duplicates bond ('triangular' bond) or angle ('square' bond)

1-4: angle 12210 12211 duplicates bond ('triangular' bond) or angle ('square' bond)

1-4: angle 12214 12215 duplicates bond ('triangular' bond) or angle ('square' bond)

1-4: angle 12218 12219 duplicates bond ('triangular' bond) or angle ('square' bond)

1-4: angle 12222 12223 duplicates bond ('triangular' bond) or angle ('square' bond)

1-4: angle 12226 12227 duplicates bond ('triangular' bond) or angle ('square' bond)

1-4: angle 12230 12231 duplicates bond ('triangular' bond) or angle ('square' bond)

1-4: angle 12234 12235 duplicates bond ('triangular' bond) or angle ('square' bond)

1-4: angle 12238 12239 duplicates bond ('triangular' bond) or angle ('square' bond)

1-4: angle 12242 12243 duplicates bond ('triangular' bond) or angle ('square' bond)

1-4: angle 12246 12247 duplicates bond ('triangular' bond) or angle ('square' bond)

1-4: angle 12250 12251 duplicates bond ('triangular' bond) or angle ('square' bond)

1-4: angle 12254 12255 duplicates bond ('triangular' bond) or angle ('square' bond)

1-4: angle 12258 12259 duplicates bond ('triangular' bond) or angle ('square' bond)

1-4: angle 12262 12263 duplicates bond ('triangular' bond) or angle ('square' bond)

1-4: angle 12266 12267 duplicates bond ('triangular' bond) or angle ('square' bond)

1-4: angle 12270 12271 duplicates bond ('triangular' bond) or angle ('square' bond)

1-4: angle 12274 12275 duplicates bond ('triangular' bond) or angle ('square' bond)

1-4: angle 12278 12279 duplicates bond ('triangular' bond) or angle ('square' bond)

1-4: angle 12282 12283 duplicates bond ('triangular' bond) or angle ('square' bond)

1-4: angle 12286 12287 duplicates bond ('triangular' bond) or angle ('square' bond)

1-4: angle 12290 12291 duplicates bond ('triangular' bond) or angle ('square' bond)

1-4: angle 12294 12295 duplicates bond ('triangular' bond) or angle ('square' bond)

1-4: angle 12298 12299 duplicates bond ('triangular' bond) or angle ('square' bond)

1-4: angle 12302 12303 duplicates bond ('triangular' bond) or angle ('square' bond)

1-4: angle 12306 12307 duplicates bond ('triangular' bond) or angle ('square' bond)

1-4: angle 12310 12311 duplicates bond ('triangular' bond) or angle ('square' bond)

1-4: angle 12314 12315 duplicates bond ('triangular' bond) or angle ('square' bond)

1-4: angle 12318 12319 duplicates bond ('triangular' bond) or angle ('square' bond)

1-4: angle 12322 12323 duplicates bond ('triangular' bond) or angle ('square' bond)

1-4: angle 12326 12327 duplicates bond ('triangular' bond) or angle ('square' bond)

1-4: angle 12330 12331 duplicates bond ('triangular' bond) or angle ('square' bond)

1-4: angle 12334 12335 duplicates bond ('triangular' bond) or angle ('square' bond)

1-4: angle 12338 12339 duplicates bond ('triangular' bond) or angle ('square' bond)

1-4: angle 12342 12343 duplicates bond ('triangular' bond) or angle ('square' bond)

1-4: angle 12346 12347 duplicates bond ('triangular' bond) or angle ('square' bond)

1-4: angle 12350 12351 duplicates bond ('triangular' bond) or angle ('square' bond)

1-4: angle 12354 12355 duplicates bond ('triangular' bond) or angle ('square' bond)

1-4: angle 12358 12359 duplicates bond ('triangular' bond) or angle ('square' bond)

1-4: angle 12362 12363 duplicates bond ('triangular' bond) or angle ('square' bond)

1-4: angle 12366 12367 duplicates bond ('triangular' bond) or angle ('square' bond)

1-4: angle 12370 12371 duplicates bond ('triangular' bond) or angle ('square' bond)

1-4: angle 12374 12375 duplicates bond ('triangular' bond) or angle ('square' bond)

1-4: angle 12378 12379 duplicates bond ('triangular' bond) or angle ('square' bond)

1-4: angle 12382 12383 duplicates bond ('triangular' bond) or angle ('square' bond)

1-4: angle 12386 12387 duplicates bond ('triangular' bond) or angle ('square' bond)

1-4: angle 12390 12391 duplicates bond ('triangular' bond) or angle ('square' bond)

1-4: angle 12394 12395 duplicates bond ('triangular' bond) or angle ('square' bond)

1-4: angle 12398 12399 duplicates bond ('triangular' bond) or angle ('square' bond)

1-4: angle 12402 12403 duplicates bond ('triangular' bond) or angle ('square' bond)

1-4: angle 12406 12407 duplicates bond ('triangular' bond) or angle ('square' bond)

1-4: angle 12410 12411 duplicates bond ('triangular' bond) or angle ('square' bond)

1-4: angle 12414 12415 duplicates bond ('triangular' bond) or angle ('square' bond)

1-4: angle 12418 12419 duplicates bond ('triangular' bond) or angle ('square' bond)

1-4: angle 12422 12423 duplicates bond ('triangular' bond) or angle ('square' bond)

1-4: angle 12426 12427 duplicates bond ('triangular' bond) or angle ('square' bond)

1-4: angle 12430 12431 duplicates bond ('triangular' bond) or angle ('square' bond)

1-4: angle 12434 12435 duplicates bond ('triangular' bond) or angle ('square' bond)

1-4: angle 12438 12439 duplicates bond ('triangular' bond) or angle ('square' bond)

1-4: angle 12442 12443 duplicates bond ('triangular' bond) or angle ('square' bond)

1-4: angle 12446 12447 duplicates bond ('triangular' bond) or angle ('square' bond)

1-4: angle 12450 12451 duplicates bond ('triangular' bond) or angle ('square' bond)

1-4: angle 12454 12455 duplicates bond ('triangular' bond) or angle ('square' bond)

1-4: angle 12458 12459 duplicates bond ('triangular' bond) or angle ('square' bond)

1-4: angle 12462 12463 duplicates bond ('triangular' bond) or angle ('square' bond)

1-4: angle 12466 12467 duplicates bond ('triangular' bond) or angle ('square' bond)

1-4: angle 12470 12471 duplicates bond ('triangular' bond) or angle ('square' bond)

1-4: angle 12474 12475 duplicates bond ('triangular' bond) or angle ('square' bond)

1-4: angle 12478 12479 duplicates bond ('triangular' bond) or angle ('square' bond)

1-4: angle 12482 12483 duplicates bond ('triangular' bond) or angle ('square' bond)

1-4: angle 12486 12487 duplicates bond ('triangular' bond) or angle ('square' bond)

1-4: angle 12490 12491 duplicates bond ('triangular' bond) or angle ('square' bond)

1-4: angle 12494 12495 duplicates bond ('triangular' bond) or angle ('square' bond)

1-4: angle 12498 12499 duplicates bond ('triangular' bond) or angle ('square' bond)

1-4: angle 12502 12503 duplicates bond ('triangular' bond) or angle ('square' bond)

1-4: angle 12506 12507 duplicates bond ('triangular' bond) or angle ('square' bond)

1-4: angle 12510 12511 duplicates bond ('triangular' bond) or angle ('square' bond)

1-4: angle 12514 12515 duplicates bond ('triangular' bond) or angle ('square' bond)

1-4: angle 12518 12519 duplicates bond ('triangular' bond) or angle ('square' bond)

1-4: angle 12522 12523 duplicates bond ('triangular' bond) or angle ('square' bond)

1-4: angle 12526 12527 duplicates bond ('triangular' bond) or angle ('square' bond)

1-4: angle 12530 12531 duplicates bond ('triangular' bond) or angle ('square' bond)

1-4: angle 12534 12535 duplicates bond ('triangular' bond) or angle ('square' bond)

1-4: angle 12538 12539 duplicates bond ('triangular' bond) or angle ('square' bond)

1-4: angle 12542 12543 duplicates bond ('triangular' bond) or angle ('square' bond)

1-4: angle 12546 12547 duplicates bond ('triangular' bond) or angle ('square' bond)

1-4: angle 12550 12551 duplicates bond ('triangular' bond) or angle ('square' bond)

1-4: angle 12554 12555 duplicates bond ('triangular' bond) or angle ('square' bond)

1-4: angle 12558 12559 duplicates bond ('triangular' bond) or angle ('square' bond)

1-4: angle 12562 12563 duplicates bond ('triangular' bond) or angle ('square' bond)

1-4: angle 12566 12567 duplicates bond ('triangular' bond) or angle ('square' bond)

1-4: angle 12570 12571 duplicates bond ('triangular' bond) or angle ('square' bond)

1-4: angle 12574 12575 duplicates bond ('triangular' bond) or angle ('square' bond)

1-4: angle 12578 12579 duplicates bond ('triangular' bond) or angle ('square' bond)

1-4: angle 12582 12583 duplicates bond ('triangular' bond) or angle ('square' bond)

1-4: angle 12586 12587 duplicates bond ('triangular' bond) or angle ('square' bond)

1-4: angle 12590 12591 duplicates bond ('triangular' bond) or angle ('square' bond)

1-4: angle 12594 12595 duplicates bond ('triangular' bond) or angle ('square' bond)

1-4: angle 12598 12599 duplicates bond ('triangular' bond) or angle ('square' bond)

1-4: angle 12602 12603 duplicates bond ('triangular' bond) or angle ('square' bond)

1-4: angle 12606 12607 duplicates bond ('triangular' bond) or angle ('square' bond)

1-4: angle 12610 12611 duplicates bond ('triangular' bond) or angle ('square' bond)

1-4: angle 12614 12615 duplicates bond ('triangular' bond) or angle ('square' bond)

1-4: angle 12618 12619 duplicates bond ('triangular' bond) or angle ('square' bond)

1-4: angle 12622 12623 duplicates bond ('triangular' bond) or angle ('square' bond)

1-4: angle 12626 12627 duplicates bond ('triangular' bond) or angle ('square' bond)

1-4: angle 12630 12631 duplicates bond ('triangular' bond) or angle ('square' bond)

1-4: angle 12634 12635 duplicates bond ('triangular' bond) or angle ('square' bond)

1-4: angle 12638 12639 duplicates bond ('triangular' bond) or angle ('square' bond)

1-4: angle 12642 12643 duplicates bond ('triangular' bond) or angle ('square' bond)

1-4: angle 12646 12647 duplicates bond ('triangular' bond) or angle ('square' bond)

1-4: angle 12650 12651 duplicates bond ('triangular' bond) or angle ('square' bond)

1-4: angle 12654 12655 duplicates bond ('triangular' bond) or angle ('square' bond)

1-4: angle 12658 12659 duplicates bond ('triangular' bond) or angle ('square' bond)

1-4: angle 12662 12663 duplicates bond ('triangular' bond) or angle ('square' bond)

1-4: angle 12666 12667 duplicates bond ('triangular' bond) or angle ('square' bond)

1-4: angle 12670 12671 duplicates bond ('triangular' bond) or angle ('square' bond)

1-4: angle 12674 12675 duplicates bond ('triangular' bond) or angle ('square' bond)

1-4: angle 12678 12679 duplicates bond ('triangular' bond) or angle ('square' bond)

1-4: angle 12682 12683 duplicates bond ('triangular' bond) or angle ('square' bond)

1-4: angle 12686 12687 duplicates bond ('triangular' bond) or angle ('square' bond)

1-4: angle 12690 12691 duplicates bond ('triangular' bond) or angle ('square' bond)

1-4: angle 12694 12695 duplicates bond ('triangular' bond) or angle ('square' bond)

1-4: angle 12698 12699 duplicates bond ('triangular' bond) or angle ('square' bond)

1-4: angle 12702 12703 duplicates bond ('triangular' bond) or angle ('square' bond)

1-4: angle 12706 12707 duplicates bond ('triangular' bond) or angle ('square' bond)

1-4: angle 12710 12711 duplicates bond ('triangular' bond) or angle ('square' bond)

1-4: angle 12714 12715 duplicates bond ('triangular' bond) or angle ('square' bond)

1-4: angle 12718 12719 duplicates bond ('triangular' bond) or angle ('square' bond)

1-4: angle 12722 12723 duplicates bond ('triangular' bond) or angle ('square' bond)

1-4: angle 12726 12727 duplicates bond ('triangular' bond) or angle ('square' bond)

1-4: angle 12730 12731 duplicates bond ('triangular' bond) or angle ('square' bond)

1-4: angle 12734 12735 duplicates bond ('triangular' bond) or angle ('square' bond)

1-4: angle 12738 12739 duplicates bond ('triangular' bond) or angle ('square' bond)

1-4: angle 12742 12743 duplicates bond ('triangular' bond) or angle ('square' bond)

1-4: angle 12746 12747 duplicates bond ('triangular' bond) or angle ('square' bond)

1-4: angle 12750 12751 duplicates bond ('triangular' bond) or angle ('square' bond)

1-4: angle 12754 12755 duplicates bond ('triangular' bond) or angle ('square' bond)

1-4: angle 12758 12759 duplicates bond ('triangular' bond) or angle ('square' bond)

1-4: angle 12762 12763 duplicates bond ('triangular' bond) or angle ('square' bond)

1-4: angle 12766 12767 duplicates bond ('triangular' bond) or angle ('square' bond)

1-4: angle 12770 12771 duplicates bond ('triangular' bond) or angle ('square' bond)

1-4: angle 12774 12775 duplicates bond ('triangular' bond) or angle ('square' bond)

1-4: angle 12778 12779 duplicates bond ('triangular' bond) or angle ('square' bond)

1-4: angle 12782 12783 duplicates bond ('triangular' bond) or angle ('square' bond)

1-4: angle 12786 12787 duplicates bond ('triangular' bond) or angle ('square' bond)

1-4: angle 12790 12791 duplicates bond ('triangular' bond) or angle ('square' bond)

1-4: angle 12794 12795 duplicates bond ('triangular' bond) or angle ('square' bond)

1-4: angle 12798 12799 duplicates bond ('triangular' bond) or angle ('square' bond)

1-4: angle 12802 12803 duplicates bond ('triangular' bond) or angle ('square' bond)

1-4: angle 12806 12807 duplicates bond ('triangular' bond) or angle ('square' bond)

1-4: angle 12810 12811 duplicates bond ('triangular' bond) or angle ('square' bond)

1-4: angle 12814 12815 duplicates bond ('triangular' bond) or angle ('square' bond)

1-4: angle 12818 12819 duplicates bond ('triangular' bond) or angle ('square' bond)

1-4: angle 12822 12823 duplicates bond ('triangular' bond) or angle ('square' bond)

1-4: angle 12826 12827 duplicates bond ('triangular' bond) or angle ('square' bond)

1-4: angle 12830 12831 duplicates bond ('triangular' bond) or angle ('square' bond)

1-4: angle 12834 12835 duplicates bond ('triangular' bond) or angle ('square' bond)

1-4: angle 12838 12839 duplicates bond ('triangular' bond) or angle ('square' bond)

1-4: angle 12842 12843 duplicates bond ('triangular' bond) or angle ('square' bond)

1-4: angle 12846 12847 duplicates bond ('triangular' bond) or angle ('square' bond)

1-4: angle 12850 12851 duplicates bond ('triangular' bond) or angle ('square' bond)

1-4: angle 12854 12855 duplicates bond ('triangular' bond) or angle ('square' bond)

1-4: angle 12858 12859 duplicates bond ('triangular' bond) or angle ('square' bond)

1-4: angle 12862 12863 duplicates bond ('triangular' bond) or angle ('square' bond)

1-4: angle 12866 12867 duplicates bond ('triangular' bond) or angle ('square' bond)

1-4: angle 12870 12871 duplicates bond ('triangular' bond) or angle ('square' bond)

1-4: angle 12874 12875 duplicates bond ('triangular' bond) or angle ('square' bond)

1-4: angle 12878 12879 duplicates bond ('triangular' bond) or angle ('square' bond)

1-4: angle 12882 12883 duplicates bond ('triangular' bond) or angle ('square' bond)

1-4: angle 12886 12887 duplicates bond ('triangular' bond) or angle ('square' bond)

1-4: angle 12890 12891 duplicates bond ('triangular' bond) or angle ('square' bond)

1-4: angle 12894 12895 duplicates bond ('triangular' bond) or angle ('square' bond)

1-4: angle 12898 12899 duplicates bond ('triangular' bond) or angle ('square' bond)

1-4: angle 12902 12903 duplicates bond ('triangular' bond) or angle ('square' bond)

1-4: angle 12906 12907 duplicates bond ('triangular' bond) or angle ('square' bond)

1-4: angle 12910 12911 duplicates bond ('triangular' bond) or angle ('square' bond)

1-4: angle 12914 12915 duplicates bond ('triangular' bond) or angle ('square' bond)

1-4: angle 12918 12919 duplicates bond ('triangular' bond) or angle ('square' bond)

1-4: angle 12922 12923 duplicates bond ('triangular' bond) or angle ('square' bond)

1-4: angle 12926 12927 duplicates bond ('triangular' bond) or angle ('square' bond)

1-4: angle 12930 12931 duplicates bond ('triangular' bond) or angle ('square' bond)

1-4: angle 12934 12935 duplicates bond ('triangular' bond) or angle ('square' bond)

1-4: angle 12938 12939 duplicates bond ('triangular' bond) or angle ('square' bond)

1-4: angle 12942 12943 duplicates bond ('triangular' bond) or angle ('square' bond)

1-4: angle 12946 12947 duplicates bond ('triangular' bond) or angle ('square' bond)

1-4: angle 12950 12951 duplicates bond ('triangular' bond) or angle ('square' bond)

1-4: angle 12954 12955 duplicates bond ('triangular' bond) or angle ('square' bond)

1-4: angle 12958 12959 duplicates bond ('triangular' bond) or angle ('square' bond)

1-4: angle 12962 12963 duplicates bond ('triangular' bond) or angle ('square' bond)

1-4: angle 12966 12967 duplicates bond ('triangular' bond) or angle ('square' bond)

1-4: angle 12970 12971 duplicates bond ('triangular' bond) or angle ('square' bond)

1-4: angle 12974 12975 duplicates bond ('triangular' bond) or angle ('square' bond)

1-4: angle 12978 12979 duplicates bond ('triangular' bond) or angle ('square' bond)

1-4: angle 12982 12983 duplicates bond ('triangular' bond) or angle ('square' bond)

1-4: angle 12986 12987 duplicates bond ('triangular' bond) or angle ('square' bond)

1-4: angle 12990 12991 duplicates bond ('triangular' bond) or angle ('square' bond)

1-4: angle 12994 12995 duplicates bond ('triangular' bond) or angle ('square' bond)

1-4: angle 12998 12999 duplicates bond ('triangular' bond) or angle ('square' bond)

1-4: angle 13002 13003 duplicates bond ('triangular' bond) or angle ('square' bond)

1-4: angle 13006 13007 duplicates bond ('triangular' bond) or angle ('square' bond)

1-4: angle 13010 13011 duplicates bond ('triangular' bond) or angle ('square' bond)

1-4: angle 13014 13015 duplicates bond ('triangular' bond) or angle ('square' bond)

1-4: angle 13018 13019 duplicates bond ('triangular' bond) or angle ('square' bond)

1-4: angle 13022 13023 duplicates bond ('triangular' bond) or angle ('square' bond)

1-4: angle 13026 13027 duplicates bond ('triangular' bond) or angle ('square' bond)

1-4: angle 13030 13031 duplicates bond ('triangular' bond) or angle ('square' bond)

1-4: angle 13034 13035 duplicates bond ('triangular' bond) or angle ('square' bond)

1-4: angle 13038 13039 duplicates bond ('triangular' bond) or angle ('square' bond)

1-4: angle 13042 13043 duplicates bond ('triangular' bond) or angle ('square' bond)

1-4: angle 13046 13047 duplicates bond ('triangular' bond) or angle ('square' bond)

1-4: angle 13050 13051 duplicates bond ('triangular' bond) or angle ('square' bond)

1-4: angle 13054 13055 duplicates bond ('triangular' bond) or angle ('square' bond)

1-4: angle 13058 13059 duplicates bond ('triangular' bond) or angle ('square' bond)

1-4: angle 13062 13063 duplicates bond ('triangular' bond) or angle ('square' bond)

1-4: angle 13066 13067 duplicates bond ('triangular' bond) or angle ('square' bond)

1-4: angle 13070 13071 duplicates bond ('triangular' bond) or angle ('square' bond)

1-4: angle 13074 13075 duplicates bond ('triangular' bond) or angle ('square' bond)

1-4: angle 13078 13079 duplicates bond ('triangular' bond) or angle ('square' bond)

1-4: angle 13082 13083 duplicates bond ('triangular' bond) or angle ('square' bond)

1-4: angle 13086 13087 duplicates bond ('triangular' bond) or angle ('square' bond)

1-4: angle 13090 13091 duplicates bond ('triangular' bond) or angle ('square' bond)

1-4: angle 13094 13095 duplicates bond ('triangular' bond) or angle ('square' bond)

1-4: angle 13098 13099 duplicates bond ('triangular' bond) or angle ('square' bond)

1-4: angle 13102 13103 duplicates bond ('triangular' bond) or angle ('square' bond)

1-4: angle 13106 13107 duplicates bond ('triangular' bond) or angle ('square' bond)

1-4: angle 13110 13111 duplicates bond ('triangular' bond) or angle ('square' bond)

1-4: angle 13114 13115 duplicates bond ('triangular' bond) or angle ('square' bond)

1-4: angle 13118 13119 duplicates bond ('triangular' bond) or angle ('square' bond)

1-4: angle 13122 13123 duplicates bond ('triangular' bond) or angle ('square' bond)

1-4: angle 13126 13127 duplicates bond ('triangular' bond) or angle ('square' bond)

1-4: angle 13130 13131 duplicates bond ('triangular' bond) or angle ('square' bond)

1-4: angle 13134 13135 duplicates bond ('triangular' bond) or angle ('square' bond)

1-4: angle 13138 13139 duplicates bond ('triangular' bond) or angle ('square' bond)

1-4: angle 13142 13143 duplicates bond ('triangular' bond) or angle ('square' bond)

1-4: angle 13146 13147 duplicates bond ('triangular' bond) or angle ('square' bond)

1-4: angle 13150 13151 duplicates bond ('triangular' bond) or angle ('square' bond)

1-4: angle 13154 13155 duplicates bond ('triangular' bond) or angle ('square' bond)

1-4: angle 13158 13159 duplicates bond ('triangular' bond) or angle ('square' bond)

1-4: angle 13162 13163 duplicates bond ('triangular' bond) or angle ('square' bond)

1-4: angle 13166 13167 duplicates bond ('triangular' bond) or angle ('square' bond)

1-4: angle 13170 13171 duplicates bond ('triangular' bond) or angle ('square' bond)

1-4: angle 13174 13175 duplicates bond ('triangular' bond) or angle ('square' bond)

1-4: angle 13178 13179 duplicates bond ('triangular' bond) or angle ('square' bond)

1-4: angle 13182 13183 duplicates bond ('triangular' bond) or angle ('square' bond)

1-4: angle 13186 13187 duplicates bond ('triangular' bond) or angle ('square' bond)

1-4: angle 13190 13191 duplicates bond ('triangular' bond) or angle ('square' bond)

1-4: angle 13194 13195 duplicates bond ('triangular' bond) or angle ('square' bond)

1-4: angle 13198 13199 duplicates bond ('triangular' bond) or angle ('square' bond)

1-4: angle 13202 13203 duplicates bond ('triangular' bond) or angle ('square' bond)

1-4: angle 13206 13207 duplicates bond ('triangular' bond) or angle ('square' bond)

1-4: angle 13210 13211 duplicates bond ('triangular' bond) or angle ('square' bond)

1-4: angle 13214 13215 duplicates bond ('triangular' bond) or angle ('square' bond)

1-4: angle 13218 13219 duplicates bond ('triangular' bond) or angle ('square' bond)

1-4: angle 13222 13223 duplicates bond ('triangular' bond) or angle ('square' bond)

1-4: angle 13226 13227 duplicates bond ('triangular' bond) or angle ('square' bond)

1-4: angle 13230 13231 duplicates bond ('triangular' bond) or angle ('square' bond)

1-4: angle 13234 13235 duplicates bond ('triangular' bond) or angle ('square' bond)

1-4: angle 13238 13239 duplicates bond ('triangular' bond) or angle ('square' bond)

1-4: angle 13242 13243 duplicates bond ('triangular' bond) or angle ('square' bond)

1-4: angle 13246 13247 duplicates bond ('triangular' bond) or angle ('square' bond)

1-4: angle 13250 13251 duplicates bond ('triangular' bond) or angle ('square' bond)

1-4: angle 13254 13255 duplicates bond ('triangular' bond) or angle ('square' bond)

1-4: angle 13258 13259 duplicates bond ('triangular' bond) or angle ('square' bond)

1-4: angle 13262 13263 duplicates bond ('triangular' bond) or angle ('square' bond)

1-4: angle 13266 13267 duplicates bond ('triangular' bond) or angle ('square' bond)

1-4: angle 13270 13271 duplicates bond ('triangular' bond) or angle ('square' bond)

1-4: angle 13274 13275 duplicates bond ('triangular' bond) or angle ('square' bond)

1-4: angle 13278 13279 duplicates bond ('triangular' bond) or angle ('square' bond)

1-4: angle 13282 13283 duplicates bond ('triangular' bond) or angle ('square' bond)

1-4: angle 13286 13287 duplicates bond ('triangular' bond) or angle ('square' bond)

1-4: angle 13290 13291 duplicates bond ('triangular' bond) or angle ('square' bond)

1-4: angle 13294 13295 duplicates bond ('triangular' bond) or angle ('square' bond)

1-4: angle 13298 13299 duplicates bond ('triangular' bond) or angle ('square' bond)

1-4: angle 13302 13303 duplicates bond ('triangular' bond) or angle ('square' bond)

1-4: angle 13306 13307 duplicates bond ('triangular' bond) or angle ('square' bond)

1-4: angle 13310 13311 duplicates bond ('triangular' bond) or angle ('square' bond)

1-4: angle 13314 13315 duplicates bond ('triangular' bond) or angle ('square' bond)

1-4: angle 13318 13319 duplicates bond ('triangular' bond) or angle ('square' bond)

1-4: angle 13322 13323 duplicates bond ('triangular' bond) or angle ('square' bond)

1-4: angle 13326 13327 duplicates bond ('triangular' bond) or angle ('square' bond)

1-4: angle 13330 13331 duplicates bond ('triangular' bond) or angle ('square' bond)

1-4: angle 13334 13335 duplicates bond ('triangular' bond) or angle ('square' bond)

1-4: angle 13338 13339 duplicates bond ('triangular' bond) or angle ('square' bond)

1-4: angle 13342 13343 duplicates bond ('triangular' bond) or angle ('square' bond)

1-4: angle 13346 13347 duplicates bond ('triangular' bond) or angle ('square' bond)

1-4: angle 13350 13351 duplicates bond ('triangular' bond) or angle ('square' bond)

1-4: angle 13354 13355 duplicates bond ('triangular' bond) or angle ('square' bond)

1-4: angle 13358 13359 duplicates bond ('triangular' bond) or angle ('square' bond)

1-4: angle 13362 13363 duplicates bond ('triangular' bond) or angle ('square' bond)

1-4: angle 13366 13367 duplicates bond ('triangular' bond) or angle ('square' bond)

1-4: angle 13370 13371 duplicates bond ('triangular' bond) or angle ('square' bond)

1-4: angle 13374 13375 duplicates bond ('triangular' bond) or angle ('square' bond)

1-4: angle 13378 13379 duplicates bond ('triangular' bond) or angle ('square' bond)

1-4: angle 13382 13383 duplicates bond ('triangular' bond) or angle ('square' bond)

1-4: angle 13386 13387 duplicates bond ('triangular' bond) or angle ('square' bond)

1-4: angle 13390 13391 duplicates bond ('triangular' bond) or angle ('square' bond)

1-4: angle 13394 13395 duplicates bond ('triangular' bond) or angle ('square' bond)

1-4: angle 13398 13399 duplicates bond ('triangular' bond) or angle ('square' bond)

1-4: angle 13402 13403 duplicates bond ('triangular' bond) or angle ('square' bond)

1-4: angle 13406 13407 duplicates bond ('triangular' bond) or angle ('square' bond)

1-4: angle 13410 13411 duplicates bond ('triangular' bond) or angle ('square' bond)

1-4: angle 13414 13415 duplicates bond ('triangular' bond) or angle ('square' bond)

1-4: angle 13418 13419 duplicates bond ('triangular' bond) or angle ('square' bond)

1-4: angle 13422 13423 duplicates bond ('triangular' bond) or angle ('square' bond)

1-4: angle 13426 13427 duplicates bond ('triangular' bond) or angle ('square' bond)

1-4: angle 13430 13431 duplicates bond ('triangular' bond) or angle ('square' bond)

1-4: angle 13434 13435 duplicates bond ('triangular' bond) or angle ('square' bond)

1-4: angle 13438 13439 duplicates bond ('triangular' bond) or angle ('square' bond)

1-4: angle 13442 13443 duplicates bond ('triangular' bond) or angle ('square' bond)

1-4: angle 13446 13447 duplicates bond ('triangular' bond) or angle ('square' bond)

1-4: angle 13450 13451 duplicates bond ('triangular' bond) or angle ('square' bond)

1-4: angle 13454 13455 duplicates bond ('triangular' bond) or angle ('square' bond)

1-4: angle 13458 13459 duplicates bond ('triangular' bond) or angle ('square' bond)

1-4: angle 13462 13463 duplicates bond ('triangular' bond) or angle ('square' bond)

1-4: angle 13466 13467 duplicates bond ('triangular' bond) or angle ('square' bond)

1-4: angle 13470 13471 duplicates bond ('triangular' bond) or angle ('square' bond)

1-4: angle 13474 13475 duplicates bond ('triangular' bond) or angle ('square' bond)

1-4: angle 13478 13479 duplicates bond ('triangular' bond) or angle ('square' bond)

1-4: angle 13482 13483 duplicates bond ('triangular' bond) or angle ('square' bond)

1-4: angle 13486 13487 duplicates bond ('triangular' bond) or angle ('square' bond)

1-4: angle 13490 13491 duplicates bond ('triangular' bond) or angle ('square' bond)

1-4: angle 13494 13495 duplicates bond ('triangular' bond) or angle ('square' bond)

1-4: angle 13498 13499 duplicates bond ('triangular' bond) or angle ('square' bond)

1-4: angle 13502 13503 duplicates bond ('triangular' bond) or angle ('square' bond)

1-4: angle 13506 13507 duplicates bond ('triangular' bond) or angle ('square' bond)

1-4: angle 13510 13511 duplicates bond ('triangular' bond) or angle ('square' bond)

1-4: angle 13514 13515 duplicates bond ('triangular' bond) or angle ('square' bond)

1-4: angle 13518 13519 duplicates bond ('triangular' bond) or angle ('square' bond)

1-4: angle 13522 13523 duplicates bond ('triangular' bond) or angle ('square' bond)

1-4: angle 13526 13527 duplicates bond ('triangular' bond) or angle ('square' bond)

1-4: angle 13530 13531 duplicates bond ('triangular' bond) or angle ('square' bond)

1-4: angle 13534 13535 duplicates bond ('triangular' bond) or angle ('square' bond)

1-4: angle 13538 13539 duplicates bond ('triangular' bond) or angle ('square' bond)

1-4: angle 13542 13543 duplicates bond ('triangular' bond) or angle ('square' bond)

1-4: angle 13546 13547 duplicates bond ('triangular' bond) or angle ('square' bond)

1-4: angle 13550 13551 duplicates bond ('triangular' bond) or angle ('square' bond)

1-4: angle 13554 13555 duplicates bond ('triangular' bond) or angle ('square' bond)

1-4: angle 13558 13559 duplicates bond ('triangular' bond) or angle ('square' bond)

1-4: angle 13562 13563 duplicates bond ('triangular' bond) or angle ('square' bond)

1-4: angle 13566 13567 duplicates bond ('triangular' bond) or angle ('square' bond)

1-4: angle 13570 13571 duplicates bond ('triangular' bond) or angle ('square' bond)

1-4: angle 13574 13575 duplicates bond ('triangular' bond) or angle ('square' bond)

1-4: angle 13578 13579 duplicates bond ('triangular' bond) or angle ('square' bond)

1-4: angle 13582 13583 duplicates bond ('triangular' bond) or angle ('square' bond)

1-4: angle 13586 13587 duplicates bond ('triangular' bond) or angle ('square' bond)

1-4: angle 13590 13591 duplicates bond ('triangular' bond) or angle ('square' bond)

1-4: angle 13594 13595 duplicates bond ('triangular' bond) or angle ('square' bond)

1-4: angle 13598 13599 duplicates bond ('triangular' bond) or angle ('square' bond)

1-4: angle 13602 13603 duplicates bond ('triangular' bond) or angle ('square' bond)

1-4: angle 13606 13607 duplicates bond ('triangular' bond) or angle ('square' bond)

1-4: angle 13610 13611 duplicates bond ('triangular' bond) or angle ('square' bond)

1-4: angle 13614 13615 duplicates bond ('triangular' bond) or angle ('square' bond)

1-4: angle 13618 13619 duplicates bond ('triangular' bond) or angle ('square' bond)

1-4: angle 13622 13623 duplicates bond ('triangular' bond) or angle ('square' bond)

1-4: angle 13626 13627 duplicates bond ('triangular' bond) or angle ('square' bond)

1-4: angle 13630 13631 duplicates bond ('triangular' bond) or angle ('square' bond)

1-4: angle 13634 13635 duplicates bond ('triangular' bond) or angle ('square' bond)

1-4: angle 13638 13639 duplicates bond ('triangular' bond) or angle ('square' bond)

1-4: angle 13642 13643 duplicates bond ('triangular' bond) or angle ('square' bond)

1-4: angle 13646 13647 duplicates bond ('triangular' bond) or angle ('square' bond)

1-4: angle 13650 13651 duplicates bond ('triangular' bond) or angle ('square' bond)

1-4: angle 13654 13655 duplicates bond ('triangular' bond) or angle ('square' bond)

1-4: angle 13658 13659 duplicates bond ('triangular' bond) or angle ('square' bond)

1-4: angle 13662 13663 duplicates bond ('triangular' bond) or angle ('square' bond)

1-4: angle 13666 13667 duplicates bond ('triangular' bond) or angle ('square' bond)

1-4: angle 13670 13671 duplicates bond ('triangular' bond) or angle ('square' bond)

1-4: angle 13674 13675 duplicates bond ('triangular' bond) or angle ('square' bond)

1-4: angle 13678 13679 duplicates bond ('triangular' bond) or angle ('square' bond)

1-4: angle 13682 13683 duplicates bond ('triangular' bond) or angle ('square' bond)

1-4: angle 13686 13687 duplicates bond ('triangular' bond) or angle ('square' bond)

1-4: angle 13690 13691 duplicates bond ('triangular' bond) or angle ('square' bond)

1-4: angle 13694 13695 duplicates bond ('triangular' bond) or angle ('square' bond)

1-4: angle 13698 13699 duplicates bond ('triangular' bond) or angle ('square' bond)

1-4: angle 13702 13703 duplicates bond ('triangular' bond) or angle ('square' bond)

1-4: angle 13706 13707 duplicates bond ('triangular' bond) or angle ('square' bond)

1-4: angle 13710 13711 duplicates bond ('triangular' bond) or angle ('square' bond)

1-4: angle 13714 13715 duplicates bond ('triangular' bond) or angle ('square' bond)

1-4: angle 13718 13719 duplicates bond ('triangular' bond) or angle ('square' bond)

1-4: angle 13722 13723 duplicates bond ('triangular' bond) or angle ('square' bond)

1-4: angle 13726 13727 duplicates bond ('triangular' bond) or angle ('square' bond)

1-4: angle 13730 13731 duplicates bond ('triangular' bond) or angle ('square' bond)

1-4: angle 13734 13735 duplicates bond ('triangular' bond) or angle ('square' bond)

1-4: angle 13738 13739 duplicates bond ('triangular' bond) or angle ('square' bond)

1-4: angle 13742 13743 duplicates bond ('triangular' bond) or angle ('square' bond)

1-4: angle 13746 13747 duplicates bond ('triangular' bond) or angle ('square' bond)

1-4: angle 13750 13751 duplicates bond ('triangular' bond) or angle ('square' bond)

1-4: angle 13754 13755 duplicates bond ('triangular' bond) or angle ('square' bond)

1-4: angle 13758 13759 duplicates bond ('triangular' bond) or angle ('square' bond)

1-4: angle 13762 13763 duplicates bond ('triangular' bond) or angle ('square' bond)

1-4: angle 13766 13767 duplicates bond ('triangular' bond) or angle ('square' bond)

1-4: angle 13770 13771 duplicates bond ('triangular' bond) or angle ('square' bond)

1-4: angle 13774 13775 duplicates bond ('triangular' bond) or angle ('square' bond)

1-4: angle 13778 13779 duplicates bond ('triangular' bond) or angle ('square' bond)

1-4: angle 13782 13783 duplicates bond ('triangular' bond) or angle ('square' bond)

1-4: angle 13786 13787 duplicates bond ('triangular' bond) or angle ('square' bond)

1-4: angle 13790 13791 duplicates bond ('triangular' bond) or angle ('square' bond)

1-4: angle 13794 13795 duplicates bond ('triangular' bond) or angle ('square' bond)

1-4: angle 13798 13799 duplicates bond ('triangular' bond) or angle ('square' bond)

1-4: angle 13802 13803 duplicates bond ('triangular' bond) or angle ('square' bond)

1-4: angle 13806 13807 duplicates bond ('triangular' bond) or angle ('square' bond)

1-4: angle 13810 13811 duplicates bond ('triangular' bond) or angle ('square' bond)

1-4: angle 13814 13815 duplicates bond ('triangular' bond) or angle ('square' bond)

1-4: angle 13818 13819 duplicates bond ('triangular' bond) or angle ('square' bond)

1-4: angle 13822 13823 duplicates bond ('triangular' bond) or angle ('square' bond)

1-4: angle 13826 13827 duplicates bond ('triangular' bond) or angle ('square' bond)

1-4: angle 13830 13831 duplicates bond ('triangular' bond) or angle ('square' bond)

1-4: angle 13834 13835 duplicates bond ('triangular' bond) or angle ('square' bond)

1-4: angle 13838 13839 duplicates bond ('triangular' bond) or angle ('square' bond)

1-4: angle 13842 13843 duplicates bond ('triangular' bond) or angle ('square' bond)

1-4: angle 13846 13847 duplicates bond ('triangular' bond) or angle ('square' bond)

1-4: angle 13850 13851 duplicates bond ('triangular' bond) or angle ('square' bond)

1-4: angle 13854 13855 duplicates bond ('triangular' bond) or angle ('square' bond)

1-4: angle 13858 13859 duplicates bond ('triangular' bond) or angle ('square' bond)

1-4: angle 13862 13863 duplicates bond ('triangular' bond) or angle ('square' bond)

1-4: angle 13866 13867 duplicates bond ('triangular' bond) or angle ('square' bond)

1-4: angle 13870 13871 duplicates bond ('triangular' bond) or angle ('square' bond)

1-4: angle 13874 13875 duplicates bond ('triangular' bond) or angle ('square' bond)

1-4: angle 13878 13879 duplicates bond ('triangular' bond) or angle ('square' bond)

1-4: angle 13882 13883 duplicates bond ('triangular' bond) or angle ('square' bond)

1-4: angle 13886 13887 duplicates bond ('triangular' bond) or angle ('square' bond)

1-4: angle 13890 13891 duplicates bond ('triangular' bond) or angle ('square' bond)

1-4: angle 13894 13895 duplicates bond ('triangular' bond) or angle ('square' bond)

1-4: angle 13898 13899 duplicates bond ('triangular' bond) or angle ('square' bond)

1-4: angle 13902 13903 duplicates bond ('triangular' bond) or angle ('square' bond)

1-4: angle 13906 13907 duplicates bond ('triangular' bond) or angle ('square' bond)

1-4: angle 13910 13911 duplicates bond ('triangular' bond) or angle ('square' bond)

1-4: angle 13914 13915 duplicates bond ('triangular' bond) or angle ('square' bond)

1-4: angle 13918 13919 duplicates bond ('triangular' bond) or angle ('square' bond)

1-4: angle 13922 13923 duplicates bond ('triangular' bond) or angle ('square' bond)

1-4: angle 13926 13927 duplicates bond ('triangular' bond) or angle ('square' bond)

1-4: angle 13930 13931 duplicates bond ('triangular' bond) or angle ('square' bond)

1-4: angle 13934 13935 duplicates bond ('triangular' bond) or angle ('square' bond)

1-4: angle 13938 13939 duplicates bond ('triangular' bond) or angle ('square' bond)

1-4: angle 13942 13943 duplicates bond ('triangular' bond) or angle ('square' bond)

1-4: angle 13946 13947 duplicates bond ('triangular' bond) or angle ('square' bond)

1-4: angle 13950 13951 duplicates bond ('triangular' bond) or angle ('square' bond)

1-4: angle 13954 13955 duplicates bond ('triangular' bond) or angle ('square' bond)

1-4: angle 13958 13959 duplicates bond ('triangular' bond) or angle ('square' bond)

1-4: angle 13962 13963 duplicates bond ('triangular' bond) or angle ('square' bond)

1-4: angle 13966 13967 duplicates bond ('triangular' bond) or angle ('square' bond)

1-4: angle 13970 13971 duplicates bond ('triangular' bond) or angle ('square' bond)

1-4: angle 13974 13975 duplicates bond ('triangular' bond) or angle ('square' bond)

1-4: angle 13978 13979 duplicates bond ('triangular' bond) or angle ('square' bond)

1-4: angle 13982 13983 duplicates bond ('triangular' bond) or angle ('square' bond)

1-4: angle 13986 13987 duplicates bond ('triangular' bond) or angle ('square' bond)

1-4: angle 13990 13991 duplicates bond ('triangular' bond) or angle ('square' bond)

1-4: angle 13994 13995 duplicates bond ('triangular' bond) or angle ('square' bond)

1-4: angle 13998 13999 duplicates bond ('triangular' bond) or angle ('square' bond)

1-4: angle 14002 14003 duplicates bond ('triangular' bond) or angle ('square' bond)

1-4: angle 14006 14007 duplicates bond ('triangular' bond) or angle ('square' bond)

1-4: angle 14010 14011 duplicates bond ('triangular' bond) or angle ('square' bond)

1-4: angle 14014 14015 duplicates bond ('triangular' bond) or angle ('square' bond)

1-4: angle 14018 14019 duplicates bond ('triangular' bond) or angle ('square' bond)

1-4: angle 14022 14023 duplicates bond ('triangular' bond) or angle ('square' bond)

1-4: angle 14026 14027 duplicates bond ('triangular' bond) or angle ('square' bond)

1-4: angle 14030 14031 duplicates bond ('triangular' bond) or angle ('square' bond)

1-4: angle 14034 14035 duplicates bond ('triangular' bond) or angle ('square' bond)

1-4: angle 14038 14039 duplicates bond ('triangular' bond) or angle ('square' bond)

1-4: angle 14042 14043 duplicates bond ('triangular' bond) or angle ('square' bond)

1-4: angle 14046 14047 duplicates bond ('triangular' bond) or angle ('square' bond)

1-4: angle 14050 14051 duplicates bond ('triangular' bond) or angle ('square' bond)

1-4: angle 14054 14055 duplicates bond ('triangular' bond) or angle ('square' bond)

1-4: angle 14058 14059 duplicates bond ('triangular' bond) or angle ('square' bond)

1-4: angle 14062 14063 duplicates bond ('triangular' bond) or angle ('square' bond)

1-4: angle 14066 14067 duplicates bond ('triangular' bond) or angle ('square' bond)

1-4: angle 14070 14071 duplicates bond ('triangular' bond) or angle ('square' bond)

1-4: angle 14074 14075 duplicates bond ('triangular' bond) or angle ('square' bond)

1-4: angle 14078 14079 duplicates bond ('triangular' bond) or angle ('square' bond)

1-4: angle 14082 14083 duplicates bond ('triangular' bond) or angle ('square' bond)

1-4: angle 14086 14087 duplicates bond ('triangular' bond) or angle ('square' bond)

1-4: angle 14090 14091 duplicates bond ('triangular' bond) or angle ('square' bond)

1-4: angle 14094 14095 duplicates bond ('triangular' bond) or angle ('square' bond)

1-4: angle 14098 14099 duplicates bond ('triangular' bond) or angle ('square' bond)

1-4: angle 14102 14103 duplicates bond ('triangular' bond) or angle ('square' bond)

1-4: angle 14106 14107 duplicates bond ('triangular' bond) or angle ('square' bond)

1-4: angle 14110 14111 duplicates bond ('triangular' bond) or angle ('square' bond)

1-4: angle 14114 14115 duplicates bond ('triangular' bond) or angle ('square' bond)

1-4: angle 14118 14119 duplicates bond ('triangular' bond) or angle ('square' bond)

1-4: angle 14122 14123 duplicates bond ('triangular' bond) or angle ('square' bond)

1-4: angle 14126 14127 duplicates bond ('triangular' bond) or angle ('square' bond)

1-4: angle 14130 14131 duplicates bond ('triangular' bond) or angle ('square' bond)

1-4: angle 14134 14135 duplicates bond ('triangular' bond) or angle ('square' bond)

1-4: angle 14138 14139 duplicates bond ('triangular' bond) or angle ('square' bond)

1-4: angle 14142 14143 duplicates bond ('triangular' bond) or angle ('square' bond)

1-4: angle 14146 14147 duplicates bond ('triangular' bond) or angle ('square' bond)

1-4: angle 14150 14151 duplicates bond ('triangular' bond) or angle ('square' bond)

1-4: angle 14154 14155 duplicates bond ('triangular' bond) or angle ('square' bond)

1-4: angle 14158 14159 duplicates bond ('triangular' bond) or angle ('square' bond)

1-4: angle 14162 14163 duplicates bond ('triangular' bond) or angle ('square' bond)

1-4: angle 14166 14167 duplicates bond ('triangular' bond) or angle ('square' bond)

1-4: angle 14170 14171 duplicates bond ('triangular' bond) or angle ('square' bond)

1-4: angle 14174 14175 duplicates bond ('triangular' bond) or angle ('square' bond)

1-4: angle 14178 14179 duplicates bond ('triangular' bond) or angle ('square' bond)

1-4: angle 14182 14183 duplicates bond ('triangular' bond) or angle ('square' bond)

1-4: angle 14186 14187 duplicates bond ('triangular' bond) or angle ('square' bond)

1-4: angle 14190 14191 duplicates bond ('triangular' bond) or angle ('square' bond)

1-4: angle 14194 14195 duplicates bond ('triangular' bond) or angle ('square' bond)

1-4: angle 14198 14199 duplicates bond ('triangular' bond) or angle ('square' bond)

1-4: angle 14202 14203 duplicates bond ('triangular' bond) or angle ('square' bond)

1-4: angle 14206 14207 duplicates bond ('triangular' bond) or angle ('square' bond)

1-4: angle 14210 14211 duplicates bond ('triangular' bond) or angle ('square' bond)

1-4: angle 14214 14215 duplicates bond ('triangular' bond) or angle ('square' bond)

1-4: angle 14218 14219 duplicates bond ('triangular' bond) or angle ('square' bond)

1-4: angle 14222 14223 duplicates bond ('triangular' bond) or angle ('square' bond)

1-4: angle 14226 14227 duplicates bond ('triangular' bond) or angle ('square' bond)

1-4: angle 14230 14231 duplicates bond ('triangular' bond) or angle ('square' bond)

1-4: angle 14234 14235 duplicates bond ('triangular' bond) or angle ('square' bond)

1-4: angle 14238 14239 duplicates bond ('triangular' bond) or angle ('square' bond)

1-4: angle 14242 14243 duplicates bond ('triangular' bond) or angle ('square' bond)

1-4: angle 14246 14247 duplicates bond ('triangular' bond) or angle ('square' bond)

1-4: angle 14250 14251 duplicates bond ('triangular' bond) or angle ('square' bond)

1-4: angle 14254 14255 duplicates bond ('triangular' bond) or angle ('square' bond)

1-4: angle 14258 14259 duplicates bond ('triangular' bond) or angle ('square' bond)

1-4: angle 14262 14263 duplicates bond ('triangular' bond) or angle ('square' bond)

1-4: angle 14266 14267 duplicates bond ('triangular' bond) or angle ('square' bond)

1-4: angle 14270 14271 duplicates bond ('triangular' bond) or angle ('square' bond)

1-4: angle 14274 14275 duplicates bond ('triangular' bond) or angle ('square' bond)

1-4: angle 14278 14279 duplicates bond ('triangular' bond) or angle ('square' bond)

1-4: angle 14282 14283 duplicates bond ('triangular' bond) or angle ('square' bond)

1-4: angle 14286 14287 duplicates bond ('triangular' bond) or angle ('square' bond)

1-4: angle 14290 14291 duplicates bond ('triangular' bond) or angle ('square' bond)

1-4: angle 14294 14295 duplicates bond ('triangular' bond) or angle ('square' bond)

1-4: angle 14298 14299 duplicates bond ('triangular' bond) or angle ('square' bond)

1-4: angle 14302 14303 duplicates bond ('triangular' bond) or angle ('square' bond)

1-4: angle 14306 14307 duplicates bond ('triangular' bond) or angle ('square' bond)

1-4: angle 14310 14311 duplicates bond ('triangular' bond) or angle ('square' bond)

1-4: angle 14314 14315 duplicates bond ('triangular' bond) or angle ('square' bond)

1-4: angle 14318 14319 duplicates bond ('triangular' bond) or angle ('square' bond)

1-4: angle 14322 14323 duplicates bond ('triangular' bond) or angle ('square' bond)

1-4: angle 14326 14327 duplicates bond ('triangular' bond) or angle ('square' bond)

1-4: angle 14330 14331 duplicates bond ('triangular' bond) or angle ('square' bond)

1-4: angle 14334 14335 duplicates bond ('triangular' bond) or angle ('square' bond)

1-4: angle 14338 14339 duplicates bond ('triangular' bond) or angle ('square' bond)

1-4: angle 14342 14343 duplicates bond ('triangular' bond) or angle ('square' bond)

1-4: angle 14346 14347 duplicates bond ('triangular' bond) or angle ('square' bond)

1-4: angle 14350 14351 duplicates bond ('triangular' bond) or angle ('square' bond)

1-4: angle 14354 14355 duplicates bond ('triangular' bond) or angle ('square' bond)

1-4: angle 14358 14359 duplicates bond ('triangular' bond) or angle ('square' bond)

1-4: angle 14362 14363 duplicates bond ('triangular' bond) or angle ('square' bond)

1-4: angle 14366 14367 duplicates bond ('triangular' bond) or angle ('square' bond)

1-4: angle 14370 14371 duplicates bond ('triangular' bond) or angle ('square' bond)

1-4: angle 14374 14375 duplicates bond ('triangular' bond) or angle ('square' bond)

1-4: angle 14378 14379 duplicates bond ('triangular' bond) or angle ('square' bond)

1-4: angle 14382 14383 duplicates bond ('triangular' bond) or angle ('square' bond)

1-4: angle 14386 14387 duplicates bond ('triangular' bond) or angle ('square' bond)

1-4: angle 14390 14391 duplicates bond ('triangular' bond) or angle ('square' bond)

1-4: angle 14394 14395 duplicates bond ('triangular' bond) or angle ('square' bond)

1-4: angle 14398 14399 duplicates bond ('triangular' bond) or angle ('square' bond)

1-4: angle 14402 14403 duplicates bond ('triangular' bond) or angle ('square' bond)

1-4: angle 14406 14407 duplicates bond ('triangular' bond) or angle ('square' bond)

1-4: angle 14410 14411 duplicates bond ('triangular' bond) or angle ('square' bond)

1-4: angle 14414 14415 duplicates bond ('triangular' bond) or angle ('square' bond)

1-4: angle 14418 14419 duplicates bond ('triangular' bond) or angle ('square' bond)

1-4: angle 14422 14423 duplicates bond ('triangular' bond) or angle ('square' bond)

1-4: angle 14426 14427 duplicates bond ('triangular' bond) or angle ('square' bond)

1-4: angle 14430 14431 duplicates bond ('triangular' bond) or angle ('square' bond)

1-4: angle 14434 14435 duplicates bond ('triangular' bond) or angle ('square' bond)

1-4: angle 14438 14439 duplicates bond ('triangular' bond) or angle ('square' bond)

1-4: angle 14442 14443 duplicates bond ('triangular' bond) or angle ('square' bond)

1-4: angle 14446 14447 duplicates bond ('triangular' bond) or angle ('square' bond)

1-4: angle 14450 14451 duplicates bond ('triangular' bond) or angle ('square' bond)

1-4: angle 14454 14455 duplicates bond ('triangular' bond) or angle ('square' bond)

1-4: angle 14458 14459 duplicates bond ('triangular' bond) or angle ('square' bond)

1-4: angle 14462 14463 duplicates bond ('triangular' bond) or angle ('square' bond)

1-4: angle 14466 14467 duplicates bond ('triangular' bond) or angle ('square' bond)

1-4: angle 14470 14471 duplicates bond ('triangular' bond) or angle ('square' bond)

1-4: angle 14474 14475 duplicates bond ('triangular' bond) or angle ('square' bond)

1-4: angle 14478 14479 duplicates bond ('triangular' bond) or angle ('square' bond)

1-4: angle 14482 14483 duplicates bond ('triangular' bond) or angle ('square' bond)

1-4: angle 14486 14487 duplicates bond ('triangular' bond) or angle ('square' bond)

1-4: angle 14490 14491 duplicates bond ('triangular' bond) or angle ('square' bond)

1-4: angle 14494 14495 duplicates bond ('triangular' bond) or angle ('square' bond)

1-4: angle 14498 14499 duplicates bond ('triangular' bond) or angle ('square' bond)

1-4: angle 14502 14503 duplicates bond ('triangular' bond) or angle ('square' bond)

1-4: angle 14506 14507 duplicates bond ('triangular' bond) or angle ('square' bond)

1-4: angle 14510 14511 duplicates bond ('triangular' bond) or angle ('square' bond)

1-4: angle 14514 14515 duplicates bond ('triangular' bond) or angle ('square' bond)

1-4: angle 14518 14519 duplicates bond ('triangular' bond) or angle ('square' bond)

1-4: angle 14522 14523 duplicates bond ('triangular' bond) or angle ('square' bond)

1-4: angle 14526 14527 duplicates bond ('triangular' bond) or angle ('square' bond)

1-4: angle 14530 14531 duplicates bond ('triangular' bond) or angle ('square' bond)

1-4: angle 14534 14535 duplicates bond ('triangular' bond) or angle ('square' bond)

1-4: angle 14538 14539 duplicates bond ('triangular' bond) or angle ('square' bond)

1-4: angle 14542 14543 duplicates bond ('triangular' bond) or angle ('square' bond)

1-4: angle 14546 14547 duplicates bond ('triangular' bond) or angle ('square' bond)

1-4: angle 14550 14551 duplicates bond ('triangular' bond) or angle ('square' bond)

1-4: angle 14554 14555 duplicates bond ('triangular' bond) or angle ('square' bond)

1-4: angle 14558 14559 duplicates bond ('triangular' bond) or angle ('square' bond)

1-4: angle 14562 14563 duplicates bond ('triangular' bond) or angle ('square' bond)

1-4: angle 14566 14567 duplicates bond ('triangular' bond) or angle ('square' bond)

1-4: angle 14570 14571 duplicates bond ('triangular' bond) or angle ('square' bond)

1-4: angle 14574 14575 duplicates bond ('triangular' bond) or angle ('square' bond)

1-4: angle 14578 14579 duplicates bond ('triangular' bond) or angle ('square' bond)

1-4: angle 14582 14583 duplicates bond ('triangular' bond) or angle ('square' bond)

1-4: angle 14586 14587 duplicates bond ('triangular' bond) or angle ('square' bond)

1-4: angle 14590 14591 duplicates bond ('triangular' bond) or angle ('square' bond)

1-4: angle 14594 14595 duplicates bond ('triangular' bond) or angle ('square' bond)

1-4: angle 14598 14599 duplicates bond ('triangular' bond) or angle ('square' bond)

1-4: angle 14602 14603 duplicates bond ('triangular' bond) or angle ('square' bond)

1-4: angle 14606 14607 duplicates bond ('triangular' bond) or angle ('square' bond)

1-4: angle 14610 14611 duplicates bond ('triangular' bond) or angle ('square' bond)

1-4: angle 14614 14615 duplicates bond ('triangular' bond) or angle ('square' bond)

1-4: angle 14618 14619 duplicates bond ('triangular' bond) or angle ('square' bond)

1-4: angle 14622 14623 duplicates bond ('triangular' bond) or angle ('square' bond)

1-4: angle 14626 14627 duplicates bond ('triangular' bond) or angle ('square' bond)

1-4: angle 14630 14631 duplicates bond ('triangular' bond) or angle ('square' bond)

1-4: angle 14634 14635 duplicates bond ('triangular' bond) or angle ('square' bond)

1-4: angle 14638 14639 duplicates bond ('triangular' bond) or angle ('square' bond)

1-4: angle 14642 14643 duplicates bond ('triangular' bond) or angle ('square' bond)

1-4: angle 14646 14647 duplicates bond ('triangular' bond) or angle ('square' bond)

1-4: angle 14650 14651 duplicates bond ('triangular' bond) or angle ('square' bond)

1-4: angle 14654 14655 duplicates bond ('triangular' bond) or angle ('square' bond)

1-4: angle 14658 14659 duplicates bond ('triangular' bond) or angle ('square' bond)

1-4: angle 14662 14663 duplicates bond ('triangular' bond) or angle ('square' bond)

1-4: angle 14666 14667 duplicates bond ('triangular' bond) or angle ('square' bond)

1-4: angle 14670 14671 duplicates bond ('triangular' bond) or angle ('square' bond)

1-4: angle 14674 14675 duplicates bond ('triangular' bond) or angle ('square' bond)

1-4: angle 14678 14679 duplicates bond ('triangular' bond) or angle ('square' bond)

1-4: angle 14682 14683 duplicates bond ('triangular' bond) or angle ('square' bond)

1-4: angle 14686 14687 duplicates bond ('triangular' bond) or angle ('square' bond)

1-4: angle 14690 14691 duplicates bond ('triangular' bond) or angle ('square' bond)

1-4: angle 14694 14695 duplicates bond ('triangular' bond) or angle ('square' bond)

1-4: angle 14698 14699 duplicates bond ('triangular' bond) or angle ('square' bond)

1-4: angle 14702 14703 duplicates bond ('triangular' bond) or angle ('square' bond)

1-4: angle 14706 14707 duplicates bond ('triangular' bond) or angle ('square' bond)

1-4: angle 14710 14711 duplicates bond ('triangular' bond) or angle ('square' bond)

1-4: angle 14714 14715 duplicates bond ('triangular' bond) or angle ('square' bond)

1-4: angle 14718 14719 duplicates bond ('triangular' bond) or angle ('square' bond)

1-4: angle 14722 14723 duplicates bond ('triangular' bond) or angle ('square' bond)

1-4: angle 14726 14727 duplicates bond ('triangular' bond) or angle ('square' bond)

1-4: angle 14730 14731 duplicates bond ('triangular' bond) or angle ('square' bond)

1-4: angle 14734 14735 duplicates bond ('triangular' bond) or angle ('square' bond)

1-4: angle 14738 14739 duplicates bond ('triangular' bond) or angle ('square' bond)

1-4: angle 14742 14743 duplicates bond ('triangular' bond) or angle ('square' bond)

1-4: angle 14746 14747 duplicates bond ('triangular' bond) or angle ('square' bond)

1-4: angle 14750 14751 duplicates bond ('triangular' bond) or angle ('square' bond)

1-4: angle 14754 14755 duplicates bond ('triangular' bond) or angle ('square' bond)

1-4: angle 14758 14759 duplicates bond ('triangular' bond) or angle ('square' bond)

1-4: angle 14762 14763 duplicates bond ('triangular' bond) or angle ('square' bond)

1-4: angle 14766 14767 duplicates bond ('triangular' bond) or angle ('square' bond)

1-4: angle 14770 14771 duplicates bond ('triangular' bond) or angle ('square' bond)

1-4: angle 14774 14775 duplicates bond ('triangular' bond) or angle ('square' bond)

1-4: angle 14778 14779 duplicates bond ('triangular' bond) or angle ('square' bond)

1-4: angle 14782 14783 duplicates bond ('triangular' bond) or angle ('square' bond)

1-4: angle 14786 14787 duplicates bond ('triangular' bond) or angle ('square' bond)

1-4: angle 14790 14791 duplicates bond ('triangular' bond) or angle ('square' bond)

1-4: angle 14794 14795 duplicates bond ('triangular' bond) or angle ('square' bond)

1-4: angle 14798 14799 duplicates bond ('triangular' bond) or angle ('square' bond)

1-4: angle 14802 14803 duplicates bond ('triangular' bond) or angle ('square' bond)

1-4: angle 14806 14807 duplicates bond ('triangular' bond) or angle ('square' bond)

1-4: angle 14810 14811 duplicates bond ('triangular' bond) or angle ('square' bond)

1-4: angle 14814 14815 duplicates bond ('triangular' bond) or angle ('square' bond)

1-4: angle 14818 14819 duplicates bond ('triangular' bond) or angle ('square' bond)

1-4: angle 14822 14823 duplicates bond ('triangular' bond) or angle ('square' bond)

1-4: angle 14826 14827 duplicates bond ('triangular' bond) or angle ('square' bond)

1-4: angle 14830 14831 duplicates bond ('triangular' bond) or angle ('square' bond)

1-4: angle 14834 14835 duplicates bond ('triangular' bond) or angle ('square' bond)

1-4: angle 14838 14839 duplicates bond ('triangular' bond) or angle ('square' bond)

1-4: angle 14842 14843 duplicates bond ('triangular' bond) or angle ('square' bond)

1-4: angle 14846 14847 duplicates bond ('triangular' bond) or angle ('square' bond)

1-4: angle 14850 14851 duplicates bond ('triangular' bond) or angle ('square' bond)

1-4: angle 14854 14855 duplicates bond ('triangular' bond) or angle ('square' bond)

1-4: angle 14858 14859 duplicates bond ('triangular' bond) or angle ('square' bond)

1-4: angle 14862 14863 duplicates bond ('triangular' bond) or angle ('square' bond)

1-4: angle 14866 14867 duplicates bond ('triangular' bond) or angle ('square' bond)

1-4: angle 14870 14871 duplicates bond ('triangular' bond) or angle ('square' bond)

1-4: angle 14874 14875 duplicates bond ('triangular' bond) or angle ('square' bond)

1-4: angle 14878 14879 duplicates bond ('triangular' bond) or angle ('square' bond)

1-4: angle 14882 14883 duplicates bond ('triangular' bond) or angle ('square' bond)

1-4: angle 14886 14887 duplicates bond ('triangular' bond) or angle ('square' bond)

1-4: angle 14890 14891 duplicates bond ('triangular' bond) or angle ('square' bond)

1-4: angle 14894 14895 duplicates bond ('triangular' bond) or angle ('square' bond)

1-4: angle 14898 14899 duplicates bond ('triangular' bond) or angle ('square' bond)

1-4: angle 14902 14903 duplicates bond ('triangular' bond) or angle ('square' bond)

1-4: angle 14906 14907 duplicates bond ('triangular' bond) or angle ('square' bond)

1-4: angle 14910 14911 duplicates bond ('triangular' bond) or angle ('square' bond)

1-4: angle 14914 14915 duplicates bond ('triangular' bond) or angle ('square' bond)

1-4: angle 14918 14919 duplicates bond ('triangular' bond) or angle ('square' bond)

1-4: angle 14922 14923 duplicates bond ('triangular' bond) or angle ('square' bond)

1-4: angle 14926 14927 duplicates bond ('triangular' bond) or angle ('square' bond)

1-4: angle 14930 14931 duplicates bond ('triangular' bond) or angle ('square' bond)

1-4: angle 14934 14935 duplicates bond ('triangular' bond) or angle ('square' bond)

1-4: angle 14938 14939 duplicates bond ('triangular' bond) or angle ('square' bond)

1-4: angle 14942 14943 duplicates bond ('triangular' bond) or angle ('square' bond)

1-4: angle 14946 14947 duplicates bond ('triangular' bond) or angle ('square' bond)

1-4: angle 14950 14951 duplicates bond ('triangular' bond) or angle ('square' bond)

1-4: angle 14954 14955 duplicates bond ('triangular' bond) or angle ('square' bond)

1-4: angle 14958 14959 duplicates bond ('triangular' bond) or angle ('square' bond)

1-4: angle 14962 14963 duplicates bond ('triangular' bond) or angle ('square' bond)

1-4: angle 14966 14967 duplicates bond ('triangular' bond) or angle ('square' bond)

1-4: angle 14970 14971 duplicates bond ('triangular' bond) or angle ('square' bond)

1-4: angle 14974 14975 duplicates bond ('triangular' bond) or angle ('square' bond)

1-4: angle 14978 14979 duplicates bond ('triangular' bond) or angle ('square' bond)

1-4: angle 14982 14983 duplicates bond ('triangular' bond) or angle ('square' bond)

1-4: angle 14986 14987 duplicates bond ('triangular' bond) or angle ('square' bond)

1-4: angle 14990 14991 duplicates bond ('triangular' bond) or angle ('square' bond)

1-4: angle 14994 14995 duplicates bond ('triangular' bond) or angle ('square' bond)

1-4: angle 14998 14999 duplicates bond ('triangular' bond) or angle ('square' bond)

1-4: angle 15002 15003 duplicates bond ('triangular' bond) or angle ('square' bond)

1-4: angle 15006 15007 duplicates bond ('triangular' bond) or angle ('square' bond)

1-4: angle 15010 15011 duplicates bond ('triangular' bond) or angle ('square' bond)

1-4: angle 15014 15015 duplicates bond ('triangular' bond) or angle ('square' bond)

1-4: angle 15018 15019 duplicates bond ('triangular' bond) or angle ('square' bond)

1-4: angle 15022 15023 duplicates bond ('triangular' bond) or angle ('square' bond)

1-4: angle 15026 15027 duplicates bond ('triangular' bond) or angle ('square' bond)

1-4: angle 15030 15031 duplicates bond ('triangular' bond) or angle ('square' bond)

1-4: angle 15034 15035 duplicates bond ('triangular' bond) or angle ('square' bond)

1-4: angle 15038 15039 duplicates bond ('triangular' bond) or angle ('square' bond)

1-4: angle 15042 15043 duplicates bond ('triangular' bond) or angle ('square' bond)

1-4: angle 15046 15047 duplicates bond ('triangular' bond) or angle ('square' bond)

1-4: angle 15050 15051 duplicates bond ('triangular' bond) or angle ('square' bond)

1-4: angle 15054 15055 duplicates bond ('triangular' bond) or angle ('square' bond)

1-4: angle 15058 15059 duplicates bond ('triangular' bond) or angle ('square' bond)

1-4: angle 15062 15063 duplicates bond ('triangular' bond) or angle ('square' bond)

1-4: angle 15066 15067 duplicates bond ('triangular' bond) or angle ('square' bond)

1-4: angle 15070 15071 duplicates bond ('triangular' bond) or angle ('square' bond)

1-4: angle 15074 15075 duplicates bond ('triangular' bond) or angle ('square' bond)

1-4: angle 15078 15079 duplicates bond ('triangular' bond) or angle ('square' bond)

1-4: angle 15082 15083 duplicates bond ('triangular' bond) or angle ('square' bond)

1-4: angle 15086 15087 duplicates bond ('triangular' bond) or angle ('square' bond)

1-4: angle 15090 15091 duplicates bond ('triangular' bond) or angle ('square' bond)

1-4: angle 15094 15095 duplicates bond ('triangular' bond) or angle ('square' bond)

1-4: angle 15098 15099 duplicates bond ('triangular' bond) or angle ('square' bond)

1-4: angle 15102 15103 duplicates bond ('triangular' bond) or angle ('square' bond)

1-4: angle 15106 15107 duplicates bond ('triangular' bond) or angle ('square' bond)

1-4: angle 15110 15111 duplicates bond ('triangular' bond) or angle ('square' bond)

1-4: angle 15114 15115 duplicates bond ('triangular' bond) or angle ('square' bond)

1-4: angle 15118 15119 duplicates bond ('triangular' bond) or angle ('square' bond)

1-4: angle 15122 15123 duplicates bond ('triangular' bond) or angle ('square' bond)

1-4: angle 15126 15127 duplicates bond ('triangular' bond) or angle ('square' bond)

1-4: angle 15130 15131 duplicates bond ('triangular' bond) or angle ('square' bond)

1-4: angle 15134 15135 duplicates bond ('triangular' bond) or angle ('square' bond)

1-4: angle 15138 15139 duplicates bond ('triangular' bond) or angle ('square' bond)

1-4: angle 15142 15143 duplicates bond ('triangular' bond) or angle ('square' bond)

1-4: angle 15146 15147 duplicates bond ('triangular' bond) or angle ('square' bond)

1-4: angle 15150 15151 duplicates bond ('triangular' bond) or angle ('square' bond)

1-4: angle 15154 15155 duplicates bond ('triangular' bond) or angle ('square' bond)

1-4: angle 15158 15159 duplicates bond ('triangular' bond) or angle ('square' bond)

1-4: angle 15162 15163 duplicates bond ('triangular' bond) or angle ('square' bond)

1-4: angle 15166 15167 duplicates bond ('triangular' bond) or angle ('square' bond)

1-4: angle 15170 15171 duplicates bond ('triangular' bond) or angle ('square' bond)

1-4: angle 15174 15175 duplicates bond ('triangular' bond) or angle ('square' bond)

1-4: angle 15178 15179 duplicates bond ('triangular' bond) or angle ('square' bond)

1-4: angle 15182 15183 duplicates bond ('triangular' bond) or angle ('square' bond)

1-4: angle 15186 15187 duplicates bond ('triangular' bond) or angle ('square' bond)

1-4: angle 15190 15191 duplicates bond ('triangular' bond) or angle ('square' bond)

1-4: angle 15194 15195 duplicates bond ('triangular' bond) or angle ('square' bond)

1-4: angle 15198 15199 duplicates bond ('triangular' bond) or angle ('square' bond)

1-4: angle 15202 15203 duplicates bond ('triangular' bond) or angle ('square' bond)

1-4: angle 15206 15207 duplicates bond ('triangular' bond) or angle ('square' bond)

1-4: angle 15210 15211 duplicates bond ('triangular' bond) or angle ('square' bond)

1-4: angle 15214 15215 duplicates bond ('triangular' bond) or angle ('square' bond)

1-4: angle 15218 15219 duplicates bond ('triangular' bond) or angle ('square' bond)

1-4: angle 15222 15223 duplicates bond ('triangular' bond) or angle ('square' bond)

1-4: angle 15226 15227 duplicates bond ('triangular' bond) or angle ('square' bond)

1-4: angle 15230 15231 duplicates bond ('triangular' bond) or angle ('square' bond)

1-4: angle 15234 15235 duplicates bond ('triangular' bond) or angle ('square' bond)

1-4: angle 15238 15239 duplicates bond ('triangular' bond) or angle ('square' bond)

1-4: angle 15242 15243 duplicates bond ('triangular' bond) or angle ('square' bond)

1-4: angle 15246 15247 duplicates bond ('triangular' bond) or angle ('square' bond)

1-4: angle 15250 15251 duplicates bond ('triangular' bond) or angle ('square' bond)

1-4: angle 15254 15255 duplicates bond ('triangular' bond) or angle ('square' bond)

1-4: angle 15258 15259 duplicates bond ('triangular' bond) or angle ('square' bond)

1-4: angle 15262 15263 duplicates bond ('triangular' bond) or angle ('square' bond)

1-4: angle 15266 15267 duplicates bond ('triangular' bond) or angle ('square' bond)

1-4: angle 15270 15271 duplicates bond ('triangular' bond) or angle ('square' bond)

1-4: angle 15274 15275 duplicates bond ('triangular' bond) or angle ('square' bond)

1-4: angle 15278 15279 duplicates bond ('triangular' bond) or angle ('square' bond)

1-4: angle 15282 15283 duplicates bond ('triangular' bond) or angle ('square' bond)

1-4: angle 15286 15287 duplicates bond ('triangular' bond) or angle ('square' bond)

1-4: angle 15290 15291 duplicates bond ('triangular' bond) or angle ('square' bond)

1-4: angle 15294 15295 duplicates bond ('triangular' bond) or angle ('square' bond)

1-4: angle 15298 15299 duplicates bond ('triangular' bond) or angle ('square' bond)

1-4: angle 15302 15303 duplicates bond ('triangular' bond) or angle ('square' bond)

1-4: angle 15306 15307 duplicates bond ('triangular' bond) or angle ('square' bond)

1-4: angle 15310 15311 duplicates bond ('triangular' bond) or angle ('square' bond)

1-4: angle 15314 15315 duplicates bond ('triangular' bond) or angle ('square' bond)

1-4: angle 15318 15319 duplicates bond ('triangular' bond) or angle ('square' bond)

1-4: angle 15322 15323 duplicates bond ('triangular' bond) or angle ('square' bond)

1-4: angle 15326 15327 duplicates bond ('triangular' bond) or angle ('square' bond)

1-4: angle 15330 15331 duplicates bond ('triangular' bond) or angle ('square' bond)

1-4: angle 15334 15335 duplicates bond ('triangular' bond) or angle ('square' bond)

1-4: angle 15338 15339 duplicates bond ('triangular' bond) or angle ('square' bond)

1-4: angle 15342 15343 duplicates bond ('triangular' bond) or angle ('square' bond)

1-4: angle 15346 15347 duplicates bond ('triangular' bond) or angle ('square' bond)

1-4: angle 15350 15351 duplicates bond ('triangular' bond) or angle ('square' bond)

1-4: angle 15354 15355 duplicates bond ('triangular' bond) or angle ('square' bond)

1-4: angle 15358 15359 duplicates bond ('triangular' bond) or angle ('square' bond)

1-4: angle 15362 15363 duplicates bond ('triangular' bond) or angle ('square' bond)

1-4: angle 15366 15367 duplicates bond ('triangular' bond) or angle ('square' bond)

1-4: angle 15370 15371 duplicates bond ('triangular' bond) or angle ('square' bond)

1-4: angle 15374 15375 duplicates bond ('triangular' bond) or angle ('square' bond)

1-4: angle 15378 15379 duplicates bond ('triangular' bond) or angle ('square' bond)

1-4: angle 15382 15383 duplicates bond ('triangular' bond) or angle ('square' bond)

1-4: angle 15386 15387 duplicates bond ('triangular' bond) or angle ('square' bond)

1-4: angle 15390 15391 duplicates bond ('triangular' bond) or angle ('square' bond)

1-4: angle 15394 15395 duplicates bond ('triangular' bond) or angle ('square' bond)

1-4: angle 15398 15399 duplicates bond ('triangular' bond) or angle ('square' bond)

1-4: angle 15402 15403 duplicates bond ('triangular' bond) or angle ('square' bond)

1-4: angle 15406 15407 duplicates bond ('triangular' bond) or angle ('square' bond)

1-4: angle 15410 15411 duplicates bond ('triangular' bond) or angle ('square' bond)

1-4: angle 15414 15415 duplicates bond ('triangular' bond) or angle ('square' bond)

1-4: angle 15418 15419 duplicates bond ('triangular' bond) or angle ('square' bond)

1-4: angle 15422 15423 duplicates bond ('triangular' bond) or angle ('square' bond)

1-4: angle 15426 15427 duplicates bond ('triangular' bond) or angle ('square' bond)

1-4: angle 15430 15431 duplicates bond ('triangular' bond) or angle ('square' bond)

1-4: angle 15434 15435 duplicates bond ('triangular' bond) or angle ('square' bond)

1-4: angle 15438 15439 duplicates bond ('triangular' bond) or angle ('square' bond)

1-4: angle 15442 15443 duplicates bond ('triangular' bond) or angle ('square' bond)

1-4: angle 15446 15447 duplicates bond ('triangular' bond) or angle ('square' bond)

1-4: angle 15450 15451 duplicates bond ('triangular' bond) or angle ('square' bond)

1-4: angle 15454 15455 duplicates bond ('triangular' bond) or angle ('square' bond)

1-4: angle 15458 15459 duplicates bond ('triangular' bond) or angle ('square' bond)

1-4: angle 15462 15463 duplicates bond ('triangular' bond) or angle ('square' bond)

1-4: angle 15466 15467 duplicates bond ('triangular' bond) or angle ('square' bond)

1-4: angle 15470 15471 duplicates bond ('triangular' bond) or angle ('square' bond)

1-4: angle 15474 15475 duplicates bond ('triangular' bond) or angle ('square' bond)

1-4: angle 15478 15479 duplicates bond ('triangular' bond) or angle ('square' bond)

1-4: angle 15482 15483 duplicates bond ('triangular' bond) or angle ('square' bond)

1-4: angle 15486 15487 duplicates bond ('triangular' bond) or angle ('square' bond)

1-4: angle 15490 15491 duplicates bond ('triangular' bond) or angle ('square' bond)

1-4: angle 15494 15495 duplicates bond ('triangular' bond) or angle ('square' bond)

1-4: angle 15498 15499 duplicates bond ('triangular' bond) or angle ('square' bond)

1-4: angle 15502 15503 duplicates bond ('triangular' bond) or angle ('square' bond)

1-4: angle 15506 15507 duplicates bond ('triangular' bond) or angle ('square' bond)

1-4: angle 15510 15511 duplicates bond ('triangular' bond) or angle ('square' bond)

1-4: angle 15514 15515 duplicates bond ('triangular' bond) or angle ('square' bond)

1-4: angle 15518 15519 duplicates bond ('triangular' bond) or angle ('square' bond)

1-4: angle 15522 15523 duplicates bond ('triangular' bond) or angle ('square' bond)

1-4: angle 15526 15527 duplicates bond ('triangular' bond) or angle ('square' bond)

1-4: angle 15530 15531 duplicates bond ('triangular' bond) or angle ('square' bond)

1-4: angle 15534 15535 duplicates bond ('triangular' bond) or angle ('square' bond)

1-4: angle 15538 15539 duplicates bond ('triangular' bond) or angle ('square' bond)

1-4: angle 15542 15543 duplicates bond ('triangular' bond) or angle ('square' bond)

1-4: angle 15546 15547 duplicates bond ('triangular' bond) or angle ('square' bond)

1-4: angle 15550 15551 duplicates bond ('triangular' bond) or angle ('square' bond)

1-4: angle 15554 15555 duplicates bond ('triangular' bond) or angle ('square' bond)

1-4: angle 15558 15559 duplicates bond ('triangular' bond) or angle ('square' bond)

1-4: angle 15562 15563 duplicates bond ('triangular' bond) or angle ('square' bond)

1-4: angle 15566 15567 duplicates bond ('triangular' bond) or angle ('square' bond)

1-4: angle 15570 15571 duplicates bond ('triangular' bond) or angle ('square' bond)

1-4: angle 15574 15575 duplicates bond ('triangular' bond) or angle ('square' bond)

1-4: angle 15578 15579 duplicates bond ('triangular' bond) or angle ('square' bond)

1-4: angle 15582 15583 duplicates bond ('triangular' bond) or angle ('square' bond)

1-4: angle 15586 15587 duplicates bond ('triangular' bond) or angle ('square' bond)

1-4: angle 15590 15591 duplicates bond ('triangular' bond) or angle ('square' bond)

1-4: angle 15594 15595 duplicates bond ('triangular' bond) or angle ('square' bond)

1-4: angle 15598 15599 duplicates bond ('triangular' bond) or angle ('square' bond)

1-4: angle 15602 15603 duplicates bond ('triangular' bond) or angle ('square' bond)

1-4: angle 15606 15607 duplicates bond ('triangular' bond) or angle ('square' bond)

1-4: angle 15610 15611 duplicates bond ('triangular' bond) or angle ('square' bond)

1-4: angle 15614 15615 duplicates bond ('triangular' bond) or angle ('square' bond)

1-4: angle 15618 15619 duplicates bond ('triangular' bond) or angle ('square' bond)

1-4: angle 15622 15623 duplicates bond ('triangular' bond) or angle ('square' bond)

1-4: angle 15626 15627 duplicates bond ('triangular' bond) or angle ('square' bond)

1-4: angle 15630 15631 duplicates bond ('triangular' bond) or angle ('square' bond)

1-4: angle 15634 15635 duplicates bond ('triangular' bond) or angle ('square' bond)

1-4: angle 15638 15639 duplicates bond ('triangular' bond) or angle ('square' bond)

1-4: angle 15642 15643 duplicates bond ('triangular' bond) or angle ('square' bond)

1-4: angle 15646 15647 duplicates bond ('triangular' bond) or angle ('square' bond)

1-4: angle 15650 15651 duplicates bond ('triangular' bond) or angle ('square' bond)

1-4: angle 15654 15655 duplicates bond ('triangular' bond) or angle ('square' bond)

1-4: angle 15658 15659 duplicates bond ('triangular' bond) or angle ('square' bond)

1-4: angle 15662 15663 duplicates bond ('triangular' bond) or angle ('square' bond)

1-4: angle 15666 15667 duplicates bond ('triangular' bond) or angle ('square' bond)

1-4: angle 15670 15671 duplicates bond ('triangular' bond) or angle ('square' bond)

1-4: angle 15674 15675 duplicates bond ('triangular' bond) or angle ('square' bond)

1-4: angle 15678 15679 duplicates bond ('triangular' bond) or angle ('square' bond)

1-4: angle 15682 15683 duplicates bond ('triangular' bond) or angle ('square' bond)

1-4: angle 15686 15687 duplicates bond ('triangular' bond) or angle ('square' bond)

1-4: angle 15690 15691 duplicates bond ('triangular' bond) or angle ('square' bond)

1-4: angle 15694 15695 duplicates bond ('triangular' bond) or angle ('square' bond)

1-4: angle 15698 15699 duplicates bond ('triangular' bond) or angle ('square' bond)

1-4: angle 15702 15703 duplicates bond ('triangular' bond) or angle ('square' bond)

1-4: angle 15706 15707 duplicates bond ('triangular' bond) or angle ('square' bond)

1-4: angle 15710 15711 duplicates bond ('triangular' bond) or angle ('square' bond)

1-4: angle 15714 15715 duplicates bond ('triangular' bond) or angle ('square' bond)

1-4: angle 15718 15719 duplicates bond ('triangular' bond) or angle ('square' bond)

1-4: angle 15722 15723 duplicates bond ('triangular' bond) or angle ('square' bond)

1-4: angle 15726 15727 duplicates bond ('triangular' bond) or angle ('square' bond)

1-4: angle 15730 15731 duplicates bond ('triangular' bond) or angle ('square' bond)

1-4: angle 15734 15735 duplicates bond ('triangular' bond) or angle ('square' bond)

1-4: angle 15738 15739 duplicates bond ('triangular' bond) or angle ('square' bond)

1-4: angle 15742 15743 duplicates bond ('triangular' bond) or angle ('square' bond)

1-4: angle 15746 15747 duplicates bond ('triangular' bond) or angle ('square' bond)

1-4: angle 15750 15751 duplicates bond ('triangular' bond) or angle ('square' bond)

1-4: angle 15754 15755 duplicates bond ('triangular' bond) or angle ('square' bond)

1-4: angle 15758 15759 duplicates bond ('triangular' bond) or angle ('square' bond)

1-4: angle 15762 15763 duplicates bond ('triangular' bond) or angle ('square' bond)

1-4: angle 15766 15767 duplicates bond ('triangular' bond) or angle ('square' bond)

1-4: angle 15770 15771 duplicates bond ('triangular' bond) or angle ('square' bond)

1-4: angle 15774 15775 duplicates bond ('triangular' bond) or angle ('square' bond)

1-4: angle 15778 15779 duplicates bond ('triangular' bond) or angle ('square' bond)

1-4: angle 15782 15783 duplicates bond ('triangular' bond) or angle ('square' bond)

1-4: angle 15786 15787 duplicates bond ('triangular' bond) or angle ('square' bond)

1-4: angle 15790 15791 duplicates bond ('triangular' bond) or angle ('square' bond)

1-4: angle 15794 15795 duplicates bond ('triangular' bond) or angle ('square' bond)

1-4: angle 15798 15799 duplicates bond ('triangular' bond) or angle ('square' bond)

1-4: angle 15802 15803 duplicates bond ('triangular' bond) or angle ('square' bond)

1-4: angle 15806 15807 duplicates bond ('triangular' bond) or angle ('square' bond)

1-4: angle 15810 15811 duplicates bond ('triangular' bond) or angle ('square' bond)

1-4: angle 15814 15815 duplicates bond ('triangular' bond) or angle ('square' bond)

1-4: angle 15818 15819 duplicates bond ('triangular' bond) or angle ('square' bond)

1-4: angle 15822 15823 duplicates bond ('triangular' bond) or angle ('square' bond)

1-4: angle 15826 15827 duplicates bond ('triangular' bond) or angle ('square' bond)

1-4: angle 15830 15831 duplicates bond ('triangular' bond) or angle ('square' bond)

1-4: angle 15834 15835 duplicates bond ('triangular' bond) or angle ('square' bond)

1-4: angle 15838 15839 duplicates bond ('triangular' bond) or angle ('square' bond)

1-4: angle 15842 15843 duplicates bond ('triangular' bond) or angle ('square' bond)

1-4: angle 15846 15847 duplicates bond ('triangular' bond) or angle ('square' bond)

1-4: angle 15850 15851 duplicates bond ('triangular' bond) or angle ('square' bond)

1-4: angle 15854 15855 duplicates bond ('triangular' bond) or angle ('square' bond)

1-4: angle 15858 15859 duplicates bond ('triangular' bond) or angle ('square' bond)

1-4: angle 15862 15863 duplicates bond ('triangular' bond) or angle ('square' bond)

1-4: angle 15866 15867 duplicates bond ('triangular' bond) or angle ('square' bond)

1-4: angle 15870 15871 duplicates bond ('triangular' bond) or angle ('square' bond)

1-4: angle 15874 15875 duplicates bond ('triangular' bond) or angle ('square' bond)

1-4: angle 15878 15879 duplicates bond ('triangular' bond) or angle ('square' bond)

1-4: angle 15882 15883 duplicates bond ('triangular' bond) or angle ('square' bond)

1-4: angle 15886 15887 duplicates bond ('triangular' bond) or angle ('square' bond)

1-4: angle 15890 15891 duplicates bond ('triangular' bond) or angle ('square' bond)

1-4: angle 15894 15895 duplicates bond ('triangular' bond) or angle ('square' bond)

1-4: angle 15898 15899 duplicates bond ('triangular' bond) or angle ('square' bond)

1-4: angle 15902 15903 duplicates bond ('triangular' bond) or angle ('square' bond)

1-4: angle 15906 15907 duplicates bond ('triangular' bond) or angle ('square' bond)

1-4: angle 15910 15911 duplicates bond ('triangular' bond) or angle ('square' bond)

1-4: angle 15914 15915 duplicates bond ('triangular' bond) or angle ('square' bond)

1-4: angle 15918 15919 duplicates bond ('triangular' bond) or angle ('square' bond)

1-4: angle 15922 15923 duplicates bond ('triangular' bond) or angle ('square' bond)

1-4: angle 15926 15927 duplicates bond ('triangular' bond) or angle ('square' bond)

1-4: angle 15930 15931 duplicates bond ('triangular' bond) or angle ('square' bond)

1-4: angle 15934 15935 duplicates bond ('triangular' bond) or angle ('square' bond)

1-4: angle 15938 15939 duplicates bond ('triangular' bond) or angle ('square' bond)

1-4: angle 15942 15943 duplicates bond ('triangular' bond) or angle ('square' bond)

1-4: angle 15946 15947 duplicates bond ('triangular' bond) or angle ('square' bond)

1-4: angle 15950 15951 duplicates bond ('triangular' bond) or angle ('square' bond)

1-4: angle 15954 15955 duplicates bond ('triangular' bond) or angle ('square' bond)

1-4: angle 15958 15959 duplicates bond ('triangular' bond) or angle ('square' bond)

1-4: angle 15962 15963 duplicates bond ('triangular' bond) or angle ('square' bond)

1-4: angle 15966 15967 duplicates bond ('triangular' bond) or angle ('square' bond)

1-4: angle 15970 15971 duplicates bond ('triangular' bond) or angle ('square' bond)

1-4: angle 15974 15975 duplicates bond ('triangular' bond) or angle ('square' bond)

1-4: angle 15978 15979 duplicates bond ('triangular' bond) or angle ('square' bond)

1-4: angle 15982 15983 duplicates bond ('triangular' bond) or angle ('square' bond)

1-4: angle 15986 15987 duplicates bond ('triangular' bond) or angle ('square' bond)

1-4: angle 15990 15991 duplicates bond ('triangular' bond) or angle ('square' bond)

1-4: angle 15994 15995 duplicates bond ('triangular' bond) or angle ('square' bond)

1-4: angle 15998 15999 duplicates bond ('triangular' bond) or angle ('square' bond)

1-4: angle 16002 16003 duplicates bond ('triangular' bond) or angle ('square' bond)

1-4: angle 16006 16007 duplicates bond ('triangular' bond) or angle ('square' bond)

1-4: angle 16010 16011 duplicates bond ('triangular' bond) or angle ('square' bond)

1-4: angle 16014 16015 duplicates bond ('triangular' bond) or angle ('square' bond)

1-4: angle 16018 16019 duplicates bond ('triangular' bond) or angle ('square' bond)

1-4: angle 16022 16023 duplicates bond ('triangular' bond) or angle ('square' bond)

1-4: angle 16026 16027 duplicates bond ('triangular' bond) or angle ('square' bond)

1-4: angle 16030 16031 duplicates bond ('triangular' bond) or angle ('square' bond)

1-4: angle 16034 16035 duplicates bond ('triangular' bond) or angle ('square' bond)

1-4: angle 16038 16039 duplicates bond ('triangular' bond) or angle ('square' bond)

1-4: angle 16042 16043 duplicates bond ('triangular' bond) or angle ('square' bond)

1-4: angle 16046 16047 duplicates bond ('triangular' bond) or angle ('square' bond)

1-4: angle 16050 16051 duplicates bond ('triangular' bond) or angle ('square' bond)

1-4: angle 16054 16055 duplicates bond ('triangular' bond) or angle ('square' bond)

1-4: angle 16058 16059 duplicates bond ('triangular' bond) or angle ('square' bond)

1-4: angle 16062 16063 duplicates bond ('triangular' bond) or angle ('square' bond)

1-4: angle 16066 16067 duplicates bond ('triangular' bond) or angle ('square' bond)

1-4: angle 16070 16071 duplicates bond ('triangular' bond) or angle ('square' bond)

1-4: angle 16074 16075 duplicates bond ('triangular' bond) or angle ('square' bond)

1-4: angle 16078 16079 duplicates bond ('triangular' bond) or angle ('square' bond)

1-4: angle 16082 16083 duplicates bond ('triangular' bond) or angle ('square' bond)

1-4: angle 16086 16087 duplicates bond ('triangular' bond) or angle ('square' bond)

1-4: angle 16090 16091 duplicates bond ('triangular' bond) or angle ('square' bond)

1-4: angle 16094 16095 duplicates bond ('triangular' bond) or angle ('square' bond)

1-4: angle 16098 16099 duplicates bond ('triangular' bond) or angle ('square' bond)

1-4: angle 16102 16103 duplicates bond ('triangular' bond) or angle ('square' bond)

1-4: angle 16106 16107 duplicates bond ('triangular' bond) or angle ('square' bond)

1-4: angle 16110 16111 duplicates bond ('triangular' bond) or angle ('square' bond)

1-4: angle 16114 16115 duplicates bond ('triangular' bond) or angle ('square' bond)

1-4: angle 16118 16119 duplicates bond ('triangular' bond) or angle ('square' bond)

1-4: angle 16122 16123 duplicates bond ('triangular' bond) or angle ('square' bond)

1-4: angle 16126 16127 duplicates bond ('triangular' bond) or angle ('square' bond)

1-4: angle 16130 16131 duplicates bond ('triangular' bond) or angle ('square' bond)

1-4: angle 16134 16135 duplicates bond ('triangular' bond) or angle ('square' bond)

1-4: angle 16138 16139 duplicates bond ('triangular' bond) or angle ('square' bond)

1-4: angle 16142 16143 duplicates bond ('triangular' bond) or angle ('square' bond)

1-4: angle 16146 16147 duplicates bond ('triangular' bond) or angle ('square' bond)

1-4: angle 16150 16151 duplicates bond ('triangular' bond) or angle ('square' bond)

1-4: angle 16154 16155 duplicates bond ('triangular' bond) or angle ('square' bond)

1-4: angle 16158 16159 duplicates bond ('triangular' bond) or angle ('square' bond)

1-4: angle 16162 16163 duplicates bond ('triangular' bond) or angle ('square' bond)

1-4: angle 16166 16167 duplicates bond ('triangular' bond) or angle ('square' bond)

1-4: angle 16170 16171 duplicates bond ('triangular' bond) or angle ('square' bond)

1-4: angle 16174 16175 duplicates bond ('triangular' bond) or angle ('square' bond)

1-4: angle 16178 16179 duplicates bond ('triangular' bond) or angle ('square' bond)

1-4: angle 16182 16183 duplicates bond ('triangular' bond) or angle ('square' bond)

1-4: angle 16186 16187 duplicates bond ('triangular' bond) or angle ('square' bond)

1-4: angle 16190 16191 duplicates bond ('triangular' bond) or angle ('square' bond)

1-4: angle 16194 16195 duplicates bond ('triangular' bond) or angle ('square' bond)

1-4: angle 16198 16199 duplicates bond ('triangular' bond) or angle ('square' bond)

1-4: angle 16202 16203 duplicates bond ('triangular' bond) or angle ('square' bond)

1-4: angle 16206 16207 duplicates bond ('triangular' bond) or angle ('square' bond)

1-4: angle 16210 16211 duplicates bond ('triangular' bond) or angle ('square' bond)

1-4: angle 16214 16215 duplicates bond ('triangular' bond) or angle ('square' bond)

1-4: angle 16218 16219 duplicates bond ('triangular' bond) or angle ('square' bond)

1-4: angle 16222 16223 duplicates bond ('triangular' bond) or angle ('square' bond)

1-4: angle 16226 16227 duplicates bond ('triangular' bond) or angle ('square' bond)

1-4: angle 16230 16231 duplicates bond ('triangular' bond) or angle ('square' bond)

1-4: angle 16234 16235 duplicates bond ('triangular' bond) or angle ('square' bond)

1-4: angle 16238 16239 duplicates bond ('triangular' bond) or angle ('square' bond)

1-4: angle 16242 16243 duplicates bond ('triangular' bond) or angle ('square' bond)

1-4: angle 16246 16247 duplicates bond ('triangular' bond) or angle ('square' bond)

1-4: angle 16250 16251 duplicates bond ('triangular' bond) or angle ('square' bond)

1-4: angle 16254 16255 duplicates bond ('triangular' bond) or angle ('square' bond)

1-4: angle 16258 16259 duplicates bond ('triangular' bond) or angle ('square' bond)

1-4: angle 16262 16263 duplicates bond ('triangular' bond) or angle ('square' bond)

1-4: angle 16266 16267 duplicates bond ('triangular' bond) or angle ('square' bond)

1-4: angle 16270 16271 duplicates bond ('triangular' bond) or angle ('square' bond)

1-4: angle 16274 16275 duplicates bond ('triangular' bond) or angle ('square' bond)

1-4: angle 16278 16279 duplicates bond ('triangular' bond) or angle ('square' bond)

1-4: angle 16282 16283 duplicates bond ('triangular' bond) or angle ('square' bond)

1-4: angle 16286 16287 duplicates bond ('triangular' bond) or angle ('square' bond)

1-4: angle 16290 16291 duplicates bond ('triangular' bond) or angle ('square' bond)

1-4: angle 16294 16295 duplicates bond ('triangular' bond) or angle ('square' bond)

1-4: angle 16298 16299 duplicates bond ('triangular' bond) or angle ('square' bond)

1-4: angle 16302 16303 duplicates bond ('triangular' bond) or angle ('square' bond)

1-4: angle 16306 16307 duplicates bond ('triangular' bond) or angle ('square' bond)

1-4: angle 16310 16311 duplicates bond ('triangular' bond) or angle ('square' bond)

1-4: angle 16314 16315 duplicates bond ('triangular' bond) or angle ('square' bond)

1-4: angle 16318 16319 duplicates bond ('triangular' bond) or angle ('square' bond)

1-4: angle 16322 16323 duplicates bond ('triangular' bond) or angle ('square' bond)

1-4: angle 16326 16327 duplicates bond ('triangular' bond) or angle ('square' bond)

1-4: angle 16330 16331 duplicates bond ('triangular' bond) or angle ('square' bond)

1-4: angle 16334 16335 duplicates bond ('triangular' bond) or angle ('square' bond)

1-4: angle 16338 16339 duplicates bond ('triangular' bond) or angle ('square' bond)

1-4: angle 16342 16343 duplicates bond ('triangular' bond) or angle ('square' bond)

1-4: angle 16346 16347 duplicates bond ('triangular' bond) or angle ('square' bond)

1-4: angle 16350 16351 duplicates bond ('triangular' bond) or angle ('square' bond)

1-4: angle 16354 16355 duplicates bond ('triangular' bond) or angle ('square' bond)

1-4: angle 16358 16359 duplicates bond ('triangular' bond) or angle ('square' bond)

1-4: angle 16362 16363 duplicates bond ('triangular' bond) or angle ('square' bond)

1-4: angle 16366 16367 duplicates bond ('triangular' bond) or angle ('square' bond)

1-4: angle 16370 16371 duplicates bond ('triangular' bond) or angle ('square' bond)

1-4: angle 16374 16375 duplicates bond ('triangular' bond) or angle ('square' bond)

1-4: angle 16378 16379 duplicates bond ('triangular' bond) or angle ('square' bond)

1-4: angle 16382 16383 duplicates bond ('triangular' bond) or angle ('square' bond)

1-4: angle 16386 16387 duplicates bond ('triangular' bond) or angle ('square' bond)

1-4: angle 16390 16391 duplicates bond ('triangular' bond) or angle ('square' bond)

1-4: angle 16394 16395 duplicates bond ('triangular' bond) or angle ('square' bond)

1-4: angle 16398 16399 duplicates bond ('triangular' bond) or angle ('square' bond)

1-4: angle 16402 16403 duplicates bond ('triangular' bond) or angle ('square' bond)

1-4: angle 16406 16407 duplicates bond ('triangular' bond) or angle ('square' bond)

1-4: angle 16410 16411 duplicates bond ('triangular' bond) or angle ('square' bond)

1-4: angle 16414 16415 duplicates bond ('triangular' bond) or angle ('square' bond)

1-4: angle 16418 16419 duplicates bond ('triangular' bond) or angle ('square' bond)

1-4: angle 16422 16423 duplicates bond ('triangular' bond) or angle ('square' bond)

1-4: angle 16426 16427 duplicates bond ('triangular' bond) or angle ('square' bond)

1-4: angle 16430 16431 duplicates bond ('triangular' bond) or angle ('square' bond)

1-4: angle 16434 16435 duplicates bond ('triangular' bond) or angle ('square' bond)

1-4: angle 16438 16439 duplicates bond ('triangular' bond) or angle ('square' bond)

1-4: angle 16442 16443 duplicates bond ('triangular' bond) or angle ('square' bond)

1-4: angle 16446 16447 duplicates bond ('triangular' bond) or angle ('square' bond)

1-4: angle 16450 16451 duplicates bond ('triangular' bond) or angle ('square' bond)

1-4: angle 16454 16455 duplicates bond ('triangular' bond) or angle ('square' bond)

1-4: angle 16458 16459 duplicates bond ('triangular' bond) or angle ('square' bond)

1-4: angle 16462 16463 duplicates bond ('triangular' bond) or angle ('square' bond)

1-4: angle 16466 16467 duplicates bond ('triangular' bond) or angle ('square' bond)

1-4: angle 16470 16471 duplicates bond ('triangular' bond) or angle ('square' bond)

1-4: angle 16474 16475 duplicates bond ('triangular' bond) or angle ('square' bond)

1-4: angle 16478 16479 duplicates bond ('triangular' bond) or angle ('square' bond)

1-4: angle 16482 16483 duplicates bond ('triangular' bond) or angle ('square' bond)

1-4: angle 16486 16487 duplicates bond ('triangular' bond) or angle ('square' bond)

1-4: angle 16490 16491 duplicates bond ('triangular' bond) or angle ('square' bond)

1-4: angle 16494 16495 duplicates bond ('triangular' bond) or angle ('square' bond)

1-4: angle 16498 16499 duplicates bond ('triangular' bond) or angle ('square' bond)

1-4: angle 16502 16503 duplicates bond ('triangular' bond) or angle ('square' bond)

1-4: angle 16506 16507 duplicates bond ('triangular' bond) or angle ('square' bond)

1-4: angle 16510 16511 duplicates bond ('triangular' bond) or angle ('square' bond)

1-4: angle 16514 16515 duplicates bond ('triangular' bond) or angle ('square' bond)

1-4: angle 16518 16519 duplicates bond ('triangular' bond) or angle ('square' bond)

1-4: angle 16522 16523 duplicates bond ('triangular' bond) or angle ('square' bond)

1-4: angle 16526 16527 duplicates bond ('triangular' bond) or angle ('square' bond)

1-4: angle 16530 16531 duplicates bond ('triangular' bond) or angle ('square' bond)

1-4: angle 16534 16535 duplicates bond ('triangular' bond) or angle ('square' bond)

1-4: angle 16538 16539 duplicates bond ('triangular' bond) or angle ('square' bond)

1-4: angle 16542 16543 duplicates bond ('triangular' bond) or angle ('square' bond)

1-4: angle 16546 16547 duplicates bond ('triangular' bond) or angle ('square' bond)

1-4: angle 16550 16551 duplicates bond ('triangular' bond) or angle ('square' bond)

1-4: angle 16554 16555 duplicates bond ('triangular' bond) or angle ('square' bond)

1-4: angle 16558 16559 duplicates bond ('triangular' bond) or angle ('square' bond)

1-4: angle 16562 16563 duplicates bond ('triangular' bond) or angle ('square' bond)

1-4: angle 16566 16567 duplicates bond ('triangular' bond) or angle ('square' bond)

1-4: angle 16570 16571 duplicates bond ('triangular' bond) or angle ('square' bond)

1-4: angle 16574 16575 duplicates bond ('triangular' bond) or angle ('square' bond)

1-4: angle 16578 16579 duplicates bond ('triangular' bond) or angle ('square' bond)

1-4: angle 16582 16583 duplicates bond ('triangular' bond) or angle ('square' bond)

1-4: angle 16586 16587 duplicates bond ('triangular' bond) or angle ('square' bond)

1-4: angle 16590 16591 duplicates bond ('triangular' bond) or angle ('square' bond)

1-4: angle 16594 16595 duplicates bond ('triangular' bond) or angle ('square' bond)

1-4: angle 16598 16599 duplicates bond ('triangular' bond) or angle ('square' bond)

1-4: angle 16602 16603 duplicates bond ('triangular' bond) or angle ('square' bond)

1-4: angle 16606 16607 duplicates bond ('triangular' bond) or angle ('square' bond)

1-4: angle 16610 16611 duplicates bond ('triangular' bond) or angle ('square' bond)

1-4: angle 16614 16615 duplicates bond ('triangular' bond) or angle ('square' bond)

1-4: angle 16618 16619 duplicates bond ('triangular' bond) or angle ('square' bond)

1-4: angle 16622 16623 duplicates bond ('triangular' bond) or angle ('square' bond)

1-4: angle 16626 16627 duplicates bond ('triangular' bond) or angle ('square' bond)

1-4: angle 16630 16631 duplicates bond ('triangular' bond) or angle ('square' bond)

1-4: angle 16634 16635 duplicates bond ('triangular' bond) or angle ('square' bond)

1-4: angle 16638 16639 duplicates bond ('triangular' bond) or angle ('square' bond)

1-4: angle 16642 16643 duplicates bond ('triangular' bond) or angle ('square' bond)

1-4: angle 16646 16647 duplicates bond ('triangular' bond) or angle ('square' bond)

1-4: angle 16650 16651 duplicates bond ('triangular' bond) or angle ('square' bond)

1-4: angle 16654 16655 duplicates bond ('triangular' bond) or angle ('square' bond)

1-4: angle 16658 16659 duplicates bond ('triangular' bond) or angle ('square' bond)

1-4: angle 16662 16663 duplicates bond ('triangular' bond) or angle ('square' bond)

1-4: angle 16666 16667 duplicates bond ('triangular' bond) or angle ('square' bond)

1-4: angle 16670 16671 duplicates bond ('triangular' bond) or angle ('square' bond)

1-4: angle 16674 16675 duplicates bond ('triangular' bond) or angle ('square' bond)

1-4: angle 16678 16679 duplicates bond ('triangular' bond) or angle ('square' bond)

1-4: angle 16682 16683 duplicates bond ('triangular' bond) or angle ('square' bond)

1-4: angle 16686 16687 duplicates bond ('triangular' bond) or angle ('square' bond)

1-4: angle 16690 16691 duplicates bond ('triangular' bond) or angle ('square' bond)

1-4: angle 16694 16695 duplicates bond ('triangular' bond) or angle ('square' bond)

1-4: angle 16698 16699 duplicates bond ('triangular' bond) or angle ('square' bond)

1-4: angle 16702 16703 duplicates bond ('triangular' bond) or angle ('square' bond)

1-4: angle 16706 16707 duplicates bond ('triangular' bond) or angle ('square' bond)

1-4: angle 16710 16711 duplicates bond ('triangular' bond) or angle ('square' bond)

1-4: angle 16714 16715 duplicates bond ('triangular' bond) or angle ('square' bond)

1-4: angle 16718 16719 duplicates bond ('triangular' bond) or angle ('square' bond)

1-4: angle 16722 16723 duplicates bond ('triangular' bond) or angle ('square' bond)

1-4: angle 16726 16727 duplicates bond ('triangular' bond) or angle ('square' bond)

1-4: angle 16730 16731 duplicates bond ('triangular' bond) or angle ('square' bond)

1-4: angle 16734 16735 duplicates bond ('triangular' bond) or angle ('square' bond)

1-4: angle 16738 16739 duplicates bond ('triangular' bond) or angle ('square' bond)

1-4: angle 16742 16743 duplicates bond ('triangular' bond) or angle ('square' bond)

1-4: angle 16746 16747 duplicates bond ('triangular' bond) or angle ('square' bond)

1-4: angle 16750 16751 duplicates bond ('triangular' bond) or angle ('square' bond)

1-4: angle 16754 16755 duplicates bond ('triangular' bond) or angle ('square' bond)

1-4: angle 16758 16759 duplicates bond ('triangular' bond) or angle ('square' bond)

1-4: angle 16762 16763 duplicates bond ('triangular' bond) or angle ('square' bond)

1-4: angle 16766 16767 duplicates bond ('triangular' bond) or angle ('square' bond)

1-4: angle 16770 16771 duplicates bond ('triangular' bond) or angle ('square' bond)

1-4: angle 16774 16775 duplicates bond ('triangular' bond) or angle ('square' bond)

1-4: angle 16778 16779 duplicates bond ('triangular' bond) or angle ('square' bond)

1-4: angle 16782 16783 duplicates bond ('triangular' bond) or angle ('square' bond)

1-4: angle 16786 16787 duplicates bond ('triangular' bond) or angle ('square' bond)

1-4: angle 16790 16791 duplicates bond ('triangular' bond) or angle ('square' bond)

1-4: angle 16794 16795 duplicates bond ('triangular' bond) or angle ('square' bond)

1-4: angle 16798 16799 duplicates bond ('triangular' bond) or angle ('square' bond)

1-4: angle 16802 16803 duplicates bond ('triangular' bond) or angle ('square' bond)

1-4: angle 16806 16807 duplicates bond ('triangular' bond) or angle ('square' bond)

1-4: angle 16810 16811 duplicates bond ('triangular' bond) or angle ('square' bond)

1-4: angle 16814 16815 duplicates bond ('triangular' bond) or angle ('square' bond)

1-4: angle 16818 16819 duplicates bond ('triangular' bond) or angle ('square' bond)

1-4: angle 16822 16823 duplicates bond ('triangular' bond) or angle ('square' bond)

1-4: angle 16826 16827 duplicates bond ('triangular' bond) or angle ('square' bond)

1-4: angle 16830 16831 duplicates bond ('triangular' bond) or angle ('square' bond)

1-4: angle 16834 16835 duplicates bond ('triangular' bond) or angle ('square' bond)

1-4: angle 16838 16839 duplicates bond ('triangular' bond) or angle ('square' bond)

1-4: angle 16842 16843 duplicates bond ('triangular' bond) or angle ('square' bond)

1-4: angle 16846 16847 duplicates bond ('triangular' bond) or angle ('square' bond)

1-4: angle 16850 16851 duplicates bond ('triangular' bond) or angle ('square' bond)

1-4: angle 16854 16855 duplicates bond ('triangular' bond) or angle ('square' bond)

1-4: angle 16858 16859 duplicates bond ('triangular' bond) or angle ('square' bond)

1-4: angle 16862 16863 duplicates bond ('triangular' bond) or angle ('square' bond)

1-4: angle 16866 16867 duplicates bond ('triangular' bond) or angle ('square' bond)

1-4: angle 16870 16871 duplicates bond ('triangular' bond) or angle ('square' bond)

1-4: angle 16874 16875 duplicates bond ('triangular' bond) or angle ('square' bond)

1-4: angle 16878 16879 duplicates bond ('triangular' bond) or angle ('square' bond)

1-4: angle 16882 16883 duplicates bond ('triangular' bond) or angle ('square' bond)

1-4: angle 16886 16887 duplicates bond ('triangular' bond) or angle ('square' bond)

1-4: angle 16890 16891 duplicates bond ('triangular' bond) or angle ('square' bond)

1-4: angle 16894 16895 duplicates bond ('triangular' bond) or angle ('square' bond)

1-4: angle 16898 16899 duplicates bond ('triangular' bond) or angle ('square' bond)

1-4: angle 16902 16903 duplicates bond ('triangular' bond) or angle ('square' bond)

1-4: angle 16906 16907 duplicates bond ('triangular' bond) or angle ('square' bond)

1-4: angle 16910 16911 duplicates bond ('triangular' bond) or angle ('square' bond)

1-4: angle 16914 16915 duplicates bond ('triangular' bond) or angle ('square' bond)

1-4: angle 16918 16919 duplicates bond ('triangular' bond) or angle ('square' bond)

1-4: angle 16922 16923 duplicates bond ('triangular' bond) or angle ('square' bond)

1-4: angle 16926 16927 duplicates bond ('triangular' bond) or angle ('square' bond)

1-4: angle 16930 16931 duplicates bond ('triangular' bond) or angle ('square' bond)

1-4: angle 16934 16935 duplicates bond ('triangular' bond) or angle ('square' bond)

1-4: angle 16938 16939 duplicates bond ('triangular' bond) or angle ('square' bond)

1-4: angle 16942 16943 duplicates bond ('triangular' bond) or angle ('square' bond)

1-4: angle 16946 16947 duplicates bond ('triangular' bond) or angle ('square' bond)

1-4: angle 16950 16951 duplicates bond ('triangular' bond) or angle ('square' bond)

1-4: angle 16954 16955 duplicates bond ('triangular' bond) or angle ('square' bond)

1-4: angle 16958 16959 duplicates bond ('triangular' bond) or angle ('square' bond)

1-4: angle 16962 16963 duplicates bond ('triangular' bond) or angle ('square' bond)

1-4: angle 16966 16967 duplicates bond ('triangular' bond) or angle ('square' bond)

1-4: angle 16970 16971 duplicates bond ('triangular' bond) or angle ('square' bond)

1-4: angle 16974 16975 duplicates bond ('triangular' bond) or angle ('square' bond)

1-4: angle 16978 16979 duplicates bond ('triangular' bond) or angle ('square' bond)

1-4: angle 16982 16983 duplicates bond ('triangular' bond) or angle ('square' bond)

1-4: angle 16986 16987 duplicates bond ('triangular' bond) or angle ('square' bond)

1-4: angle 16990 16991 duplicates bond ('triangular' bond) or angle ('square' bond)

1-4: angle 16994 16995 duplicates bond ('triangular' bond) or angle ('square' bond)

1-4: angle 16998 16999 duplicates bond ('triangular' bond) or angle ('square' bond)

1-4: angle 17002 17003 duplicates bond ('triangular' bond) or angle ('square' bond)

1-4: angle 17006 17007 duplicates bond ('triangular' bond) or angle ('square' bond)

1-4: angle 17010 17011 duplicates bond ('triangular' bond) or angle ('square' bond)

1-4: angle 17014 17015 duplicates bond ('triangular' bond) or angle ('square' bond)

1-4: angle 17018 17019 duplicates bond ('triangular' bond) or angle ('square' bond)

1-4: angle 17022 17023 duplicates bond ('triangular' bond) or angle ('square' bond)

1-4: angle 17026 17027 duplicates bond ('triangular' bond) or angle ('square' bond)

1-4: angle 17030 17031 duplicates bond ('triangular' bond) or angle ('square' bond)

1-4: angle 17034 17035 duplicates bond ('triangular' bond) or angle ('square' bond)

1-4: angle 17038 17039 duplicates bond ('triangular' bond) or angle ('square' bond)

1-4: angle 17042 17043 duplicates bond ('triangular' bond) or angle ('square' bond)

1-4: angle 17046 17047 duplicates bond ('triangular' bond) or angle ('square' bond)

1-4: angle 17050 17051 duplicates bond ('triangular' bond) or angle ('square' bond)

1-4: angle 17054 17055 duplicates bond ('triangular' bond) or angle ('square' bond)

1-4: angle 17058 17059 duplicates bond ('triangular' bond) or angle ('square' bond)

1-4: angle 17062 17063 duplicates bond ('triangular' bond) or angle ('square' bond)

1-4: angle 17066 17067 duplicates bond ('triangular' bond) or angle ('square' bond)

1-4: angle 17070 17071 duplicates bond ('triangular' bond) or angle ('square' bond)

1-4: angle 17074 17075 duplicates bond ('triangular' bond) or angle ('square' bond)

1-4: angle 17078 17079 duplicates bond ('triangular' bond) or angle ('square' bond)

1-4: angle 17082 17083 duplicates bond ('triangular' bond) or angle ('square' bond)

1-4: angle 17086 17087 duplicates bond ('triangular' bond) or angle ('square' bond)

1-4: angle 17090 17091 duplicates bond ('triangular' bond) or angle ('square' bond)

1-4: angle 17094 17095 duplicates bond ('triangular' bond) or angle ('square' bond)

1-4: angle 17098 17099 duplicates bond ('triangular' bond) or angle ('square' bond)

1-4: angle 17102 17103 duplicates bond ('triangular' bond) or angle ('square' bond)

1-4: angle 17106 17107 duplicates bond ('triangular' bond) or angle ('square' bond)

1-4: angle 17110 17111 duplicates bond ('triangular' bond) or angle ('square' bond)

1-4: angle 17114 17115 duplicates bond ('triangular' bond) or angle ('square' bond)

1-4: angle 17118 17119 duplicates bond ('triangular' bond) or angle ('square' bond)

1-4: angle 17122 17123 duplicates bond ('triangular' bond) or angle ('square' bond)

1-4: angle 17126 17127 duplicates bond ('triangular' bond) or angle ('square' bond)

1-4: angle 17130 17131 duplicates bond ('triangular' bond) or angle ('square' bond)

1-4: angle 17134 17135 duplicates bond ('triangular' bond) or angle ('square' bond)

1-4: angle 17138 17139 duplicates bond ('triangular' bond) or angle ('square' bond)

1-4: angle 17142 17143 duplicates bond ('triangular' bond) or angle ('square' bond)

1-4: angle 17146 17147 duplicates bond ('triangular' bond) or angle ('square' bond)

1-4: angle 17150 17151 duplicates bond ('triangular' bond) or angle ('square' bond)

1-4: angle 17154 17155 duplicates bond ('triangular' bond) or angle ('square' bond)

1-4: angle 17158 17159 duplicates bond ('triangular' bond) or angle ('square' bond)

1-4: angle 17162 17163 duplicates bond ('triangular' bond) or angle ('square' bond)

1-4: angle 17166 17167 duplicates bond ('triangular' bond) or angle ('square' bond)

1-4: angle 17170 17171 duplicates bond ('triangular' bond) or angle ('square' bond)

1-4: angle 17174 17175 duplicates bond ('triangular' bond) or angle ('square' bond)

1-4: angle 17178 17179 duplicates bond ('triangular' bond) or angle ('square' bond)

1-4: angle 17182 17183 duplicates bond ('triangular' bond) or angle ('square' bond)

1-4: angle 17186 17187 duplicates bond ('triangular' bond) or angle ('square' bond)

1-4: angle 17190 17191 duplicates bond ('triangular' bond) or angle ('square' bond)

1-4: angle 17194 17195 duplicates bond ('triangular' bond) or angle ('square' bond)

1-4: angle 17198 17199 duplicates bond ('triangular' bond) or angle ('square' bond)

1-4: angle 17202 17203 duplicates bond ('triangular' bond) or angle ('square' bond)

1-4: angle 17206 17207 duplicates bond ('triangular' bond) or angle ('square' bond)

1-4: angle 17210 17211 duplicates bond ('triangular' bond) or angle ('square' bond)

1-4: angle 17214 17215 duplicates bond ('triangular' bond) or angle ('square' bond)

1-4: angle 17218 17219 duplicates bond ('triangular' bond) or angle ('square' bond)

1-4: angle 17222 17223 duplicates bond ('triangular' bond) or angle ('square' bond)

1-4: angle 17226 17227 duplicates bond ('triangular' bond) or angle ('square' bond)

1-4: angle 17230 17231 duplicates bond ('triangular' bond) or angle ('square' bond)

1-4: angle 17234 17235 duplicates bond ('triangular' bond) or angle ('square' bond)

1-4: angle 17238 17239 duplicates bond ('triangular' bond) or angle ('square' bond)

1-4: angle 17242 17243 duplicates bond ('triangular' bond) or angle ('square' bond)

1-4: angle 17246 17247 duplicates bond ('triangular' bond) or angle ('square' bond)

1-4: angle 17250 17251 duplicates bond ('triangular' bond) or angle ('square' bond)

1-4: angle 17254 17255 duplicates bond ('triangular' bond) or angle ('square' bond)

1-4: angle 17258 17259 duplicates bond ('triangular' bond) or angle ('square' bond)

1-4: angle 17262 17263 duplicates bond ('triangular' bond) or angle ('square' bond)

1-4: angle 17266 17267 duplicates bond ('triangular' bond) or angle ('square' bond)

1-4: angle 17270 17271 duplicates bond ('triangular' bond) or angle ('square' bond)

1-4: angle 17274 17275 duplicates bond ('triangular' bond) or angle ('square' bond)

1-4: angle 17278 17279 duplicates bond ('triangular' bond) or angle ('square' bond)

1-4: angle 17282 17283 duplicates bond ('triangular' bond) or angle ('square' bond)

1-4: angle 17286 17287 duplicates bond ('triangular' bond) or angle ('square' bond)

1-4: angle 17290 17291 duplicates bond ('triangular' bond) or angle ('square' bond)

1-4: angle 17294 17295 duplicates bond ('triangular' bond) or angle ('square' bond)

1-4: angle 17298 17299 duplicates bond ('triangular' bond) or angle ('square' bond)

1-4: angle 17302 17303 duplicates bond ('triangular' bond) or angle ('square' bond)

1-4: angle 17306 17307 duplicates bond ('triangular' bond) or angle ('square' bond)

1-4: angle 17310 17311 duplicates bond ('triangular' bond) or angle ('square' bond)

1-4: angle 17314 17315 duplicates bond ('triangular' bond) or angle ('square' bond)

1-4: angle 17318 17319 duplicates bond ('triangular' bond) or angle ('square' bond)

1-4: angle 17322 17323 duplicates bond ('triangular' bond) or angle ('square' bond)

1-4: angle 17326 17327 duplicates bond ('triangular' bond) or angle ('square' bond)

1-4: angle 17330 17331 duplicates bond ('triangular' bond) or angle ('square' bond)

1-4: angle 17334 17335 duplicates bond ('triangular' bond) or angle ('square' bond)

1-4: angle 17338 17339 duplicates bond ('triangular' bond) or angle ('square' bond)

1-4: angle 17342 17343 duplicates bond ('triangular' bond) or angle ('square' bond)

1-4: angle 17346 17347 duplicates bond ('triangular' bond) or angle ('square' bond)

1-4: angle 17350 17351 duplicates bond ('triangular' bond) or angle ('square' bond)

1-4: angle 17354 17355 duplicates bond ('triangular' bond) or angle ('square' bond)

1-4: angle 17358 17359 duplicates bond ('triangular' bond) or angle ('square' bond)

1-4: angle 17362 17363 duplicates bond ('triangular' bond) or angle ('square' bond)

1-4: angle 17366 17367 duplicates bond ('triangular' bond) or angle ('square' bond)

1-4: angle 17370 17371 duplicates bond ('triangular' bond) or angle ('square' bond)

1-4: angle 17374 17375 duplicates bond ('triangular' bond) or angle ('square' bond)

1-4: angle 17378 17379 duplicates bond ('triangular' bond) or angle ('square' bond)

1-4: angle 17382 17383 duplicates bond ('triangular' bond) or angle ('square' bond)

1-4: angle 17386 17387 duplicates bond ('triangular' bond) or angle ('square' bond)

1-4: angle 17390 17391 duplicates bond ('triangular' bond) or angle ('square' bond)

1-4: angle 17394 17395 duplicates bond ('triangular' bond) or angle ('square' bond)

1-4: angle 17398 17399 duplicates bond ('triangular' bond) or angle ('square' bond)

1-4: angle 17402 17403 duplicates bond ('triangular' bond) or angle ('square' bond)

1-4: angle 17406 17407 duplicates bond ('triangular' bond) or angle ('square' bond)

1-4: angle 17410 17411 duplicates bond ('triangular' bond) or angle ('square' bond)

1-4: angle 17414 17415 duplicates bond ('triangular' bond) or angle ('square' bond)

1-4: angle 17418 17419 duplicates bond ('triangular' bond) or angle ('square' bond)

1-4: angle 17422 17423 duplicates bond ('triangular' bond) or angle ('square' bond)

1-4: angle 17426 17427 duplicates bond ('triangular' bond) or angle ('square' bond)

1-4: angle 17430 17431 duplicates bond ('triangular' bond) or angle ('square' bond)

1-4: angle 17434 17435 duplicates bond ('triangular' bond) or angle ('square' bond)

1-4: angle 17438 17439 duplicates bond ('triangular' bond) or angle ('square' bond)

1-4: angle 17442 17443 duplicates bond ('triangular' bond) or angle ('square' bond)

1-4: angle 17446 17447 duplicates bond ('triangular' bond) or angle ('square' bond)

1-4: angle 17450 17451 duplicates bond ('triangular' bond) or angle ('square' bond)

1-4: angle 17454 17455 duplicates bond ('triangular' bond) or angle ('square' bond)

1-4: angle 17458 17459 duplicates bond ('triangular' bond) or angle ('square' bond)

1-4: angle 17462 17463 duplicates bond ('triangular' bond) or angle ('square' bond)

1-4: angle 17466 17467 duplicates bond ('triangular' bond) or angle ('square' bond)

1-4: angle 17470 17471 duplicates bond ('triangular' bond) or angle ('square' bond)

1-4: angle 17474 17475 duplicates bond ('triangular' bond) or angle ('square' bond)

1-4: angle 17478 17479 duplicates bond ('triangular' bond) or angle ('square' bond)

1-4: angle 17482 17483 duplicates bond ('triangular' bond) or angle ('square' bond)

1-4: angle 17486 17487 duplicates bond ('triangular' bond) or angle ('square' bond)

1-4: angle 17490 17491 duplicates bond ('triangular' bond) or angle ('square' bond)

1-4: angle 17494 17495 duplicates bond ('triangular' bond) or angle ('square' bond)

1-4: angle 17498 17499 duplicates bond ('triangular' bond) or angle ('square' bond)

1-4: angle 17502 17503 duplicates bond ('triangular' bond) or angle ('square' bond)

1-4: angle 17506 17507 duplicates bond ('triangular' bond) or angle ('square' bond)

1-4: angle 17510 17511 duplicates bond ('triangular' bond) or angle ('square' bond)

1-4: angle 17514 17515 duplicates bond ('triangular' bond) or angle ('square' bond)

1-4: angle 17518 17519 duplicates bond ('triangular' bond) or angle ('square' bond)

1-4: angle 17522 17523 duplicates bond ('triangular' bond) or angle ('square' bond)

1-4: angle 17526 17527 duplicates bond ('triangular' bond) or angle ('square' bond)

1-4: angle 17530 17531 duplicates bond ('triangular' bond) or angle ('square' bond)

1-4: angle 17534 17535 duplicates bond ('triangular' bond) or angle ('square' bond)

1-4: angle 17538 17539 duplicates bond ('triangular' bond) or angle ('square' bond)

1-4: angle 17542 17543 duplicates bond ('triangular' bond) or angle ('square' bond)

1-4: angle 17546 17547 duplicates bond ('triangular' bond) or angle ('square' bond)

1-4: angle 17550 17551 duplicates bond ('triangular' bond) or angle ('square' bond)

1-4: angle 17554 17555 duplicates bond ('triangular' bond) or angle ('square' bond)

1-4: angle 17558 17559 duplicates bond ('triangular' bond) or angle ('square' bond)

1-4: angle 17562 17563 duplicates bond ('triangular' bond) or angle ('square' bond)

1-4: angle 17566 17567 duplicates bond ('triangular' bond) or angle ('square' bond)

1-4: angle 17570 17571 duplicates bond ('triangular' bond) or angle ('square' bond)

1-4: angle 17574 17575 duplicates bond ('triangular' bond) or angle ('square' bond)

1-4: angle 17578 17579 duplicates bond ('triangular' bond) or angle ('square' bond)

1-4: angle 17582 17583 duplicates bond ('triangular' bond) or angle ('square' bond)

1-4: angle 17586 17587 duplicates bond ('triangular' bond) or angle ('square' bond)

1-4: angle 17590 17591 duplicates bond ('triangular' bond) or angle ('square' bond)

1-4: angle 17594 17595 duplicates bond ('triangular' bond) or angle ('square' bond)

1-4: angle 17598 17599 duplicates bond ('triangular' bond) or angle ('square' bond)

1-4: angle 17602 17603 duplicates bond ('triangular' bond) or angle ('square' bond)

1-4: angle 17606 17607 duplicates bond ('triangular' bond) or angle ('square' bond)

1-4: angle 17610 17611 duplicates bond ('triangular' bond) or angle ('square' bond)

1-4: angle 17614 17615 duplicates bond ('triangular' bond) or angle ('square' bond)

1-4: angle 17618 17619 duplicates bond ('triangular' bond) or angle ('square' bond)

1-4: angle 17622 17623 duplicates bond ('triangular' bond) or angle ('square' bond)

1-4: angle 17626 17627 duplicates bond ('triangular' bond) or angle ('square' bond)

1-4: angle 17630 17631 duplicates bond ('triangular' bond) or angle ('square' bond)

1-4: angle 17634 17635 duplicates bond ('triangular' bond) or angle ('square' bond)

1-4: angle 17638 17639 duplicates bond ('triangular' bond) or angle ('square' bond)

1-4: angle 17642 17643 duplicates bond ('triangular' bond) or angle ('square' bond)

1-4: angle 17646 17647 duplicates bond ('triangular' bond) or angle ('square' bond)

1-4: angle 17650 17651 duplicates bond ('triangular' bond) or angle ('square' bond)

1-4: angle 17654 17655 duplicates bond ('triangular' bond) or angle ('square' bond)

1-4: angle 17658 17659 duplicates bond ('triangular' bond) or angle ('square' bond)

1-4: angle 17662 17663 duplicates bond ('triangular' bond) or angle ('square' bond)

1-4: angle 17666 17667 duplicates bond ('triangular' bond) or angle ('square' bond)

1-4: angle 17670 17671 duplicates bond ('triangular' bond) or angle ('square' bond)

1-4: angle 17674 17675 duplicates bond ('triangular' bond) or angle ('square' bond)

1-4: angle 17678 17679 duplicates bond ('triangular' bond) or angle ('square' bond)

1-4: angle 17682 17683 duplicates bond ('triangular' bond) or angle ('square' bond)

1-4: angle 17686 17687 duplicates bond ('triangular' bond) or angle ('square' bond)

1-4: angle 17690 17691 duplicates bond ('triangular' bond) or angle ('square' bond)

1-4: angle 17694 17695 duplicates bond ('triangular' bond) or angle ('square' bond)

1-4: angle 17698 17699 duplicates bond ('triangular' bond) or angle ('square' bond)

1-4: angle 17702 17703 duplicates bond ('triangular' bond) or angle ('square' bond)

1-4: angle 17706 17707 duplicates bond ('triangular' bond) or angle ('square' bond)

1-4: angle 17710 17711 duplicates bond ('triangular' bond) or angle ('square' bond)

1-4: angle 17714 17715 duplicates bond ('triangular' bond) or angle ('square' bond)

1-4: angle 17718 17719 duplicates bond ('triangular' bond) or angle ('square' bond)

1-4: angle 17722 17723 duplicates bond ('triangular' bond) or angle ('square' bond)

1-4: angle 17726 17727 duplicates bond ('triangular' bond) or angle ('square' bond)

1-4: angle 17730 17731 duplicates bond ('triangular' bond) or angle ('square' bond)

1-4: angle 17734 17735 duplicates bond ('triangular' bond) or angle ('square' bond)

1-4: angle 17738 17739 duplicates bond ('triangular' bond) or angle ('square' bond)

1-4: angle 17742 17743 duplicates bond ('triangular' bond) or angle ('square' bond)

1-4: angle 17746 17747 duplicates bond ('triangular' bond) or angle ('square' bond)

1-4: angle 17750 17751 duplicates bond ('triangular' bond) or angle ('square' bond)

1-4: angle 17754 17755 duplicates bond ('triangular' bond) or angle ('square' bond)

1-4: angle 17758 17759 duplicates bond ('triangular' bond) or angle ('square' bond)

1-4: angle 17762 17763 duplicates bond ('triangular' bond) or angle ('square' bond)

1-4: angle 17766 17767 duplicates bond ('triangular' bond) or angle ('square' bond)

1-4: angle 17770 17771 duplicates bond ('triangular' bond) or angle ('square' bond)

1-4: angle 17774 17775 duplicates bond ('triangular' bond) or angle ('square' bond)

1-4: angle 17778 17779 duplicates bond ('triangular' bond) or angle ('square' bond)

1-4: angle 17782 17783 duplicates bond ('triangular' bond) or angle ('square' bond)

1-4: angle 17786 17787 duplicates bond ('triangular' bond) or angle ('square' bond)

1-4: angle 17790 17791 duplicates bond ('triangular' bond) or angle ('square' bond)

1-4: angle 17794 17795 duplicates bond ('triangular' bond) or angle ('square' bond)

1-4: angle 17798 17799 duplicates bond ('triangular' bond) or angle ('square' bond)

1-4: angle 17802 17803 duplicates bond ('triangular' bond) or angle ('square' bond)

1-4: angle 17806 17807 duplicates bond ('triangular' bond) or angle ('square' bond)

1-4: angle 17810 17811 duplicates bond ('triangular' bond) or angle ('square' bond)

1-4: angle 17814 17815 duplicates bond ('triangular' bond) or angle ('square' bond)

1-4: angle 17818 17819 duplicates bond ('triangular' bond) or angle ('square' bond)

1-4: angle 17822 17823 duplicates bond ('triangular' bond) or angle ('square' bond)

1-4: angle 17826 17827 duplicates bond ('triangular' bond) or angle ('square' bond)

1-4: angle 17830 17831 duplicates bond ('triangular' bond) or angle ('square' bond)

1-4: angle 17834 17835 duplicates bond ('triangular' bond) or angle ('square' bond)

1-4: angle 17838 17839 duplicates bond ('triangular' bond) or angle ('square' bond)

1-4: angle 17842 17843 duplicates bond ('triangular' bond) or angle ('square' bond)

1-4: angle 17846 17847 duplicates bond ('triangular' bond) or angle ('square' bond)

1-4: angle 17850 17851 duplicates bond ('triangular' bond) or angle ('square' bond)

1-4: angle 17854 17855 duplicates bond ('triangular' bond) or angle ('square' bond)

1-4: angle 17858 17859 duplicates bond ('triangular' bond) or angle ('square' bond)

1-4: angle 17862 17863 duplicates bond ('triangular' bond) or angle ('square' bond)

1-4: angle 17866 17867 duplicates bond ('triangular' bond) or angle ('square' bond)

1-4: angle 17870 17871 duplicates bond ('triangular' bond) or angle ('square' bond)

1-4: angle 17874 17875 duplicates bond ('triangular' bond) or angle ('square' bond)

1-4: angle 17878 17879 duplicates bond ('triangular' bond) or angle ('square' bond)

1-4: angle 17882 17883 duplicates bond ('triangular' bond) or angle ('square' bond)

1-4: angle 17886 17887 duplicates bond ('triangular' bond) or angle ('square' bond)

1-4: angle 17890 17891 duplicates bond ('triangular' bond) or angle ('square' bond)

1-4: angle 17894 17895 duplicates bond ('triangular' bond) or angle ('square' bond)

1-4: angle 17898 17899 duplicates bond ('triangular' bond) or angle ('square' bond)

1-4: angle 17902 17903 duplicates bond ('triangular' bond) or angle ('square' bond)

1-4: angle 17906 17907 duplicates bond ('triangular' bond) or angle ('square' bond)

1-4: angle 17910 17911 duplicates bond ('triangular' bond) or angle ('square' bond)

1-4: angle 17914 17915 duplicates bond ('triangular' bond) or angle ('square' bond)

1-4: angle 17918 17919 duplicates bond ('triangular' bond) or angle ('square' bond)

1-4: angle 17922 17923 duplicates bond ('triangular' bond) or angle ('square' bond)

1-4: angle 17926 17927 duplicates bond ('triangular' bond) or angle ('square' bond)

1-4: angle 17930 17931 duplicates bond ('triangular' bond) or angle ('square' bond)

1-4: angle 17934 17935 duplicates bond ('triangular' bond) or angle ('square' bond)

1-4: angle 17938 17939 duplicates bond ('triangular' bond) or angle ('square' bond)

1-4: angle 17942 17943 duplicates bond ('triangular' bond) or angle ('square' bond)

1-4: angle 17946 17947 duplicates bond ('triangular' bond) or angle ('square' bond)

1-4: angle 17950 17951 duplicates bond ('triangular' bond) or angle ('square' bond)

1-4: angle 17954 17955 duplicates bond ('triangular' bond) or angle ('square' bond)

1-4: angle 17958 17959 duplicates bond ('triangular' bond) or angle ('square' bond)

1-4: angle 17962 17963 duplicates bond ('triangular' bond) or angle ('square' bond)

1-4: angle 17966 17967 duplicates bond ('triangular' bond) or angle ('square' bond)

1-4: angle 17970 17971 duplicates bond ('triangular' bond) or angle ('square' bond)

1-4: angle 17974 17975 duplicates bond ('triangular' bond) or angle ('square' bond)

1-4: angle 17978 17979 duplicates bond ('triangular' bond) or angle ('square' bond)

1-4: angle 17982 17983 duplicates bond ('triangular' bond) or angle ('square' bond)

1-4: angle 17986 17987 duplicates bond ('triangular' bond) or angle ('square' bond)

1-4: angle 17990 17991 duplicates bond ('triangular' bond) or angle ('square' bond)

1-4: angle 17994 17995 duplicates bond ('triangular' bond) or angle ('square' bond)

1-4: angle 17998 17999 duplicates bond ('triangular' bond) or angle ('square' bond)

1-4: angle 18002 18003 duplicates bond ('triangular' bond) or angle ('square' bond)

1-4: angle 18006 18007 duplicates bond ('triangular' bond) or angle ('square' bond)

1-4: angle 18010 18011 duplicates bond ('triangular' bond) or angle ('square' bond)

1-4: angle 18014 18015 duplicates bond ('triangular' bond) or angle ('square' bond)

1-4: angle 18018 18019 duplicates bond ('triangular' bond) or angle ('square' bond)

1-4: angle 18022 18023 duplicates bond ('triangular' bond) or angle ('square' bond)

1-4: angle 18026 18027 duplicates bond ('triangular' bond) or angle ('square' bond)

1-4: angle 18030 18031 duplicates bond ('triangular' bond) or angle ('square' bond)

1-4: angle 18034 18035 duplicates bond ('triangular' bond) or angle ('square' bond)

1-4: angle 18038 18039 duplicates bond ('triangular' bond) or angle ('square' bond)

1-4: angle 18042 18043 duplicates bond ('triangular' bond) or angle ('square' bond)

1-4: angle 18046 18047 duplicates bond ('triangular' bond) or angle ('square' bond)

1-4: angle 18050 18051 duplicates bond ('triangular' bond) or angle ('square' bond)

1-4: angle 18054 18055 duplicates bond ('triangular' bond) or angle ('square' bond)

1-4: angle 18058 18059 duplicates bond ('triangular' bond) or angle ('square' bond)

1-4: angle 18062 18063 duplicates bond ('triangular' bond) or angle ('square' bond)

1-4: angle 18066 18067 duplicates bond ('triangular' bond) or angle ('square' bond)

1-4: angle 18070 18071 duplicates bond ('triangular' bond) or angle ('square' bond)

1-4: angle 18074 18075 duplicates bond ('triangular' bond) or angle ('square' bond)

1-4: angle 18078 18079 duplicates bond ('triangular' bond) or angle ('square' bond)

1-4: angle 18082 18083 duplicates bond ('triangular' bond) or angle ('square' bond)

1-4: angle 18086 18087 duplicates bond ('triangular' bond) or angle ('square' bond)

1-4: angle 18090 18091 duplicates bond ('triangular' bond) or angle ('square' bond)

1-4: angle 18094 18095 duplicates bond ('triangular' bond) or angle ('square' bond)

1-4: angle 18098 18099 duplicates bond ('triangular' bond) or angle ('square' bond)

1-4: angle 18102 18103 duplicates bond ('triangular' bond) or angle ('square' bond)

1-4: angle 18106 18107 duplicates bond ('triangular' bond) or angle ('square' bond)

1-4: angle 18110 18111 duplicates bond ('triangular' bond) or angle ('square' bond)

1-4: angle 18114 18115 duplicates bond ('triangular' bond) or angle ('square' bond)

1-4: angle 18118 18119 duplicates bond ('triangular' bond) or angle ('square' bond)

1-4: angle 18122 18123 duplicates bond ('triangular' bond) or angle ('square' bond)

1-4: angle 18126 18127 duplicates bond ('triangular' bond) or angle ('square' bond)

1-4: angle 18130 18131 duplicates bond ('triangular' bond) or angle ('square' bond)

1-4: angle 18134 18135 duplicates bond ('triangular' bond) or angle ('square' bond)

1-4: angle 18138 18139 duplicates bond ('triangular' bond) or angle ('square' bond)

1-4: angle 18142 18143 duplicates bond ('triangular' bond) or angle ('square' bond)

1-4: angle 18146 18147 duplicates bond ('triangular' bond) or angle ('square' bond)

1-4: angle 18150 18151 duplicates bond ('triangular' bond) or angle ('square' bond)

1-4: angle 18154 18155 duplicates bond ('triangular' bond) or angle ('square' bond)

1-4: angle 18158 18159 duplicates bond ('triangular' bond) or angle ('square' bond)

1-4: angle 18162 18163 duplicates bond ('triangular' bond) or angle ('square' bond)

1-4: angle 18166 18167 duplicates bond ('triangular' bond) or angle ('square' bond)

1-4: angle 18170 18171 duplicates bond ('triangular' bond) or angle ('square' bond)

1-4: angle 18174 18175 duplicates bond ('triangular' bond) or angle ('square' bond)

1-4: angle 18178 18179 duplicates bond ('triangular' bond) or angle ('square' bond)

1-4: angle 18182 18183 duplicates bond ('triangular' bond) or angle ('square' bond)

1-4: angle 18186 18187 duplicates bond ('triangular' bond) or angle ('square' bond)

1-4: angle 18190 18191 duplicates bond ('triangular' bond) or angle ('square' bond)

1-4: angle 18194 18195 duplicates bond ('triangular' bond) or angle ('square' bond)

1-4: angle 18198 18199 duplicates bond ('triangular' bond) or angle ('square' bond)

1-4: angle 18202 18203 duplicates bond ('triangular' bond) or angle ('square' bond)

1-4: angle 18206 18207 duplicates bond ('triangular' bond) or angle ('square' bond)

1-4: angle 18210 18211 duplicates bond ('triangular' bond) or angle ('square' bond)

1-4: angle 18214 18215 duplicates bond ('triangular' bond) or angle ('square' bond)

1-4: angle 18218 18219 duplicates bond ('triangular' bond) or angle ('square' bond)

1-4: angle 18222 18223 duplicates bond ('triangular' bond) or angle ('square' bond)

1-4: angle 18226 18227 duplicates bond ('triangular' bond) or angle ('square' bond)

1-4: angle 18230 18231 duplicates bond ('triangular' bond) or angle ('square' bond)

1-4: angle 18234 18235 duplicates bond ('triangular' bond) or angle ('square' bond)

1-4: angle 18238 18239 duplicates bond ('triangular' bond) or angle ('square' bond)

1-4: angle 18242 18243 duplicates bond ('triangular' bond) or angle ('square' bond)

1-4: angle 18246 18247 duplicates bond ('triangular' bond) or angle ('square' bond)

1-4: angle 18250 18251 duplicates bond ('triangular' bond) or angle ('square' bond)

1-4: angle 18254 18255 duplicates bond ('triangular' bond) or angle ('square' bond)

1-4: angle 18258 18259 duplicates bond ('triangular' bond) or angle ('square' bond)

1-4: angle 18262 18263 duplicates bond ('triangular' bond) or angle ('square' bond)

1-4: angle 18266 18267 duplicates bond ('triangular' bond) or angle ('square' bond)

1-4: angle 18270 18271 duplicates bond ('triangular' bond) or angle ('square' bond)

1-4: angle 18274 18275 duplicates bond ('triangular' bond) or angle ('square' bond)

1-4: angle 18278 18279 duplicates bond ('triangular' bond) or angle ('square' bond)

1-4: angle 18282 18283 duplicates bond ('triangular' bond) or angle ('square' bond)

1-4: angle 18286 18287 duplicates bond ('triangular' bond) or angle ('square' bond)

1-4: angle 18290 18291 duplicates bond ('triangular' bond) or angle ('square' bond)

1-4: angle 18294 18295 duplicates bond ('triangular' bond) or angle ('square' bond)

1-4: angle 18298 18299 duplicates bond ('triangular' bond) or angle ('square' bond)

1-4: angle 18302 18303 duplicates bond ('triangular' bond) or angle ('square' bond)

1-4: angle 18306 18307 duplicates bond ('triangular' bond) or angle ('square' bond)

1-4: angle 18310 18311 duplicates bond ('triangular' bond) or angle ('square' bond)

1-4: angle 18314 18315 duplicates bond ('triangular' bond) or angle ('square' bond)

1-4: angle 18318 18319 duplicates bond ('triangular' bond) or angle ('square' bond)

1-4: angle 18322 18323 duplicates bond ('triangular' bond) or angle ('square' bond)

1-4: angle 18326 18327 duplicates bond ('triangular' bond) or angle ('square' bond)

1-4: angle 18330 18331 duplicates bond ('triangular' bond) or angle ('square' bond)

1-4: angle 18334 18335 duplicates bond ('triangular' bond) or angle ('square' bond)

1-4: angle 18338 18339 duplicates bond ('triangular' bond) or angle ('square' bond)

1-4: angle 18342 18343 duplicates bond ('triangular' bond) or angle ('square' bond)

1-4: angle 18346 18347 duplicates bond ('triangular' bond) or angle ('square' bond)

1-4: angle 18350 18351 duplicates bond ('triangular' bond) or angle ('square' bond)

1-4: angle 18354 18355 duplicates bond ('triangular' bond) or angle ('square' bond)

1-4: angle 18358 18359 duplicates bond ('triangular' bond) or angle ('square' bond)

1-4: angle 18362 18363 duplicates bond ('triangular' bond) or angle ('square' bond)

1-4: angle 18366 18367 duplicates bond ('triangular' bond) or angle ('square' bond)

1-4: angle 18370 18371 duplicates bond ('triangular' bond) or angle ('square' bond)

1-4: angle 18374 18375 duplicates bond ('triangular' bond) or angle ('square' bond)

1-4: angle 18378 18379 duplicates bond ('triangular' bond) or angle ('square' bond)

1-4: angle 18382 18383 duplicates bond ('triangular' bond) or angle ('square' bond)

1-4: angle 18386 18387 duplicates bond ('triangular' bond) or angle ('square' bond)

1-4: angle 18390 18391 duplicates bond ('triangular' bond) or angle ('square' bond)

1-4: angle 18394 18395 duplicates bond ('triangular' bond) or angle ('square' bond)

1-4: angle 18398 18399 duplicates bond ('triangular' bond) or angle ('square' bond)

1-4: angle 18402 18403 duplicates bond ('triangular' bond) or angle ('square' bond)

1-4: angle 18406 18407 duplicates bond ('triangular' bond) or angle ('square' bond)

1-4: angle 18410 18411 duplicates bond ('triangular' bond) or angle ('square' bond)

1-4: angle 18414 18415 duplicates bond ('triangular' bond) or angle ('square' bond)

1-4: angle 18418 18419 duplicates bond ('triangular' bond) or angle ('square' bond)

1-4: angle 18422 18423 duplicates bond ('triangular' bond) or angle ('square' bond)

1-4: angle 18426 18427 duplicates bond ('triangular' bond) or angle ('square' bond)

1-4: angle 18430 18431 duplicates bond ('triangular' bond) or angle ('square' bond)

1-4: angle 18434 18435 duplicates bond ('triangular' bond) or angle ('square' bond)

1-4: angle 18438 18439 duplicates bond ('triangular' bond) or angle ('square' bond)

1-4: angle 18442 18443 duplicates bond ('triangular' bond) or angle ('square' bond)

1-4: angle 18446 18447 duplicates bond ('triangular' bond) or angle ('square' bond)

1-4: angle 18450 18451 duplicates bond ('triangular' bond) or angle ('square' bond)

1-4: angle 18454 18455 duplicates bond ('triangular' bond) or angle ('square' bond)

1-4: angle 18458 18459 duplicates bond ('triangular' bond) or angle ('square' bond)

1-4: angle 18462 18463 duplicates bond ('triangular' bond) or angle ('square' bond)

1-4: angle 18466 18467 duplicates bond ('triangular' bond) or angle ('square' bond)

1-4: angle 18470 18471 duplicates bond ('triangular' bond) or angle ('square' bond)

1-4: angle 18474 18475 duplicates bond ('triangular' bond) or angle ('square' bond)

1-4: angle 18478 18479 duplicates bond ('triangular' bond) or angle ('square' bond)

1-4: angle 18482 18483 duplicates bond ('triangular' bond) or angle ('square' bond)

1-4: angle 18486 18487 duplicates bond ('triangular' bond) or angle ('square' bond)

1-4: angle 18490 18491 duplicates bond ('triangular' bond) or angle ('square' bond)

1-4: angle 18494 18495 duplicates bond ('triangular' bond) or angle ('square' bond)

1-4: angle 18498 18499 duplicates bond ('triangular' bond) or angle ('square' bond)

1-4: angle 18502 18503 duplicates bond ('triangular' bond) or angle ('square' bond)

1-4: angle 18506 18507 duplicates bond ('triangular' bond) or angle ('square' bond)

1-4: angle 18510 18511 duplicates bond ('triangular' bond) or angle ('square' bond)

1-4: angle 18514 18515 duplicates bond ('triangular' bond) or angle ('square' bond)

1-4: angle 18518 18519 duplicates bond ('triangular' bond) or angle ('square' bond)

1-4: angle 18522 18523 duplicates bond ('triangular' bond) or angle ('square' bond)

1-4: angle 18526 18527 duplicates bond ('triangular' bond) or angle ('square' bond)

1-4: angle 18530 18531 duplicates bond ('triangular' bond) or angle ('square' bond)

1-4: angle 18534 18535 duplicates bond ('triangular' bond) or angle ('square' bond)

1-4: angle 18538 18539 duplicates bond ('triangular' bond) or angle ('square' bond)

1-4: angle 18542 18543 duplicates bond ('triangular' bond) or angle ('square' bond)

1-4: angle 18546 18547 duplicates bond ('triangular' bond) or angle ('square' bond)

1-4: angle 18550 18551 duplicates bond ('triangular' bond) or angle ('square' bond)

1-4: angle 18554 18555 duplicates bond ('triangular' bond) or angle ('square' bond)

1-4: angle 18558 18559 duplicates bond ('triangular' bond) or angle ('square' bond)

1-4: angle 18562 18563 duplicates bond ('triangular' bond) or angle ('square' bond)

1-4: angle 18566 18567 duplicates bond ('triangular' bond) or angle ('square' bond)

1-4: angle 18570 18571 duplicates bond ('triangular' bond) or angle ('square' bond)

1-4: angle 18574 18575 duplicates bond ('triangular' bond) or angle ('square' bond)

1-4: angle 18578 18579 duplicates bond ('triangular' bond) or angle ('square' bond)

1-4: angle 18582 18583 duplicates bond ('triangular' bond) or angle ('square' bond)

1-4: angle 18586 18587 duplicates bond ('triangular' bond) or angle ('square' bond)

1-4: angle 18590 18591 duplicates bond ('triangular' bond) or angle ('square' bond)

1-4: angle 18594 18595 duplicates bond ('triangular' bond) or angle ('square' bond)

1-4: angle 18598 18599 duplicates bond ('triangular' bond) or angle ('square' bond)

1-4: angle 18602 18603 duplicates bond ('triangular' bond) or angle ('square' bond)

1-4: angle 18606 18607 duplicates bond ('triangular' bond) or angle ('square' bond)

1-4: angle 18610 18611 duplicates bond ('triangular' bond) or angle ('square' bond)

1-4: angle 18614 18615 duplicates bond ('triangular' bond) or angle ('square' bond)

1-4: angle 18618 18619 duplicates bond ('triangular' bond) or angle ('square' bond)

1-4: angle 18622 18623 duplicates bond ('triangular' bond) or angle ('square' bond)

1-4: angle 18626 18627 duplicates bond ('triangular' bond) or angle ('square' bond)

1-4: angle 18630 18631 duplicates bond ('triangular' bond) or angle ('square' bond)

1-4: angle 18634 18635 duplicates bond ('triangular' bond) or angle ('square' bond)

1-4: angle 18638 18639 duplicates bond ('triangular' bond) or angle ('square' bond)

1-4: angle 18642 18643 duplicates bond ('triangular' bond) or angle ('square' bond)

1-4: angle 18646 18647 duplicates bond ('triangular' bond) or angle ('square' bond)

1-4: angle 18650 18651 duplicates bond ('triangular' bond) or angle ('square' bond)

1-4: angle 18654 18655 duplicates bond ('triangular' bond) or angle ('square' bond)

1-4: angle 18658 18659 duplicates bond ('triangular' bond) or angle ('square' bond)

1-4: angle 18662 18663 duplicates bond ('triangular' bond) or angle ('square' bond)

1-4: angle 18666 18667 duplicates bond ('triangular' bond) or angle ('square' bond)

1-4: angle 18670 18671 duplicates bond ('triangular' bond) or angle ('square' bond)

1-4: angle 18674 18675 duplicates bond ('triangular' bond) or angle ('square' bond)

1-4: angle 18678 18679 duplicates bond ('triangular' bond) or angle ('square' bond)

1-4: angle 18682 18683 duplicates bond ('triangular' bond) or angle ('square' bond)

1-4: angle 18686 18687 duplicates bond ('triangular' bond) or angle ('square' bond)

1-4: angle 18690 18691 duplicates bond ('triangular' bond) or angle ('square' bond)

1-4: angle 18694 18695 duplicates bond ('triangular' bond) or angle ('square' bond)

1-4: angle 18698 18699 duplicates bond ('triangular' bond) or angle ('square' bond)

1-4: angle 18702 18703 duplicates bond ('triangular' bond) or angle ('square' bond)

1-4: angle 18706 18707 duplicates bond ('triangular' bond) or angle ('square' bond)

1-4: angle 18710 18711 duplicates bond ('triangular' bond) or angle ('square' bond)

1-4: angle 18714 18715 duplicates bond ('triangular' bond) or angle ('square' bond)

1-4: angle 18718 18719 duplicates bond ('triangular' bond) or angle ('square' bond)

1-4: angle 18722 18723 duplicates bond ('triangular' bond) or angle ('square' bond)

1-4: angle 18726 18727 duplicates bond ('triangular' bond) or angle ('square' bond)

1-4: angle 18730 18731 duplicates bond ('triangular' bond) or angle ('square' bond)

1-4: angle 18734 18735 duplicates bond ('triangular' bond) or angle ('square' bond)

1-4: angle 18738 18739 duplicates bond ('triangular' bond) or angle ('square' bond)

1-4: angle 18742 18743 duplicates bond ('triangular' bond) or angle ('square' bond)

1-4: angle 18746 18747 duplicates bond ('triangular' bond) or angle ('square' bond)

1-4: angle 18750 18751 duplicates bond ('triangular' bond) or angle ('square' bond)

1-4: angle 18754 18755 duplicates bond ('triangular' bond) or angle ('square' bond)

1-4: angle 18758 18759 duplicates bond ('triangular' bond) or angle ('square' bond)

1-4: angle 18762 18763 duplicates bond ('triangular' bond) or angle ('square' bond)

1-4: angle 18766 18767 duplicates bond ('triangular' bond) or angle ('square' bond)

1-4: angle 18770 18771 duplicates bond ('triangular' bond) or angle ('square' bond)

1-4: angle 18774 18775 duplicates bond ('triangular' bond) or angle ('square' bond)

1-4: angle 18778 18779 duplicates bond ('triangular' bond) or angle ('square' bond)

1-4: angle 18782 18783 duplicates bond ('triangular' bond) or angle ('square' bond)

1-4: angle 18786 18787 duplicates bond ('triangular' bond) or angle ('square' bond)

1-4: angle 18790 18791 duplicates bond ('triangular' bond) or angle ('square' bond)

1-4: angle 18794 18795 duplicates bond ('triangular' bond) or angle ('square' bond)

1-4: angle 18798 18799 duplicates bond ('triangular' bond) or angle ('square' bond)

1-4: angle 18802 18803 duplicates bond ('triangular' bond) or angle ('square' bond)

1-4: angle 18806 18807 duplicates bond ('triangular' bond) or angle ('square' bond)

1-4: angle 18810 18811 duplicates bond ('triangular' bond) or angle ('square' bond)

1-4: angle 18814 18815 duplicates bond ('triangular' bond) or angle ('square' bond)

1-4: angle 18818 18819 duplicates bond ('triangular' bond) or angle ('square' bond)

1-4: angle 18822 18823 duplicates bond ('triangular' bond) or angle ('square' bond)

1-4: angle 18826 18827 duplicates bond ('triangular' bond) or angle ('square' bond)

1-4: angle 18830 18831 duplicates bond ('triangular' bond) or angle ('square' bond)

1-4: angle 18834 18835 duplicates bond ('triangular' bond) or angle ('square' bond)

1-4: angle 18838 18839 duplicates bond ('triangular' bond) or angle ('square' bond)

1-4: angle 18842 18843 duplicates bond ('triangular' bond) or angle ('square' bond)

1-4: angle 18846 18847 duplicates bond ('triangular' bond) or angle ('square' bond)

1-4: angle 18850 18851 duplicates bond ('triangular' bond) or angle ('square' bond)

1-4: angle 18854 18855 duplicates bond ('triangular' bond) or angle ('square' bond)

1-4: angle 18858 18859 duplicates bond ('triangular' bond) or angle ('square' bond)

1-4: angle 18862 18863 duplicates bond ('triangular' bond) or angle ('square' bond)

1-4: angle 18866 18867 duplicates bond ('triangular' bond) or angle ('square' bond)

1-4: angle 18870 18871 duplicates bond ('triangular' bond) or angle ('square' bond)

1-4: angle 18874 18875 duplicates bond ('triangular' bond) or angle ('square' bond)

1-4: angle 18878 18879 duplicates bond ('triangular' bond) or angle ('square' bond)

1-4: angle 18882 18883 duplicates bond ('triangular' bond) or angle ('square' bond)

1-4: angle 18886 18887 duplicates bond ('triangular' bond) or angle ('square' bond)

1-4: angle 18890 18891 duplicates bond ('triangular' bond) or angle ('square' bond)

1-4: angle 18894 18895 duplicates bond ('triangular' bond) or angle ('square' bond)

1-4: angle 18898 18899 duplicates bond ('triangular' bond) or angle ('square' bond)

1-4: angle 18902 18903 duplicates bond ('triangular' bond) or angle ('square' bond)

1-4: angle 18906 18907 duplicates bond ('triangular' bond) or angle ('square' bond)

1-4: angle 18910 18911 duplicates bond ('triangular' bond) or angle ('square' bond)

1-4: angle 18914 18915 duplicates bond ('triangular' bond) or angle ('square' bond)

1-4: angle 18918 18919 duplicates bond ('triangular' bond) or angle ('square' bond)

1-4: angle 18922 18923 duplicates bond ('triangular' bond) or angle ('square' bond)

1-4: angle 18926 18927 duplicates bond ('triangular' bond) or angle ('square' bond)

1-4: angle 18930 18931 duplicates bond ('triangular' bond) or angle ('square' bond)

1-4: angle 18934 18935 duplicates bond ('triangular' bond) or angle ('square' bond)

1-4: angle 18938 18939 duplicates bond ('triangular' bond) or angle ('square' bond)

1-4: angle 18942 18943 duplicates bond ('triangular' bond) or angle ('square' bond)

1-4: angle 18946 18947 duplicates bond ('triangular' bond) or angle ('square' bond)

1-4: angle 18950 18951 duplicates bond ('triangular' bond) or angle ('square' bond)

1-4: angle 18954 18955 duplicates bond ('triangular' bond) or angle ('square' bond)

1-4: angle 18958 18959 duplicates bond ('triangular' bond) or angle ('square' bond)

1-4: angle 18962 18963 duplicates bond ('triangular' bond) or angle ('square' bond)

1-4: angle 18966 18967 duplicates bond ('triangular' bond) or angle ('square' bond)

1-4: angle 18970 18971 duplicates bond ('triangular' bond) or angle ('square' bond)

1-4: angle 18974 18975 duplicates bond ('triangular' bond) or angle ('square' bond)

1-4: angle 18978 18979 duplicates bond ('triangular' bond) or angle ('square' bond)

1-4: angle 18982 18983 duplicates bond ('triangular' bond) or angle ('square' bond)

1-4: angle 18986 18987 duplicates bond ('triangular' bond) or angle ('square' bond)

1-4: angle 18990 18991 duplicates bond ('triangular' bond) or angle ('square' bond)

1-4: angle 18994 18995 duplicates bond ('triangular' bond) or angle ('square' bond)

1-4: angle 18998 18999 duplicates bond ('triangular' bond) or angle ('square' bond)

1-4: angle 19002 19003 duplicates bond ('triangular' bond) or angle ('square' bond)

1-4: angle 19006 19007 duplicates bond ('triangular' bond) or angle ('square' bond)

1-4: angle 19010 19011 duplicates bond ('triangular' bond) or angle ('square' bond)

1-4: angle 19014 19015 duplicates bond ('triangular' bond) or angle ('square' bond)

1-4: angle 19018 19019 duplicates bond ('triangular' bond) or angle ('square' bond)

1-4: angle 19022 19023 duplicates bond ('triangular' bond) or angle ('square' bond)

1-4: angle 19026 19027 duplicates bond ('triangular' bond) or angle ('square' bond)

1-4: angle 19030 19031 duplicates bond ('triangular' bond) or angle ('square' bond)

1-4: angle 19034 19035 duplicates bond ('triangular' bond) or angle ('square' bond)

1-4: angle 19038 19039 duplicates bond ('triangular' bond) or angle ('square' bond)

1-4: angle 19042 19043 duplicates bond ('triangular' bond) or angle ('square' bond)

1-4: angle 19046 19047 duplicates bond ('triangular' bond) or angle ('square' bond)

1-4: angle 19050 19051 duplicates bond ('triangular' bond) or angle ('square' bond)

1-4: angle 19054 19055 duplicates bond ('triangular' bond) or angle ('square' bond)

1-4: angle 19058 19059 duplicates bond ('triangular' bond) or angle ('square' bond)

1-4: angle 19062 19063 duplicates bond ('triangular' bond) or angle ('square' bond)

1-4: angle 19066 19067 duplicates bond ('triangular' bond) or angle ('square' bond)

1-4: angle 19070 19071 duplicates bond ('triangular' bond) or angle ('square' bond)

1-4: angle 19074 19075 duplicates bond ('triangular' bond) or angle ('square' bond)

1-4: angle 19078 19079 duplicates bond ('triangular' bond) or angle ('square' bond)

1-4: angle 19082 19083 duplicates bond ('triangular' bond) or angle ('square' bond)

1-4: angle 19086 19087 duplicates bond ('triangular' bond) or angle ('square' bond)

1-4: angle 19090 19091 duplicates bond ('triangular' bond) or angle ('square' bond)

1-4: angle 19094 19095 duplicates bond ('triangular' bond) or angle ('square' bond)

1-4: angle 19098 19099 duplicates bond ('triangular' bond) or angle ('square' bond)

1-4: angle 19102 19103 duplicates bond ('triangular' bond) or angle ('square' bond)

1-4: angle 19106 19107 duplicates bond ('triangular' bond) or angle ('square' bond)

1-4: angle 19110 19111 duplicates bond ('triangular' bond) or angle ('square' bond)

1-4: angle 19114 19115 duplicates bond ('triangular' bond) or angle ('square' bond)

1-4: angle 19118 19119 duplicates bond ('triangular' bond) or angle ('square' bond)

1-4: angle 19122 19123 duplicates bond ('triangular' bond) or angle ('square' bond)

1-4: angle 19126 19127 duplicates bond ('triangular' bond) or angle ('square' bond)

1-4: angle 19130 19131 duplicates bond ('triangular' bond) or angle ('square' bond)

1-4: angle 19134 19135 duplicates bond ('triangular' bond) or angle ('square' bond)

1-4: angle 19138 19139 duplicates bond ('triangular' bond) or angle ('square' bond)

1-4: angle 19142 19143 duplicates bond ('triangular' bond) or angle ('square' bond)

1-4: angle 19146 19147 duplicates bond ('triangular' bond) or angle ('square' bond)

1-4: angle 19150 19151 duplicates bond ('triangular' bond) or angle ('square' bond)

1-4: angle 19154 19155 duplicates bond ('triangular' bond) or angle ('square' bond)

1-4: angle 19158 19159 duplicates bond ('triangular' bond) or angle ('square' bond)

1-4: angle 19162 19163 duplicates bond ('triangular' bond) or angle ('square' bond)

1-4: angle 19166 19167 duplicates bond ('triangular' bond) or angle ('square' bond)

1-4: angle 19170 19171 duplicates bond ('triangular' bond) or angle ('square' bond)

1-4: angle 19174 19175 duplicates bond ('triangular' bond) or angle ('square' bond)

1-4: angle 19178 19179 duplicates bond ('triangular' bond) or angle ('square' bond)

1-4: angle 19182 19183 duplicates bond ('triangular' bond) or angle ('square' bond)

1-4: angle 19186 19187 duplicates bond ('triangular' bond) or angle ('square' bond)

1-4: angle 19190 19191 duplicates bond ('triangular' bond) or angle ('square' bond)

1-4: angle 19194 19195 duplicates bond ('triangular' bond) or angle ('square' bond)

1-4: angle 19198 19199 duplicates bond ('triangular' bond) or angle ('square' bond)

1-4: angle 19202 19203 duplicates bond ('triangular' bond) or angle ('square' bond)

1-4: angle 19206 19207 duplicates bond ('triangular' bond) or angle ('square' bond)

1-4: angle 19210 19211 duplicates bond ('triangular' bond) or angle ('square' bond)

1-4: angle 19214 19215 duplicates bond ('triangular' bond) or angle ('square' bond)

1-4: angle 19218 19219 duplicates bond ('triangular' bond) or angle ('square' bond)

1-4: angle 19222 19223 duplicates bond ('triangular' bond) or angle ('square' bond)

1-4: angle 19226 19227 duplicates bond ('triangular' bond) or angle ('square' bond)

1-4: angle 19230 19231 duplicates bond ('triangular' bond) or angle ('square' bond)

1-4: angle 19234 19235 duplicates bond ('triangular' bond) or angle ('square' bond)

1-4: angle 19238 19239 duplicates bond ('triangular' bond) or angle ('square' bond)

1-4: angle 19242 19243 duplicates bond ('triangular' bond) or angle ('square' bond)

1-4: angle 19246 19247 duplicates bond ('triangular' bond) or angle ('square' bond)

1-4: angle 19250 19251 duplicates bond ('triangular' bond) or angle ('square' bond)

1-4: angle 19254 19255 duplicates bond ('triangular' bond) or angle ('square' bond)

1-4: angle 19258 19259 duplicates bond ('triangular' bond) or angle ('square' bond)

1-4: angle 19262 19263 duplicates bond ('triangular' bond) or angle ('square' bond)

1-4: angle 19266 19267 duplicates bond ('triangular' bond) or angle ('square' bond)

1-4: angle 19270 19271 duplicates bond ('triangular' bond) or angle ('square' bond)

1-4: angle 19274 19275 duplicates bond ('triangular' bond) or angle ('square' bond)

1-4: angle 19278 19279 duplicates bond ('triangular' bond) or angle ('square' bond)

1-4: angle 19282 19283 duplicates bond ('triangular' bond) or angle ('square' bond)

1-4: angle 19286 19287 duplicates bond ('triangular' bond) or angle ('square' bond)

1-4: angle 19290 19291 duplicates bond ('triangular' bond) or angle ('square' bond)

1-4: angle 19294 19295 duplicates bond ('triangular' bond) or angle ('square' bond)

1-4: angle 19298 19299 duplicates bond ('triangular' bond) or angle ('square' bond)

1-4: angle 19302 19303 duplicates bond ('triangular' bond) or angle ('square' bond)

1-4: angle 19306 19307 duplicates bond ('triangular' bond) or angle ('square' bond)

1-4: angle 19310 19311 duplicates bond ('triangular' bond) or angle ('square' bond)

1-4: angle 19314 19315 duplicates bond ('triangular' bond) or angle ('square' bond)

1-4: angle 19318 19319 duplicates bond ('triangular' bond) or angle ('square' bond)

1-4: angle 19322 19323 duplicates bond ('triangular' bond) or angle ('square' bond)

1-4: angle 19326 19327 duplicates bond ('triangular' bond) or angle ('square' bond)

1-4: angle 19330 19331 duplicates bond ('triangular' bond) or angle ('square' bond)

1-4: angle 19334 19335 duplicates bond ('triangular' bond) or angle ('square' bond)

1-4: angle 19338 19339 duplicates bond ('triangular' bond) or angle ('square' bond)

1-4: angle 19342 19343 duplicates bond ('triangular' bond) or angle ('square' bond)

1-4: angle 19346 19347 duplicates bond ('triangular' bond) or angle ('square' bond)

1-4: angle 19350 19351 duplicates bond ('triangular' bond) or angle ('square' bond)

1-4: angle 19354 19355 duplicates bond ('triangular' bond) or angle ('square' bond)

1-4: angle 19358 19359 duplicates bond ('triangular' bond) or angle ('square' bond)

1-4: angle 19362 19363 duplicates bond ('triangular' bond) or angle ('square' bond)

1-4: angle 19366 19367 duplicates bond ('triangular' bond) or angle ('square' bond)

1-4: angle 19370 19371 duplicates bond ('triangular' bond) or angle ('square' bond)

1-4: angle 19374 19375 duplicates bond ('triangular' bond) or angle ('square' bond)

1-4: angle 19378 19379 duplicates bond ('triangular' bond) or angle ('square' bond)

1-4: angle 19382 19383 duplicates bond ('triangular' bond) or angle ('square' bond)

1-4: angle 19386 19387 duplicates bond ('triangular' bond) or angle ('square' bond)

1-4: angle 19390 19391 duplicates bond ('triangular' bond) or angle ('square' bond)

1-4: angle 19394 19395 duplicates bond ('triangular' bond) or angle ('square' bond)

1-4: angle 19398 19399 duplicates bond ('triangular' bond) or angle ('square' bond)

1-4: angle 19402 19403 duplicates bond ('triangular' bond) or angle ('square' bond)

1-4: angle 19406 19407 duplicates bond ('triangular' bond) or angle ('square' bond)

1-4: angle 19410 19411 duplicates bond ('triangular' bond) or angle ('square' bond)

1-4: angle 19414 19415 duplicates bond ('triangular' bond) or angle ('square' bond)

1-4: angle 19418 19419 duplicates bond ('triangular' bond) or angle ('square' bond)

1-4: angle 19422 19423 duplicates bond ('triangular' bond) or angle ('square' bond)

1-4: angle 19426 19427 duplicates bond ('triangular' bond) or angle ('square' bond)

1-4: angle 19430 19431 duplicates bond ('triangular' bond) or angle ('square' bond)

1-4: angle 19434 19435 duplicates bond ('triangular' bond) or angle ('square' bond)

1-4: angle 19438 19439 duplicates bond ('triangular' bond) or angle ('square' bond)

1-4: angle 19442 19443 duplicates bond ('triangular' bond) or angle ('square' bond)

1-4: angle 19446 19447 duplicates bond ('triangular' bond) or angle ('square' bond)

1-4: angle 19450 19451 duplicates bond ('triangular' bond) or angle ('square' bond)

1-4: angle 19454 19455 duplicates bond ('triangular' bond) or angle ('square' bond)

1-4: angle 19458 19459 duplicates bond ('triangular' bond) or angle ('square' bond)

1-4: angle 19462 19463 duplicates bond ('triangular' bond) or angle ('square' bond)

1-4: angle 19466 19467 duplicates bond ('triangular' bond) or angle ('square' bond)

1-4: angle 19470 19471 duplicates bond ('triangular' bond) or angle ('square' bond)

1-4: angle 19474 19475 duplicates bond ('triangular' bond) or angle ('square' bond)

1-4: angle 19478 19479 duplicates bond ('triangular' bond) or angle ('square' bond)

1-4: angle 19482 19483 duplicates bond ('triangular' bond) or angle ('square' bond)

1-4: angle 19486 19487 duplicates bond ('triangular' bond) or angle ('square' bond)

1-4: angle 19490 19491 duplicates bond ('triangular' bond) or angle ('square' bond)

1-4: angle 19494 19495 duplicates bond ('triangular' bond) or angle ('square' bond)

1-4: angle 19498 19499 duplicates bond ('triangular' bond) or angle ('square' bond)

1-4: angle 19502 19503 duplicates bond ('triangular' bond) or angle ('square' bond)

1-4: angle 19506 19507 duplicates bond ('triangular' bond) or angle ('square' bond)

1-4: angle 19510 19511 duplicates bond ('triangular' bond) or angle ('square' bond)

1-4: angle 19514 19515 duplicates bond ('triangular' bond) or angle ('square' bond)

1-4: angle 19518 19519 duplicates bond ('triangular' bond) or angle ('square' bond)

1-4: angle 19522 19523 duplicates bond ('triangular' bond) or angle ('square' bond)

1-4: angle 19526 19527 duplicates bond ('triangular' bond) or angle ('square' bond)

1-4: angle 19530 19531 duplicates bond ('triangular' bond) or angle ('square' bond)

1-4: angle 19534 19535 duplicates bond ('triangular' bond) or angle ('square' bond)

1-4: angle 19538 19539 duplicates bond ('triangular' bond) or angle ('square' bond)

1-4: angle 19542 19543 duplicates bond ('triangular' bond) or angle ('square' bond)

1-4: angle 19546 19547 duplicates bond ('triangular' bond) or angle ('square' bond)

1-4: angle 19550 19551 duplicates bond ('triangular' bond) or angle ('square' bond)

1-4: angle 19554 19555 duplicates bond ('triangular' bond) or angle ('square' bond)

1-4: angle 19558 19559 duplicates bond ('triangular' bond) or angle ('square' bond)

1-4: angle 19562 19563 duplicates bond ('triangular' bond) or angle ('square' bond)

1-4: angle 19566 19567 duplicates bond ('triangular' bond) or angle ('square' bond)

1-4: angle 19570 19571 duplicates bond ('triangular' bond) or angle ('square' bond)

1-4: angle 19574 19575 duplicates bond ('triangular' bond) or angle ('square' bond)

1-4: angle 19578 19579 duplicates bond ('triangular' bond) or angle ('square' bond)

1-4: angle 19582 19583 duplicates bond ('triangular' bond) or angle ('square' bond)

1-4: angle 19586 19587 duplicates bond ('triangular' bond) or angle ('square' bond)

1-4: angle 19590 19591 duplicates bond ('triangular' bond) or angle ('square' bond)

1-4: angle 19594 19595 duplicates bond ('triangular' bond) or angle ('square' bond)

1-4: angle 19598 19599 duplicates bond ('triangular' bond) or angle ('square' bond)

1-4: angle 19602 19603 duplicates bond ('triangular' bond) or angle ('square' bond)

1-4: angle 19606 19607 duplicates bond ('triangular' bond) or angle ('square' bond)

1-4: angle 19610 19611 duplicates bond ('triangular' bond) or angle ('square' bond)

1-4: angle 19614 19615 duplicates bond ('triangular' bond) or angle ('square' bond)

1-4: angle 19618 19619 duplicates bond ('triangular' bond) or angle ('square' bond)

1-4: angle 19622 19623 duplicates bond ('triangular' bond) or angle ('square' bond)

1-4: angle 19626 19627 duplicates bond ('triangular' bond) or angle ('square' bond)

1-4: angle 19630 19631 duplicates bond ('triangular' bond) or angle ('square' bond)

1-4: angle 19634 19635 duplicates bond ('triangular' bond) or angle ('square' bond)

1-4: angle 19638 19639 duplicates bond ('triangular' bond) or angle ('square' bond)

1-4: angle 19642 19643 duplicates bond ('triangular' bond) or angle ('square' bond)

1-4: angle 19646 19647 duplicates bond ('triangular' bond) or angle ('square' bond)

1-4: angle 19650 19651 duplicates bond ('triangular' bond) or angle ('square' bond)

1-4: angle 19654 19655 duplicates bond ('triangular' bond) or angle ('square' bond)

1-4: angle 19658 19659 duplicates bond ('triangular' bond) or angle ('square' bond)

1-4: angle 19662 19663 duplicates bond ('triangular' bond) or angle ('square' bond)

1-4: angle 19666 19667 duplicates bond ('triangular' bond) or angle ('square' bond)

1-4: angle 19670 19671 duplicates bond ('triangular' bond) or angle ('square' bond)

1-4: angle 19674 19675 duplicates bond ('triangular' bond) or angle ('square' bond)

1-4: angle 19678 19679 duplicates bond ('triangular' bond) or angle ('square' bond)

1-4: angle 19682 19683 duplicates bond ('triangular' bond) or angle ('square' bond)

1-4: angle 19686 19687 duplicates bond ('triangular' bond) or angle ('square' bond)

1-4: angle 19690 19691 duplicates bond ('triangular' bond) or angle ('square' bond)

1-4: angle 19694 19695 duplicates bond ('triangular' bond) or angle ('square' bond)

1-4: angle 19698 19699 duplicates bond ('triangular' bond) or angle ('square' bond)

1-4: angle 19702 19703 duplicates bond ('triangular' bond) or angle ('square' bond)

1-4: angle 19706 19707 duplicates bond ('triangular' bond) or angle ('square' bond)

1-4: angle 19710 19711 duplicates bond ('triangular' bond) or angle ('square' bond)

1-4: angle 19714 19715 duplicates bond ('triangular' bond) or angle ('square' bond)

1-4: angle 19718 19719 duplicates bond ('triangular' bond) or angle ('square' bond)

1-4: angle 19722 19723 duplicates bond ('triangular' bond) or angle ('square' bond)

1-4: angle 19726 19727 duplicates bond ('triangular' bond) or angle ('square' bond)

1-4: angle 19730 19731 duplicates bond ('triangular' bond) or angle ('square' bond)

1-4: angle 19734 19735 duplicates bond ('triangular' bond) or angle ('square' bond)

1-4: angle 19738 19739 duplicates bond ('triangular' bond) or angle ('square' bond)

1-4: angle 19742 19743 duplicates bond ('triangular' bond) or angle ('square' bond)

1-4: angle 19746 19747 duplicates bond ('triangular' bond) or angle ('square' bond)

1-4: angle 19750 19751 duplicates bond ('triangular' bond) or angle ('square' bond)

1-4: angle 19754 19755 duplicates bond ('triangular' bond) or angle ('square' bond)

1-4: angle 19758 19759 duplicates bond ('triangular' bond) or angle ('square' bond)

1-4: angle 19762 19763 duplicates bond ('triangular' bond) or angle ('square' bond)

1-4: angle 19766 19767 duplicates bond ('triangular' bond) or angle ('square' bond)

1-4: angle 19770 19771 duplicates bond ('triangular' bond) or angle ('square' bond)

1-4: angle 19774 19775 duplicates bond ('triangular' bond) or angle ('square' bond)

1-4: angle 19778 19779 duplicates bond ('triangular' bond) or angle ('square' bond)

1-4: angle 19782 19783 duplicates bond ('triangular' bond) or angle ('square' bond)

1-4: angle 19786 19787 duplicates bond ('triangular' bond) or angle ('square' bond)

1-4: angle 19790 19791 duplicates bond ('triangular' bond) or angle ('square' bond)

1-4: angle 19794 19795 duplicates bond ('triangular' bond) or angle ('square' bond)

1-4: angle 19798 19799 duplicates bond ('triangular' bond) or angle ('square' bond)

1-4: angle 19802 19803 duplicates bond ('triangular' bond) or angle ('square' bond)

1-4: angle 19806 19807 duplicates bond ('triangular' bond) or angle ('square' bond)

1-4: angle 19810 19811 duplicates bond ('triangular' bond) or angle ('square' bond)

1-4: angle 19814 19815 duplicates bond ('triangular' bond) or angle ('square' bond)

1-4: angle 19818 19819 duplicates bond ('triangular' bond) or angle ('square' bond)

1-4: angle 19822 19823 duplicates bond ('triangular' bond) or angle ('square' bond)

1-4: angle 19826 19827 duplicates bond ('triangular' bond) or angle ('square' bond)

1-4: angle 19830 19831 duplicates bond ('triangular' bond) or angle ('square' bond)

1-4: angle 19834 19835 duplicates bond ('triangular' bond) or angle ('square' bond)

1-4: angle 19838 19839 duplicates bond ('triangular' bond) or angle ('square' bond)

1-4: angle 19842 19843 duplicates bond ('triangular' bond) or angle ('square' bond)

1-4: angle 19846 19847 duplicates bond ('triangular' bond) or angle ('square' bond)

1-4: angle 19850 19851 duplicates bond ('triangular' bond) or angle ('square' bond)

1-4: angle 19854 19855 duplicates bond ('triangular' bond) or angle ('square' bond)

1-4: angle 19858 19859 duplicates bond ('triangular' bond) or angle ('square' bond)

1-4: angle 19862 19863 duplicates bond ('triangular' bond) or angle ('square' bond)

1-4: angle 19866 19867 duplicates bond ('triangular' bond) or angle ('square' bond)

1-4: angle 19870 19871 duplicates bond ('triangular' bond) or angle ('square' bond)

1-4: angle 19874 19875 duplicates bond ('triangular' bond) or angle ('square' bond)

1-4: angle 19878 19879 duplicates bond ('triangular' bond) or angle ('square' bond)

1-4: angle 19882 19883 duplicates bond ('triangular' bond) or angle ('square' bond)

1-4: angle 19886 19887 duplicates bond ('triangular' bond) or angle ('square' bond)

1-4: angle 19890 19891 duplicates bond ('triangular' bond) or angle ('square' bond)

1-4: angle 19894 19895 duplicates bond ('triangular' bond) or angle ('square' bond)

1-4: angle 19898 19899 duplicates bond ('triangular' bond) or angle ('square' bond)

1-4: angle 19902 19903 duplicates bond ('triangular' bond) or angle ('square' bond)

1-4: angle 19906 19907 duplicates bond ('triangular' bond) or angle ('square' bond)

1-4: angle 19910 19911 duplicates bond ('triangular' bond) or angle ('square' bond)

1-4: angle 19914 19915 duplicates bond ('triangular' bond) or angle ('square' bond)

1-4: angle 19918 19919 duplicates bond ('triangular' bond) or angle ('square' bond)

1-4: angle 19922 19923 duplicates bond ('triangular' bond) or angle ('square' bond)

1-4: angle 19926 19927 duplicates bond ('triangular' bond) or angle ('square' bond)

1-4: angle 19930 19931 duplicates bond ('triangular' bond) or angle ('square' bond)

1-4: angle 19934 19935 duplicates bond ('triangular' bond) or angle ('square' bond)

1-4: angle 19938 19939 duplicates bond ('triangular' bond) or angle ('square' bond)

1-4: angle 19942 19943 duplicates bond ('triangular' bond) or angle ('square' bond)

1-4: angle 19946 19947 duplicates bond ('triangular' bond) or angle ('square' bond)

1-4: angle 19950 19951 duplicates bond ('triangular' bond) or angle ('square' bond)

1-4: angle 19954 19955 duplicates bond ('triangular' bond) or angle ('square' bond)

1-4: angle 19958 19959 duplicates bond ('triangular' bond) or angle ('square' bond)

1-4: angle 19962 19963 duplicates bond ('triangular' bond) or angle ('square' bond)

1-4: angle 19966 19967 duplicates bond ('triangular' bond) or angle ('square' bond)

1-4: angle 19970 19971 duplicates bond ('triangular' bond) or angle ('square' bond)

1-4: angle 19974 19975 duplicates bond ('triangular' bond) or angle ('square' bond)

1-4: angle 19978 19979 duplicates bond ('triangular' bond) or angle ('square' bond)

1-4: angle 19982 19983 duplicates bond ('triangular' bond) or angle ('square' bond)

1-4: angle 19986 19987 duplicates bond ('triangular' bond) or angle ('square' bond)

1-4: angle 19990 19991 duplicates bond ('triangular' bond) or angle ('square' bond)

1-4: angle 19994 19995 duplicates bond ('triangular' bond) or angle ('square' bond)

1-4: angle 19998 19999 duplicates bond ('triangular' bond) or angle ('square' bond)

1-4: angle 20002 20003 duplicates bond ('triangular' bond) or angle ('square' bond)

1-4: angle 20006 20007 duplicates bond ('triangular' bond) or angle ('square' bond)

1-4: angle 20010 20011 duplicates bond ('triangular' bond) or angle ('square' bond)

1-4: angle 20014 20015 duplicates bond ('triangular' bond) or angle ('square' bond)

1-4: angle 20018 20019 duplicates bond ('triangular' bond) or angle ('square' bond)

1-4: angle 20022 20023 duplicates bond ('triangular' bond) or angle ('square' bond)

1-4: angle 20026 20027 duplicates bond ('triangular' bond) or angle ('square' bond)

1-4: angle 20030 20031 duplicates bond ('triangular' bond) or angle ('square' bond)

1-4: angle 20034 20035 duplicates bond ('triangular' bond) or angle ('square' bond)

1-4: angle 20038 20039 duplicates bond ('triangular' bond) or angle ('square' bond)

1-4: angle 20042 20043 duplicates bond ('triangular' bond) or angle ('square' bond)

1-4: angle 20046 20047 duplicates bond ('triangular' bond) or angle ('square' bond)

1-4: angle 20050 20051 duplicates bond ('triangular' bond) or angle ('square' bond)

1-4: angle 20054 20055 duplicates bond ('triangular' bond) or angle ('square' bond)

1-4: angle 20058 20059 duplicates bond ('triangular' bond) or angle ('square' bond)

1-4: angle 20062 20063 duplicates bond ('triangular' bond) or angle ('square' bond)

1-4: angle 20066 20067 duplicates bond ('triangular' bond) or angle ('square' bond)

1-4: angle 20070 20071 duplicates bond ('triangular' bond) or angle ('square' bond)

1-4: angle 20074 20075 duplicates bond ('triangular' bond) or angle ('square' bond)

1-4: angle 20078 20079 duplicates bond ('triangular' bond) or angle ('square' bond)

1-4: angle 20082 20083 duplicates bond ('triangular' bond) or angle ('square' bond)

1-4: angle 20086 20087 duplicates bond ('triangular' bond) or angle ('square' bond)

1-4: angle 20090 20091 duplicates bond ('triangular' bond) or angle ('square' bond)

1-4: angle 20094 20095 duplicates bond ('triangular' bond) or angle ('square' bond)

1-4: angle 20098 20099 duplicates bond ('triangular' bond) or angle ('square' bond)

1-4: angle 20102 20103 duplicates bond ('triangular' bond) or angle ('square' bond)

1-4: angle 20106 20107 duplicates bond ('triangular' bond) or angle ('square' bond)

1-4: angle 20110 20111 duplicates bond ('triangular' bond) or angle ('square' bond)

1-4: angle 20114 20115 duplicates bond ('triangular' bond) or angle ('square' bond)

1-4: angle 20118 20119 duplicates bond ('triangular' bond) or angle ('square' bond)

1-4: angle 20122 20123 duplicates bond ('triangular' bond) or angle ('square' bond)

1-4: angle 20126 20127 duplicates bond ('triangular' bond) or angle ('square' bond)

1-4: angle 20130 20131 duplicates bond ('triangular' bond) or angle ('square' bond)

1-4: angle 20134 20135 duplicates bond ('triangular' bond) or angle ('square' bond)

1-4: angle 20138 20139 duplicates bond ('triangular' bond) or angle ('square' bond)

1-4: angle 20142 20143 duplicates bond ('triangular' bond) or angle ('square' bond)

1-4: angle 20146 20147 duplicates bond ('triangular' bond) or angle ('square' bond)

1-4: angle 20150 20151 duplicates bond ('triangular' bond) or angle ('square' bond)

1-4: angle 20154 20155 duplicates bond ('triangular' bond) or angle ('square' bond)

1-4: angle 20158 20159 duplicates bond ('triangular' bond) or angle ('square' bond)

1-4: angle 20162 20163 duplicates bond ('triangular' bond) or angle ('square' bond)

1-4: angle 20166 20167 duplicates bond ('triangular' bond) or angle ('square' bond)

1-4: angle 20170 20171 duplicates bond ('triangular' bond) or angle ('square' bond)

1-4: angle 20174 20175 duplicates bond ('triangular' bond) or angle ('square' bond)

1-4: angle 20178 20179 duplicates bond ('triangular' bond) or angle ('square' bond)

1-4: angle 20182 20183 duplicates bond ('triangular' bond) or angle ('square' bond)

1-4: angle 20186 20187 duplicates bond ('triangular' bond) or angle ('square' bond)

1-4: angle 20190 20191 duplicates bond ('triangular' bond) or angle ('square' bond)

1-4: angle 20194 20195 duplicates bond ('triangular' bond) or angle ('square' bond)

1-4: angle 20198 20199 duplicates bond ('triangular' bond) or angle ('square' bond)

1-4: angle 20202 20203 duplicates bond ('triangular' bond) or angle ('square' bond)

1-4: angle 20206 20207 duplicates bond ('triangular' bond) or angle ('square' bond)

1-4: angle 20210 20211 duplicates bond ('triangular' bond) or angle ('square' bond)

1-4: angle 20214 20215 duplicates bond ('triangular' bond) or angle ('square' bond)

1-4: angle 20218 20219 duplicates bond ('triangular' bond) or angle ('square' bond)

1-4: angle 20222 20223 duplicates bond ('triangular' bond) or angle ('square' bond)

1-4: angle 20226 20227 duplicates bond ('triangular' bond) or angle ('square' bond)

1-4: angle 20230 20231 duplicates bond ('triangular' bond) or angle ('square' bond)

1-4: angle 20234 20235 duplicates bond ('triangular' bond) or angle ('square' bond)

1-4: angle 20238 20239 duplicates bond ('triangular' bond) or angle ('square' bond)

1-4: angle 20242 20243 duplicates bond ('triangular' bond) or angle ('square' bond)

1-4: angle 20246 20247 duplicates bond ('triangular' bond) or angle ('square' bond)

1-4: angle 20250 20251 duplicates bond ('triangular' bond) or angle ('square' bond)

1-4: angle 20254 20255 duplicates bond ('triangular' bond) or angle ('square' bond)

1-4: angle 20258 20259 duplicates bond ('triangular' bond) or angle ('square' bond)

1-4: angle 20262 20263 duplicates bond ('triangular' bond) or angle ('square' bond)

1-4: angle 20266 20267 duplicates bond ('triangular' bond) or angle ('square' bond)

1-4: angle 20270 20271 duplicates bond ('triangular' bond) or angle ('square' bond)

1-4: angle 20274 20275 duplicates bond ('triangular' bond) or angle ('square' bond)

1-4: angle 20278 20279 duplicates bond ('triangular' bond) or angle ('square' bond)

1-4: angle 20282 20283 duplicates bond ('triangular' bond) or angle ('square' bond)

1-4: angle 20286 20287 duplicates bond ('triangular' bond) or angle ('square' bond)

1-4: angle 20290 20291 duplicates bond ('triangular' bond) or angle ('square' bond)

1-4: angle 20294 20295 duplicates bond ('triangular' bond) or angle ('square' bond)

1-4: angle 20298 20299 duplicates bond ('triangular' bond) or angle ('square' bond)

1-4: angle 20302 20303 duplicates bond ('triangular' bond) or angle ('square' bond)

1-4: angle 20306 20307 duplicates bond ('triangular' bond) or angle ('square' bond)

1-4: angle 20310 20311 duplicates bond ('triangular' bond) or angle ('square' bond)

1-4: angle 20314 20315 duplicates bond ('triangular' bond) or angle ('square' bond)

1-4: angle 20318 20319 duplicates bond ('triangular' bond) or angle ('square' bond)

1-4: angle 20322 20323 duplicates bond ('triangular' bond) or angle ('square' bond)

1-4: angle 20326 20327 duplicates bond ('triangular' bond) or angle ('square' bond)

1-4: angle 20330 20331 duplicates bond ('triangular' bond) or angle ('square' bond)

1-4: angle 20334 20335 duplicates bond ('triangular' bond) or angle ('square' bond)

1-4: angle 20338 20339 duplicates bond ('triangular' bond) or angle ('square' bond)

1-4: angle 20342 20343 duplicates bond ('triangular' bond) or angle ('square' bond)

1-4: angle 20346 20347 duplicates bond ('triangular' bond) or angle ('square' bond)

1-4: angle 20350 20351 duplicates bond ('triangular' bond) or angle ('square' bond)

1-4: angle 20354 20355 duplicates bond ('triangular' bond) or angle ('square' bond)

1-4: angle 20358 20359 duplicates bond ('triangular' bond) or angle ('square' bond)

1-4: angle 20362 20363 duplicates bond ('triangular' bond) or angle ('square' bond)

1-4: angle 20366 20367 duplicates bond ('triangular' bond) or angle ('square' bond)

1-4: angle 20370 20371 duplicates bond ('triangular' bond) or angle ('square' bond)

1-4: angle 20374 20375 duplicates bond ('triangular' bond) or angle ('square' bond)

1-4: angle 20378 20379 duplicates bond ('triangular' bond) or angle ('square' bond)

1-4: angle 20382 20383 duplicates bond ('triangular' bond) or angle ('square' bond)

1-4: angle 20386 20387 duplicates bond ('triangular' bond) or angle ('square' bond)

1-4: angle 20390 20391 duplicates bond ('triangular' bond) or angle ('square' bond)

1-4: angle 20394 20395 duplicates bond ('triangular' bond) or angle ('square' bond)

1-4: angle 20398 20399 duplicates bond ('triangular' bond) or angle ('square' bond)

1-4: angle 20402 20403 duplicates bond ('triangular' bond) or angle ('square' bond)

1-4: angle 20406 20407 duplicates bond ('triangular' bond) or angle ('square' bond)

1-4: angle 20410 20411 duplicates bond ('triangular' bond) or angle ('square' bond)

1-4: angle 20414 20415 duplicates bond ('triangular' bond) or angle ('square' bond)

1-4: angle 20418 20419 duplicates bond ('triangular' bond) or angle ('square' bond)

1-4: angle 20422 20423 duplicates bond ('triangular' bond) or angle ('square' bond)

1-4: angle 20426 20427 duplicates bond ('triangular' bond) or angle ('square' bond)

1-4: angle 20430 20431 duplicates bond ('triangular' bond) or angle ('square' bond)

1-4: angle 20434 20435 duplicates bond ('triangular' bond) or angle ('square' bond)

1-4: angle 20438 20439 duplicates bond ('triangular' bond) or angle ('square' bond)

1-4: angle 20442 20443 duplicates bond ('triangular' bond) or angle ('square' bond)

1-4: angle 20446 20447 duplicates bond ('triangular' bond) or angle ('square' bond)

1-4: angle 20450 20451 duplicates bond ('triangular' bond) or angle ('square' bond)

1-4: angle 20454 20455 duplicates bond ('triangular' bond) or angle ('square' bond)

1-4: angle 20458 20459 duplicates bond ('triangular' bond) or angle ('square' bond)

1-4: angle 20462 20463 duplicates bond ('triangular' bond) or angle ('square' bond)

1-4: angle 20466 20467 duplicates bond ('triangular' bond) or angle ('square' bond)

1-4: angle 20470 20471 duplicates bond ('triangular' bond) or angle ('square' bond)

1-4: angle 20474 20475 duplicates bond ('triangular' bond) or angle ('square' bond)

1-4: angle 20478 20479 duplicates bond ('triangular' bond) or angle ('square' bond)

1-4: angle 20482 20483 duplicates bond ('triangular' bond) or angle ('square' bond)

1-4: angle 20486 20487 duplicates bond ('triangular' bond) or angle ('square' bond)

1-4: angle 20490 20491 duplicates bond ('triangular' bond) or angle ('square' bond)

1-4: angle 20494 20495 duplicates bond ('triangular' bond) or angle ('square' bond)

1-4: angle 20498 20499 duplicates bond ('triangular' bond) or angle ('square' bond)

1-4: angle 20502 20503 duplicates bond ('triangular' bond) or angle ('square' bond)

1-4: angle 20506 20507 duplicates bond ('triangular' bond) or angle ('square' bond)

1-4: angle 20510 20511 duplicates bond ('triangular' bond) or angle ('square' bond)

1-4: angle 20514 20515 duplicates bond ('triangular' bond) or angle ('square' bond)

1-4: angle 20518 20519 duplicates bond ('triangular' bond) or angle ('square' bond)

1-4: angle 20522 20523 duplicates bond ('triangular' bond) or angle ('square' bond)

1-4: angle 20526 20527 duplicates bond ('triangular' bond) or angle ('square' bond)

1-4: angle 20530 20531 duplicates bond ('triangular' bond) or angle ('square' bond)

1-4: angle 20534 20535 duplicates bond ('triangular' bond) or angle ('square' bond)

1-4: angle 20538 20539 duplicates bond ('triangular' bond) or angle ('square' bond)

1-4: angle 20542 20543 duplicates bond ('triangular' bond) or angle ('square' bond)

1-4: angle 20546 20547 duplicates bond ('triangular' bond) or angle ('square' bond)

1-4: angle 20550 20551 duplicates bond ('triangular' bond) or angle ('square' bond)

1-4: angle 20554 20555 duplicates bond ('triangular' bond) or angle ('square' bond)

1-4: angle 20558 20559 duplicates bond ('triangular' bond) or angle ('square' bond)

1-4: angle 20562 20563 duplicates bond ('triangular' bond) or angle ('square' bond)

1-4: angle 20566 20567 duplicates bond ('triangular' bond) or angle ('square' bond)

1-4: angle 20570 20571 duplicates bond ('triangular' bond) or angle ('square' bond)

1-4: angle 20574 20575 duplicates bond ('triangular' bond) or angle ('square' bond)

1-4: angle 20578 20579 duplicates bond ('triangular' bond) or angle ('square' bond)

1-4: angle 20582 20583 duplicates bond ('triangular' bond) or angle ('square' bond)

1-4: angle 20586 20587 duplicates bond ('triangular' bond) or angle ('square' bond)

1-4: angle 20590 20591 duplicates bond ('triangular' bond) or angle ('square' bond)

1-4: angle 20594 20595 duplicates bond ('triangular' bond) or angle ('square' bond)

1-4: angle 20598 20599 duplicates bond ('triangular' bond) or angle ('square' bond)

1-4: angle 20602 20603 duplicates bond ('triangular' bond) or angle ('square' bond)

1-4: angle 20606 20607 duplicates bond ('triangular' bond) or angle ('square' bond)

1-4: angle 20610 20611 duplicates bond ('triangular' bond) or angle ('square' bond)

1-4: angle 20614 20615 duplicates bond ('triangular' bond) or angle ('square' bond)

1-4: angle 20618 20619 duplicates bond ('triangular' bond) or angle ('square' bond)

1-4: angle 20622 20623 duplicates bond ('triangular' bond) or angle ('square' bond)

1-4: angle 20626 20627 duplicates bond ('triangular' bond) or angle ('square' bond)

1-4: angle 20630 20631 duplicates bond ('triangular' bond) or angle ('square' bond)

1-4: angle 20634 20635 duplicates bond ('triangular' bond) or angle ('square' bond)

1-4: angle 20638 20639 duplicates bond ('triangular' bond) or angle ('square' bond)

1-4: angle 20642 20643 duplicates bond ('triangular' bond) or angle ('square' bond)

1-4: angle 20646 20647 duplicates bond ('triangular' bond) or angle ('square' bond)

1-4: angle 20650 20651 duplicates bond ('triangular' bond) or angle ('square' bond)

1-4: angle 20654 20655 duplicates bond ('triangular' bond) or angle ('square' bond)

1-4: angle 20658 20659 duplicates bond ('triangular' bond) or angle ('square' bond)

1-4: angle 20662 20663 duplicates bond ('triangular' bond) or angle ('square' bond)

1-4: angle 20666 20667 duplicates bond ('triangular' bond) or angle ('square' bond)

1-4: angle 20670 20671 duplicates bond ('triangular' bond) or angle ('square' bond)

1-4: angle 20674 20675 duplicates bond ('triangular' bond) or angle ('square' bond)

1-4: angle 20678 20679 duplicates bond ('triangular' bond) or angle ('square' bond)

1-4: angle 20682 20683 duplicates bond ('triangular' bond) or angle ('square' bond)

1-4: angle 20686 20687 duplicates bond ('triangular' bond) or angle ('square' bond)

1-4: angle 20690 20691 duplicates bond ('triangular' bond) or angle ('square' bond)

1-4: angle 20694 20695 duplicates bond ('triangular' bond) or angle ('square' bond)

1-4: angle 20698 20699 duplicates bond ('triangular' bond) or angle ('square' bond)

1-4: angle 20702 20703 duplicates bond ('triangular' bond) or angle ('square' bond)

1-4: angle 20706 20707 duplicates bond ('triangular' bond) or angle ('square' bond)

1-4: angle 20710 20711 duplicates bond ('triangular' bond) or angle ('square' bond)

1-4: angle 20714 20715 duplicates bond ('triangular' bond) or angle ('square' bond)

1-4: angle 20718 20719 duplicates bond ('triangular' bond) or angle ('square' bond)

1-4: angle 20722 20723 duplicates bond ('triangular' bond) or angle ('square' bond)

1-4: angle 20726 20727 duplicates bond ('triangular' bond) or angle ('square' bond)

1-4: angle 20730 20731 duplicates bond ('triangular' bond) or angle ('square' bond)

1-4: angle 20734 20735 duplicates bond ('triangular' bond) or angle ('square' bond)

1-4: angle 20738 20739 duplicates bond ('triangular' bond) or angle ('square' bond)

1-4: angle 20742 20743 duplicates bond ('triangular' bond) or angle ('square' bond)

1-4: angle 20746 20747 duplicates bond ('triangular' bond) or angle ('square' bond)

1-4: angle 20750 20751 duplicates bond ('triangular' bond) or angle ('square' bond)

1-4: angle 20754 20755 duplicates bond ('triangular' bond) or angle ('square' bond)

1-4: angle 20758 20759 duplicates bond ('triangular' bond) or angle ('square' bond)

1-4: angle 20762 20763 duplicates bond ('triangular' bond) or angle ('square' bond)

1-4: angle 20766 20767 duplicates bond ('triangular' bond) or angle ('square' bond)

1-4: angle 20770 20771 duplicates bond ('triangular' bond) or angle ('square' bond)

1-4: angle 20774 20775 duplicates bond ('triangular' bond) or angle ('square' bond)

1-4: angle 20778 20779 duplicates bond ('triangular' bond) or angle ('square' bond)

1-4: angle 20782 20783 duplicates bond ('triangular' bond) or angle ('square' bond)

1-4: angle 20786 20787 duplicates bond ('triangular' bond) or angle ('square' bond)

1-4: angle 20790 20791 duplicates bond ('triangular' bond) or angle ('square' bond)

1-4: angle 20794 20795 duplicates bond ('triangular' bond) or angle ('square' bond)

1-4: angle 20798 20799 duplicates bond ('triangular' bond) or angle ('square' bond)

1-4: angle 20802 20803 duplicates bond ('triangular' bond) or angle ('square' bond)

1-4: angle 20806 20807 duplicates bond ('triangular' bond) or angle ('square' bond)

1-4: angle 20810 20811 duplicates bond ('triangular' bond) or angle ('square' bond)

1-4: angle 20814 20815 duplicates bond ('triangular' bond) or angle ('square' bond)

1-4: angle 20818 20819 duplicates bond ('triangular' bond) or angle ('square' bond)

1-4: angle 20822 20823 duplicates bond ('triangular' bond) or angle ('square' bond)

1-4: angle 20826 20827 duplicates bond ('triangular' bond) or angle ('square' bond)

1-4: angle 20830 20831 duplicates bond ('triangular' bond) or angle ('square' bond)

1-4: angle 20834 20835 duplicates bond ('triangular' bond) or angle ('square' bond)

1-4: angle 20838 20839 duplicates bond ('triangular' bond) or angle ('square' bond)

1-4: angle 20842 20843 duplicates bond ('triangular' bond) or angle ('square' bond)

1-4: angle 20846 20847 duplicates bond ('triangular' bond) or angle ('square' bond)

1-4: angle 20850 20851 duplicates bond ('triangular' bond) or angle ('square' bond)

1-4: angle 20854 20855 duplicates bond ('triangular' bond) or angle ('square' bond)

1-4: angle 20858 20859 duplicates bond ('triangular' bond) or angle ('square' bond)

1-4: angle 20862 20863 duplicates bond ('triangular' bond) or angle ('square' bond)

1-4: angle 20866 20867 duplicates bond ('triangular' bond) or angle ('square' bond)

1-4: angle 20870 20871 duplicates bond ('triangular' bond) or angle ('square' bond)

1-4: angle 20874 20875 duplicates bond ('triangular' bond) or angle ('square' bond)

1-4: angle 20878 20879 duplicates bond ('triangular' bond) or angle ('square' bond)

1-4: angle 20882 20883 duplicates bond ('triangular' bond) or angle ('square' bond)

1-4: angle 20886 20887 duplicates bond ('triangular' bond) or angle ('square' bond)

1-4: angle 20890 20891 duplicates bond ('triangular' bond) or angle ('square' bond)

1-4: angle 20894 20895 duplicates bond ('triangular' bond) or angle ('square' bond)

1-4: angle 20898 20899 duplicates bond ('triangular' bond) or angle ('square' bond)

1-4: angle 20902 20903 duplicates bond ('triangular' bond) or angle ('square' bond)

1-4: angle 20906 20907 duplicates bond ('triangular' bond) or angle ('square' bond)

1-4: angle 20910 20911 duplicates bond ('triangular' bond) or angle ('square' bond)

1-4: angle 20914 20915 duplicates bond ('triangular' bond) or angle ('square' bond)

1-4: angle 20918 20919 duplicates bond ('triangular' bond) or angle ('square' bond)

1-4: angle 20922 20923 duplicates bond ('triangular' bond) or angle ('square' bond)

1-4: angle 20926 20927 duplicates bond ('triangular' bond) or angle ('square' bond)

1-4: angle 20930 20931 duplicates bond ('triangular' bond) or angle ('square' bond)

1-4: angle 20934 20935 duplicates bond ('triangular' bond) or angle ('square' bond)

1-4: angle 20938 20939 duplicates bond ('triangular' bond) or angle ('square' bond)

1-4: angle 20942 20943 duplicates bond ('triangular' bond) or angle ('square' bond)

1-4: angle 20946 20947 duplicates bond ('triangular' bond) or angle ('square' bond)

1-4: angle 20950 20951 duplicates bond ('triangular' bond) or angle ('square' bond)

1-4: angle 20954 20955 duplicates bond ('triangular' bond) or angle ('square' bond)

1-4: angle 20958 20959 duplicates bond ('triangular' bond) or angle ('square' bond)

1-4: angle 20962 20963 duplicates bond ('triangular' bond) or angle ('square' bond)

1-4: angle 20966 20967 duplicates bond ('triangular' bond) or angle ('square' bond)

1-4: angle 20970 20971 duplicates bond ('triangular' bond) or angle ('square' bond)

1-4: angle 20974 20975 duplicates bond ('triangular' bond) or angle ('square' bond)

1-4: angle 20978 20979 duplicates bond ('triangular' bond) or angle ('square' bond)

1-4: angle 20982 20983 duplicates bond ('triangular' bond) or angle ('square' bond)

1-4: angle 20986 20987 duplicates bond ('triangular' bond) or angle ('square' bond)

1-4: angle 20990 20991 duplicates bond ('triangular' bond) or angle ('square' bond)

1-4: angle 20994 20995 duplicates bond ('triangular' bond) or angle ('square' bond)

1-4: angle 20998 20999 duplicates bond ('triangular' bond) or angle ('square' bond)

1-4: angle 21002 21003 duplicates bond ('triangular' bond) or angle ('square' bond)

1-4: angle 21006 21007 duplicates bond ('triangular' bond) or angle ('square' bond)

1-4: angle 21010 21011 duplicates bond ('triangular' bond) or angle ('square' bond)

1-4: angle 21014 21015 duplicates bond ('triangular' bond) or angle ('square' bond)

1-4: angle 21018 21019 duplicates bond ('triangular' bond) or angle ('square' bond)

1-4: angle 21022 21023 duplicates bond ('triangular' bond) or angle ('square' bond)

1-4: angle 21026 21027 duplicates bond ('triangular' bond) or angle ('square' bond)

1-4: angle 21030 21031 duplicates bond ('triangular' bond) or angle ('square' bond)

1-4: angle 21034 21035 duplicates bond ('triangular' bond) or angle ('square' bond)

1-4: angle 21038 21039 duplicates bond ('triangular' bond) or angle ('square' bond)

1-4: angle 21042 21043 duplicates bond ('triangular' bond) or angle ('square' bond)

1-4: angle 21046 21047 duplicates bond ('triangular' bond) or angle ('square' bond)

1-4: angle 21050 21051 duplicates bond ('triangular' bond) or angle ('square' bond)

1-4: angle 21054 21055 duplicates bond ('triangular' bond) or angle ('square' bond)

1-4: angle 21058 21059 duplicates bond ('triangular' bond) or angle ('square' bond)

1-4: angle 21062 21063 duplicates bond ('triangular' bond) or angle ('square' bond)

1-4: angle 21066 21067 duplicates bond ('triangular' bond) or angle ('square' bond)

1-4: angle 21070 21071 duplicates bond ('triangular' bond) or angle ('square' bond)

1-4: angle 21074 21075 duplicates bond ('triangular' bond) or angle ('square' bond)

1-4: angle 21078 21079 duplicates bond ('triangular' bond) or angle ('square' bond)

1-4: angle 21082 21083 duplicates bond ('triangular' bond) or angle ('square' bond)

1-4: angle 21086 21087 duplicates bond ('triangular' bond) or angle ('square' bond)

1-4: angle 21090 21091 duplicates bond ('triangular' bond) or angle ('square' bond)

1-4: angle 21094 21095 duplicates bond ('triangular' bond) or angle ('square' bond)

1-4: angle 21098 21099 duplicates bond ('triangular' bond) or angle ('square' bond)

1-4: angle 21102 21103 duplicates bond ('triangular' bond) or angle ('square' bond)

1-4: angle 21106 21107 duplicates bond ('triangular' bond) or angle ('square' bond)

1-4: angle 21110 21111 duplicates bond ('triangular' bond) or angle ('square' bond)

1-4: angle 21114 21115 duplicates bond ('triangular' bond) or angle ('square' bond)

1-4: angle 21118 21119 duplicates bond ('triangular' bond) or angle ('square' bond)

1-4: angle 21122 21123 duplicates bond ('triangular' bond) or angle ('square' bond)

1-4: angle 21126 21127 duplicates bond ('triangular' bond) or angle ('square' bond)

1-4: angle 21130 21131 duplicates bond ('triangular' bond) or angle ('square' bond)

1-4: angle 21134 21135 duplicates bond ('triangular' bond) or angle ('square' bond)

1-4: angle 21138 21139 duplicates bond ('triangular' bond) or angle ('square' bond)

1-4: angle 21142 21143 duplicates bond ('triangular' bond) or angle ('square' bond)

1-4: angle 21146 21147 duplicates bond ('triangular' bond) or angle ('square' bond)

1-4: angle 21150 21151 duplicates bond ('triangular' bond) or angle ('square' bond)

1-4: angle 21154 21155 duplicates bond ('triangular' bond) or angle ('square' bond)

1-4: angle 21158 21159 duplicates bond ('triangular' bond) or angle ('square' bond)

1-4: angle 21162 21163 duplicates bond ('triangular' bond) or angle ('square' bond)

1-4: angle 21166 21167 duplicates bond ('triangular' bond) or angle ('square' bond)

1-4: angle 21170 21171 duplicates bond ('triangular' bond) or angle ('square' bond)

1-4: angle 21174 21175 duplicates bond ('triangular' bond) or angle ('square' bond)

1-4: angle 21178 21179 duplicates bond ('triangular' bond) or angle ('square' bond)

1-4: angle 21182 21183 duplicates bond ('triangular' bond) or angle ('square' bond)

1-4: angle 21186 21187 duplicates bond ('triangular' bond) or angle ('square' bond)

1-4: angle 21190 21191 duplicates bond ('triangular' bond) or angle ('square' bond)

1-4: angle 21194 21195 duplicates bond ('triangular' bond) or angle ('square' bond)

1-4: angle 21198 21199 duplicates bond ('triangular' bond) or angle ('square' bond)

1-4: angle 21202 21203 duplicates bond ('triangular' bond) or angle ('square' bond)

1-4: angle 21206 21207 duplicates bond ('triangular' bond) or angle ('square' bond)

1-4: angle 21210 21211 duplicates bond ('triangular' bond) or angle ('square' bond)

1-4: angle 21214 21215 duplicates bond ('triangular' bond) or angle ('square' bond)

1-4: angle 21218 21219 duplicates bond ('triangular' bond) or angle ('square' bond)

1-4: angle 21222 21223 duplicates bond ('triangular' bond) or angle ('square' bond)

1-4: angle 21226 21227 duplicates bond ('triangular' bond) or angle ('square' bond)

1-4: angle 21230 21231 duplicates bond ('triangular' bond) or angle ('square' bond)

1-4: angle 21234 21235 duplicates bond ('triangular' bond) or angle ('square' bond)

1-4: angle 21238 21239 duplicates bond ('triangular' bond) or angle ('square' bond)

1-4: angle 21242 21243 duplicates bond ('triangular' bond) or angle ('square' bond)

1-4: angle 21246 21247 duplicates bond ('triangular' bond) or angle ('square' bond)

1-4: angle 21250 21251 duplicates bond ('triangular' bond) or angle ('square' bond)

1-4: angle 21254 21255 duplicates bond ('triangular' bond) or angle ('square' bond)

1-4: angle 21258 21259 duplicates bond ('triangular' bond) or angle ('square' bond)

1-4: angle 21262 21263 duplicates bond ('triangular' bond) or angle ('square' bond)

1-4: angle 21266 21267 duplicates bond ('triangular' bond) or angle ('square' bond)

1-4: angle 21270 21271 duplicates bond ('triangular' bond) or angle ('square' bond)

1-4: angle 21274 21275 duplicates bond ('triangular' bond) or angle ('square' bond)

1-4: angle 21278 21279 duplicates bond ('triangular' bond) or angle ('square' bond)

1-4: angle 21282 21283 duplicates bond ('triangular' bond) or angle ('square' bond)

1-4: angle 21286 21287 duplicates bond ('triangular' bond) or angle ('square' bond)

1-4: angle 21290 21291 duplicates bond ('triangular' bond) or angle ('square' bond)

1-4: angle 21294 21295 duplicates bond ('triangular' bond) or angle ('square' bond)

1-4: angle 21298 21299 duplicates bond ('triangular' bond) or angle ('square' bond)

1-4: angle 21302 21303 duplicates bond ('triangular' bond) or angle ('square' bond)

1-4: angle 21306 21307 duplicates bond ('triangular' bond) or angle ('square' bond)

1-4: angle 21310 21311 duplicates bond ('triangular' bond) or angle ('square' bond)

1-4: angle 21314 21315 duplicates bond ('triangular' bond) or angle ('square' bond)

1-4: angle 21318 21319 duplicates bond ('triangular' bond) or angle ('square' bond)

1-4: angle 21322 21323 duplicates bond ('triangular' bond) or angle ('square' bond)

1-4: angle 21326 21327 duplicates bond ('triangular' bond) or angle ('square' bond)

1-4: angle 21330 21331 duplicates bond ('triangular' bond) or angle ('square' bond)

1-4: angle 21334 21335 duplicates bond ('triangular' bond) or angle ('square' bond)

1-4: angle 21338 21339 duplicates bond ('triangular' bond) or angle ('square' bond)

1-4: angle 21342 21343 duplicates bond ('triangular' bond) or angle ('square' bond)

1-4: angle 21346 21347 duplicates bond ('triangular' bond) or angle ('square' bond)

1-4: angle 21350 21351 duplicates bond ('triangular' bond) or angle ('square' bond)

1-4: angle 21354 21355 duplicates bond ('triangular' bond) or angle ('square' bond)

1-4: angle 21358 21359 duplicates bond ('triangular' bond) or angle ('square' bond)

1-4: angle 21362 21363 duplicates bond ('triangular' bond) or angle ('square' bond)

1-4: angle 21366 21367 duplicates bond ('triangular' bond) or angle ('square' bond)

1-4: angle 21370 21371 duplicates bond ('triangular' bond) or angle ('square' bond)

1-4: angle 21374 21375 duplicates bond ('triangular' bond) or angle ('square' bond)

1-4: angle 21378 21379 duplicates bond ('triangular' bond) or angle ('square' bond)

1-4: angle 21382 21383 duplicates bond ('triangular' bond) or angle ('square' bond)

1-4: angle 21386 21387 duplicates bond ('triangular' bond) or angle ('square' bond)

1-4: angle 21390 21391 duplicates bond ('triangular' bond) or angle ('square' bond)

1-4: angle 21394 21395 duplicates bond ('triangular' bond) or angle ('square' bond)

1-4: angle 21398 21399 duplicates bond ('triangular' bond) or angle ('square' bond)

1-4: angle 21402 21403 duplicates bond ('triangular' bond) or angle ('square' bond)

1-4: angle 21406 21407 duplicates bond ('triangular' bond) or angle ('square' bond)

1-4: angle 21410 21411 duplicates bond ('triangular' bond) or angle ('square' bond)

1-4: angle 21414 21415 duplicates bond ('triangular' bond) or angle ('square' bond)

1-4: angle 21418 21419 duplicates bond ('triangular' bond) or angle ('square' bond)

1-4: angle 21422 21423 duplicates bond ('triangular' bond) or angle ('square' bond)

1-4: angle 21426 21427 duplicates bond ('triangular' bond) or angle ('square' bond)

1-4: angle 21430 21431 duplicates bond ('triangular' bond) or angle ('square' bond)

1-4: angle 21434 21435 duplicates bond ('triangular' bond) or angle ('square' bond)

1-4: angle 21438 21439 duplicates bond ('triangular' bond) or angle ('square' bond)

1-4: angle 21442 21443 duplicates bond ('triangular' bond) or angle ('square' bond)

1-4: angle 21446 21447 duplicates bond ('triangular' bond) or angle ('square' bond)

1-4: angle 21450 21451 duplicates bond ('triangular' bond) or angle ('square' bond)

1-4: angle 21454 21455 duplicates bond ('triangular' bond) or angle ('square' bond)

1-4: angle 21458 21459 duplicates bond ('triangular' bond) or angle ('square' bond)

1-4: angle 21462 21463 duplicates bond ('triangular' bond) or angle ('square' bond)

1-4: angle 21466 21467 duplicates bond ('triangular' bond) or angle ('square' bond)

1-4: angle 21470 21471 duplicates bond ('triangular' bond) or angle ('square' bond)

1-4: angle 21474 21475 duplicates bond ('triangular' bond) or angle ('square' bond)

1-4: angle 21478 21479 duplicates bond ('triangular' bond) or angle ('square' bond)

1-4: angle 21482 21483 duplicates bond ('triangular' bond) or angle ('square' bond)

1-4: angle 21486 21487 duplicates bond ('triangular' bond) or angle ('square' bond)

1-4: angle 21490 21491 duplicates bond ('triangular' bond) or angle ('square' bond)

1-4: angle 21494 21495 duplicates bond ('triangular' bond) or angle ('square' bond)

1-4: angle 21498 21499 duplicates bond ('triangular' bond) or angle ('square' bond)

1-4: angle 21502 21503 duplicates bond ('triangular' bond) or angle ('square' bond)

1-4: angle 21506 21507 duplicates bond ('triangular' bond) or angle ('square' bond)

1-4: angle 21510 21511 duplicates bond ('triangular' bond) or angle ('square' bond)

1-4: angle 21514 21515 duplicates bond ('triangular' bond) or angle ('square' bond)

1-4: angle 21518 21519 duplicates bond ('triangular' bond) or angle ('square' bond)

1-4: angle 21522 21523 duplicates bond ('triangular' bond) or angle ('square' bond)

1-4: angle 21526 21527 duplicates bond ('triangular' bond) or angle ('square' bond)

1-4: angle 21530 21531 duplicates bond ('triangular' bond) or angle ('square' bond)

1-4: angle 21534 21535 duplicates bond ('triangular' bond) or angle ('square' bond)

1-4: angle 21538 21539 duplicates bond ('triangular' bond) or angle ('square' bond)

1-4: angle 21542 21543 duplicates bond ('triangular' bond) or angle ('square' bond)

1-4: angle 21546 21547 duplicates bond ('triangular' bond) or angle ('square' bond)

1-4: angle 21550 21551 duplicates bond ('triangular' bond) or angle ('square' bond)

1-4: angle 21554 21555 duplicates bond ('triangular' bond) or angle ('square' bond)

1-4: angle 21558 21559 duplicates bond ('triangular' bond) or angle ('square' bond)

1-4: angle 21562 21563 duplicates bond ('triangular' bond) or angle ('square' bond)

1-4: angle 21566 21567 duplicates bond ('triangular' bond) or angle ('square' bond)

1-4: angle 21570 21571 duplicates bond ('triangular' bond) or angle ('square' bond)

1-4: angle 21574 21575 duplicates bond ('triangular' bond) or angle ('square' bond)

1-4: angle 21578 21579 duplicates bond ('triangular' bond) or angle ('square' bond)

1-4: angle 21582 21583 duplicates bond ('triangular' bond) or angle ('square' bond)

1-4: angle 21586 21587 duplicates bond ('triangular' bond) or angle ('square' bond)

1-4: angle 21590 21591 duplicates bond ('triangular' bond) or angle ('square' bond)

1-4: angle 21594 21595 duplicates bond ('triangular' bond) or angle ('square' bond)

1-4: angle 21598 21599 duplicates bond ('triangular' bond) or angle ('square' bond)

1-4: angle 21602 21603 duplicates bond ('triangular' bond) or angle ('square' bond)

1-4: angle 21606 21607 duplicates bond ('triangular' bond) or angle ('square' bond)

1-4: angle 21610 21611 duplicates bond ('triangular' bond) or angle ('square' bond)

1-4: angle 21614 21615 duplicates bond ('triangular' bond) or angle ('square' bond)

1-4: angle 21618 21619 duplicates bond ('triangular' bond) or angle ('square' bond)

1-4: angle 21622 21623 duplicates bond ('triangular' bond) or angle ('square' bond)

1-4: angle 21626 21627 duplicates bond ('triangular' bond) or angle ('square' bond)

1-4: angle 21630 21631 duplicates bond ('triangular' bond) or angle ('square' bond)

1-4: angle 21634 21635 duplicates bond ('triangular' bond) or angle ('square' bond)

1-4: angle 21638 21639 duplicates bond ('triangular' bond) or angle ('square' bond)

1-4: angle 21642 21643 duplicates bond ('triangular' bond) or angle ('square' bond)

1-4: angle 21646 21647 duplicates bond ('triangular' bond) or angle ('square' bond)

1-4: angle 21650 21651 duplicates bond ('triangular' bond) or angle ('square' bond)

1-4: angle 21654 21655 duplicates bond ('triangular' bond) or angle ('square' bond)

1-4: angle 21658 21659 duplicates bond ('triangular' bond) or angle ('square' bond)

1-4: angle 21662 21663 duplicates bond ('triangular' bond) or angle ('square' bond)

1-4: angle 21666 21667 duplicates bond ('triangular' bond) or angle ('square' bond)

1-4: angle 21670 21671 duplicates bond ('triangular' bond) or angle ('square' bond)

1-4: angle 21674 21675 duplicates bond ('triangular' bond) or angle ('square' bond)

1-4: angle 21678 21679 duplicates bond ('triangular' bond) or angle ('square' bond)

1-4: angle 21682 21683 duplicates bond ('triangular' bond) or angle ('square' bond)

1-4: angle 21686 21687 duplicates bond ('triangular' bond) or angle ('square' bond)

1-4: angle 21690 21691 duplicates bond ('triangular' bond) or angle ('square' bond)

1-4: angle 21694 21695 duplicates bond ('triangular' bond) or angle ('square' bond)

1-4: angle 21698 21699 duplicates bond ('triangular' bond) or angle ('square' bond)

1-4: angle 21702 21703 duplicates bond ('triangular' bond) or angle ('square' bond)

1-4: angle 21706 21707 duplicates bond ('triangular' bond) or angle ('square' bond)

1-4: angle 21710 21711 duplicates bond ('triangular' bond) or angle ('square' bond)

1-4: angle 21714 21715 duplicates bond ('triangular' bond) or angle ('square' bond)

1-4: angle 21718 21719 duplicates bond ('triangular' bond) or angle ('square' bond)

1-4: angle 21722 21723 duplicates bond ('triangular' bond) or angle ('square' bond)

1-4: angle 21726 21727 duplicates bond ('triangular' bond) or angle ('square' bond)

1-4: angle 21730 21731 duplicates bond ('triangular' bond) or angle ('square' bond)

1-4: angle 21734 21735 duplicates bond ('triangular' bond) or angle ('square' bond)

1-4: angle 21738 21739 duplicates bond ('triangular' bond) or angle ('square' bond)

1-4: angle 21742 21743 duplicates bond ('triangular' bond) or angle ('square' bond)

1-4: angle 21746 21747 duplicates bond ('triangular' bond) or angle ('square' bond)

1-4: angle 21750 21751 duplicates bond ('triangular' bond) or angle ('square' bond)

1-4: angle 21754 21755 duplicates bond ('triangular' bond) or angle ('square' bond)

1-4: angle 21758 21759 duplicates bond ('triangular' bond) or angle ('square' bond)

1-4: angle 21762 21763 duplicates bond ('triangular' bond) or angle ('square' bond)

1-4: angle 21766 21767 duplicates bond ('triangular' bond) or angle ('square' bond)

1-4: angle 21770 21771 duplicates bond ('triangular' bond) or angle ('square' bond)

1-4: angle 21774 21775 duplicates bond ('triangular' bond) or angle ('square' bond)

1-4: angle 21778 21779 duplicates bond ('triangular' bond) or angle ('square' bond)

1-4: angle 21782 21783 duplicates bond ('triangular' bond) or angle ('square' bond)

1-4: angle 21786 21787 duplicates bond ('triangular' bond) or angle ('square' bond)

1-4: angle 21790 21791 duplicates bond ('triangular' bond) or angle ('square' bond)

1-4: angle 21794 21795 duplicates bond ('triangular' bond) or angle ('square' bond)

1-4: angle 21798 21799 duplicates bond ('triangular' bond) or angle ('square' bond)

1-4: angle 21802 21803 duplicates bond ('triangular' bond) or angle ('square' bond)

1-4: angle 21806 21807 duplicates bond ('triangular' bond) or angle ('square' bond)

1-4: angle 21810 21811 duplicates bond ('triangular' bond) or angle ('square' bond)

1-4: angle 21814 21815 duplicates bond ('triangular' bond) or angle ('square' bond)

1-4: angle 21818 21819 duplicates bond ('triangular' bond) or angle ('square' bond)

1-4: angle 21822 21823 duplicates bond ('triangular' bond) or angle ('square' bond)

1-4: angle 21826 21827 duplicates bond ('triangular' bond) or angle ('square' bond)

1-4: angle 21830 21831 duplicates bond ('triangular' bond) or angle ('square' bond)

1-4: angle 21834 21835 duplicates bond ('triangular' bond) or angle ('square' bond)

1-4: angle 21838 21839 duplicates bond ('triangular' bond) or angle ('square' bond)

1-4: angle 21842 21843 duplicates bond ('triangular' bond) or angle ('square' bond)

1-4: angle 21846 21847 duplicates bond ('triangular' bond) or angle ('square' bond)

1-4: angle 21850 21851 duplicates bond ('triangular' bond) or angle ('square' bond)

1-4: angle 21854 21855 duplicates bond ('triangular' bond) or angle ('square' bond)

1-4: angle 21858 21859 duplicates bond ('triangular' bond) or angle ('square' bond)

1-4: angle 21862 21863 duplicates bond ('triangular' bond) or angle ('square' bond)

1-4: angle 21866 21867 duplicates bond ('triangular' bond) or angle ('square' bond)

1-4: angle 21870 21871 duplicates bond ('triangular' bond) or angle ('square' bond)

1-4: angle 21874 21875 duplicates bond ('triangular' bond) or angle ('square' bond)

1-4: angle 21878 21879 duplicates bond ('triangular' bond) or angle ('square' bond)

1-4: angle 21882 21883 duplicates bond ('triangular' bond) or angle ('square' bond)

1-4: angle 21886 21887 duplicates bond ('triangular' bond) or angle ('square' bond)

1-4: angle 21890 21891 duplicates bond ('triangular' bond) or angle ('square' bond)

1-4: angle 21894 21895 duplicates bond ('triangular' bond) or angle ('square' bond)

1-4: angle 21898 21899 duplicates bond ('triangular' bond) or angle ('square' bond)

1-4: angle 21902 21903 duplicates bond ('triangular' bond) or angle ('square' bond)

1-4: angle 21906 21907 duplicates bond ('triangular' bond) or angle ('square' bond)

1-4: angle 21910 21911 duplicates bond ('triangular' bond) or angle ('square' bond)

1-4: angle 21914 21915 duplicates bond ('triangular' bond) or angle ('square' bond)

1-4: angle 21918 21919 duplicates bond ('triangular' bond) or angle ('square' bond)

1-4: angle 21922 21923 duplicates bond ('triangular' bond) or angle ('square' bond)

1-4: angle 21926 21927 duplicates bond ('triangular' bond) or angle ('square' bond)

1-4: angle 21930 21931 duplicates bond ('triangular' bond) or angle ('square' bond)

1-4: angle 21934 21935 duplicates bond ('triangular' bond) or angle ('square' bond)

1-4: angle 21938 21939 duplicates bond ('triangular' bond) or angle ('square' bond)

1-4: angle 21942 21943 duplicates bond ('triangular' bond) or angle ('square' bond)

1-4: angle 21946 21947 duplicates bond ('triangular' bond) or angle ('square' bond)

1-4: angle 21950 21951 duplicates bond ('triangular' bond) or angle ('square' bond)

1-4: angle 21954 21955 duplicates bond ('triangular' bond) or angle ('square' bond)

1-4: angle 21958 21959 duplicates bond ('triangular' bond) or angle ('square' bond)

1-4: angle 21962 21963 duplicates bond ('triangular' bond) or angle ('square' bond)

1-4: angle 21966 21967 duplicates bond ('triangular' bond) or angle ('square' bond)

1-4: angle 21970 21971 duplicates bond ('triangular' bond) or angle ('square' bond)

1-4: angle 21974 21975 duplicates bond ('triangular' bond) or angle ('square' bond)

1-4: angle 21978 21979 duplicates bond ('triangular' bond) or angle ('square' bond)

1-4: angle 21982 21983 duplicates bond ('triangular' bond) or angle ('square' bond)

1-4: angle 21986 21987 duplicates bond ('triangular' bond) or angle ('square' bond)

1-4: angle 21990 21991 duplicates bond ('triangular' bond) or angle ('square' bond)

1-4: angle 21994 21995 duplicates bond ('triangular' bond) or angle ('square' bond)

1-4: angle 21998 21999 duplicates bond ('triangular' bond) or angle ('square' bond)

1-4: angle 22002 22003 duplicates bond ('triangular' bond) or angle ('square' bond)

1-4: angle 22006 22007 duplicates bond ('triangular' bond) or angle ('square' bond)

1-4: angle 22010 22011 duplicates bond ('triangular' bond) or angle ('square' bond)

1-4: angle 22014 22015 duplicates bond ('triangular' bond) or angle ('square' bond)

1-4: angle 22018 22019 duplicates bond ('triangular' bond) or angle ('square' bond)

1-4: angle 22022 22023 duplicates bond ('triangular' bond) or angle ('square' bond)

1-4: angle 22026 22027 duplicates bond ('triangular' bond) or angle ('square' bond)

1-4: angle 22030 22031 duplicates bond ('triangular' bond) or angle ('square' bond)

1-4: angle 22034 22035 duplicates bond ('triangular' bond) or angle ('square' bond)

1-4: angle 22038 22039 duplicates bond ('triangular' bond) or angle ('square' bond)

1-4: angle 22042 22043 duplicates bond ('triangular' bond) or angle ('square' bond)

1-4: angle 22046 22047 duplicates bond ('triangular' bond) or angle ('square' bond)

1-4: angle 22050 22051 duplicates bond ('triangular' bond) or angle ('square' bond)

1-4: angle 22054 22055 duplicates bond ('triangular' bond) or angle ('square' bond)

1-4: angle 22058 22059 duplicates bond ('triangular' bond) or angle ('square' bond)

1-4: angle 22062 22063 duplicates bond ('triangular' bond) or angle ('square' bond)

1-4: angle 22066 22067 duplicates bond ('triangular' bond) or angle ('square' bond)

1-4: angle 22070 22071 duplicates bond ('triangular' bond) or angle ('square' bond)

1-4: angle 22074 22075 duplicates bond ('triangular' bond) or angle ('square' bond)

1-4: angle 22078 22079 duplicates bond ('triangular' bond) or angle ('square' bond)

1-4: angle 22082 22083 duplicates bond ('triangular' bond) or angle ('square' bond)

1-4: angle 22086 22087 duplicates bond ('triangular' bond) or angle ('square' bond)

1-4: angle 22090 22091 duplicates bond ('triangular' bond) or angle ('square' bond)

1-4: angle 22094 22095 duplicates bond ('triangular' bond) or angle ('square' bond)

1-4: angle 22098 22099 duplicates bond ('triangular' bond) or angle ('square' bond)

1-4: angle 22102 22103 duplicates bond ('triangular' bond) or angle ('square' bond)

1-4: angle 22106 22107 duplicates bond ('triangular' bond) or angle ('square' bond)

1-4: angle 22110 22111 duplicates bond ('triangular' bond) or angle ('square' bond)

1-4: angle 22114 22115 duplicates bond ('triangular' bond) or angle ('square' bond)

1-4: angle 22118 22119 duplicates bond ('triangular' bond) or angle ('square' bond)

1-4: angle 22122 22123 duplicates bond ('triangular' bond) or angle ('square' bond)

1-4: angle 22126 22127 duplicates bond ('triangular' bond) or angle ('square' bond)

1-4: angle 22130 22131 duplicates bond ('triangular' bond) or angle ('square' bond)

1-4: angle 22134 22135 duplicates bond ('triangular' bond) or angle ('square' bond)

1-4: angle 22138 22139 duplicates bond ('triangular' bond) or angle ('square' bond)

1-4: angle 22142 22143 duplicates bond ('triangular' bond) or angle ('square' bond)

1-4: angle 22146 22147 duplicates bond ('triangular' bond) or angle ('square' bond)

1-4: angle 22150 22151 duplicates bond ('triangular' bond) or angle ('square' bond)

1-4: angle 22154 22155 duplicates bond ('triangular' bond) or angle ('square' bond)

1-4: angle 22158 22159 duplicates bond ('triangular' bond) or angle ('square' bond)

1-4: angle 22162 22163 duplicates bond ('triangular' bond) or angle ('square' bond)

1-4: angle 22166 22167 duplicates bond ('triangular' bond) or angle ('square' bond)

1-4: angle 22170 22171 duplicates bond ('triangular' bond) or angle ('square' bond)

1-4: angle 22174 22175 duplicates bond ('triangular' bond) or angle ('square' bond)

1-4: angle 22178 22179 duplicates bond ('triangular' bond) or angle ('square' bond)

1-4: angle 22182 22183 duplicates bond ('triangular' bond) or angle ('square' bond)

1-4: angle 22186 22187 duplicates bond ('triangular' bond) or angle ('square' bond)

1-4: angle 22190 22191 duplicates bond ('triangular' bond) or angle ('square' bond)

1-4: angle 22194 22195 duplicates bond ('triangular' bond) or angle ('square' bond)

1-4: angle 22198 22199 duplicates bond ('triangular' bond) or angle ('square' bond)

1-4: angle 22202 22203 duplicates bond ('triangular' bond) or angle ('square' bond)

1-4: angle 22206 22207 duplicates bond ('triangular' bond) or angle ('square' bond)

1-4: angle 22210 22211 duplicates bond ('triangular' bond) or angle ('square' bond)

1-4: angle 22214 22215 duplicates bond ('triangular' bond) or angle ('square' bond)

1-4: angle 22218 22219 duplicates bond ('triangular' bond) or angle ('square' bond)

1-4: angle 22222 22223 duplicates bond ('triangular' bond) or angle ('square' bond)

1-4: angle 22226 22227 duplicates bond ('triangular' bond) or angle ('square' bond)

1-4: angle 22230 22231 duplicates bond ('triangular' bond) or angle ('square' bond)

1-4: angle 22234 22235 duplicates bond ('triangular' bond) or angle ('square' bond)

1-4: angle 22238 22239 duplicates bond ('triangular' bond) or angle ('square' bond)

1-4: angle 22242 22243 duplicates bond ('triangular' bond) or angle ('square' bond)

1-4: angle 22246 22247 duplicates bond ('triangular' bond) or angle ('square' bond)

1-4: angle 22250 22251 duplicates bond ('triangular' bond) or angle ('square' bond)

1-4: angle 22254 22255 duplicates bond ('triangular' bond) or angle ('square' bond)

1-4: angle 22258 22259 duplicates bond ('triangular' bond) or angle ('square' bond)

1-4: angle 22262 22263 duplicates bond ('triangular' bond) or angle ('square' bond)

1-4: angle 22266 22267 duplicates bond ('triangular' bond) or angle ('square' bond)

1-4: angle 22270 22271 duplicates bond ('triangular' bond) or angle ('square' bond)

1-4: angle 22274 22275 duplicates bond ('triangular' bond) or angle ('square' bond)

1-4: angle 22278 22279 duplicates bond ('triangular' bond) or angle ('square' bond)

1-4: angle 22282 22283 duplicates bond ('triangular' bond) or angle ('square' bond)

1-4: angle 22286 22287 duplicates bond ('triangular' bond) or angle ('square' bond)

1-4: angle 22290 22291 duplicates bond ('triangular' bond) or angle ('square' bond)

1-4: angle 22294 22295 duplicates bond ('triangular' bond) or angle ('square' bond)

1-4: angle 22298 22299 duplicates bond ('triangular' bond) or angle ('square' bond)

1-4: angle 22302 22303 duplicates bond ('triangular' bond) or angle ('square' bond)

1-4: angle 22306 22307 duplicates bond ('triangular' bond) or angle ('square' bond)

1-4: angle 22310 22311 duplicates bond ('triangular' bond) or angle ('square' bond)

1-4: angle 22314 22315 duplicates bond ('triangular' bond) or angle ('square' bond)

1-4: angle 22318 22319 duplicates bond ('triangular' bond) or angle ('square' bond)

1-4: angle 22322 22323 duplicates bond ('triangular' bond) or angle ('square' bond)

1-4: angle 22326 22327 duplicates bond ('triangular' bond) or angle ('square' bond)

1-4: angle 22330 22331 duplicates bond ('triangular' bond) or angle ('square' bond)

1-4: angle 22334 22335 duplicates bond ('triangular' bond) or angle ('square' bond)

1-4: angle 22338 22339 duplicates bond ('triangular' bond) or angle ('square' bond)

1-4: angle 22342 22343 duplicates bond ('triangular' bond) or angle ('square' bond)

1-4: angle 22346 22347 duplicates bond ('triangular' bond) or angle ('square' bond)

1-4: angle 22350 22351 duplicates bond ('triangular' bond) or angle ('square' bond)

1-4: angle 22354 22355 duplicates bond ('triangular' bond) or angle ('square' bond)

1-4: angle 22358 22359 duplicates bond ('triangular' bond) or angle ('square' bond)

1-4: angle 22362 22363 duplicates bond ('triangular' bond) or angle ('square' bond)

1-4: angle 22366 22367 duplicates bond ('triangular' bond) or angle ('square' bond)

1-4: angle 22370 22371 duplicates bond ('triangular' bond) or angle ('square' bond)

1-4: angle 22374 22375 duplicates bond ('triangular' bond) or angle ('square' bond)

1-4: angle 22378 22379 duplicates bond ('triangular' bond) or angle ('square' bond)

1-4: angle 22382 22383 duplicates bond ('triangular' bond) or angle ('square' bond)

1-4: angle 22386 22387 duplicates bond ('triangular' bond) or angle ('square' bond)

1-4: angle 22390 22391 duplicates bond ('triangular' bond) or angle ('square' bond)

1-4: angle 22394 22395 duplicates bond ('triangular' bond) or angle ('square' bond)

1-4: angle 22398 22399 duplicates bond ('triangular' bond) or angle ('square' bond)

1-4: angle 22402 22403 duplicates bond ('triangular' bond) or angle ('square' bond)

1-4: angle 22406 22407 duplicates bond ('triangular' bond) or angle ('square' bond)

1-4: angle 22410 22411 duplicates bond ('triangular' bond) or angle ('square' bond)

1-4: angle 22414 22415 duplicates bond ('triangular' bond) or angle ('square' bond)

1-4: angle 22418 22419 duplicates bond ('triangular' bond) or angle ('square' bond)

1-4: angle 22422 22423 duplicates bond ('triangular' bond) or angle ('square' bond)

1-4: angle 22426 22427 duplicates bond ('triangular' bond) or angle ('square' bond)

1-4: angle 22430 22431 duplicates bond ('triangular' bond) or angle ('square' bond)

1-4: angle 22434 22435 duplicates bond ('triangular' bond) or angle ('square' bond)

1-4: angle 22438 22439 duplicates bond ('triangular' bond) or angle ('square' bond)

1-4: angle 22442 22443 duplicates bond ('triangular' bond) or angle ('square' bond)

1-4: angle 22446 22447 duplicates bond ('triangular' bond) or angle ('square' bond)

1-4: angle 22450 22451 duplicates bond ('triangular' bond) or angle ('square' bond)

1-4: angle 22454 22455 duplicates bond ('triangular' bond) or angle ('square' bond)

1-4: angle 22458 22459 duplicates bond ('triangular' bond) or angle ('square' bond)

1-4: angle 22462 22463 duplicates bond ('triangular' bond) or angle ('square' bond)

1-4: angle 22466 22467 duplicates bond ('triangular' bond) or angle ('square' bond)

1-4: angle 22470 22471 duplicates bond ('triangular' bond) or angle ('square' bond)

1-4: angle 22474 22475 duplicates bond ('triangular' bond) or angle ('square' bond)

1-4: angle 22478 22479 duplicates bond ('triangular' bond) or angle ('square' bond)

1-4: angle 22482 22483 duplicates bond ('triangular' bond) or angle ('square' bond)

1-4: angle 22486 22487 duplicates bond ('triangular' bond) or angle ('square' bond)

1-4: angle 22490 22491 duplicates bond ('triangular' bond) or angle ('square' bond)

1-4: angle 22494 22495 duplicates bond ('triangular' bond) or angle ('square' bond)

1-4: angle 22498 22499 duplicates bond ('triangular' bond) or angle ('square' bond)

1-4: angle 22502 22503 duplicates bond ('triangular' bond) or angle ('square' bond)

1-4: angle 22506 22507 duplicates bond ('triangular' bond) or angle ('square' bond)

1-4: angle 22510 22511 duplicates bond ('triangular' bond) or angle ('square' bond)

1-4: angle 22514 22515 duplicates bond ('triangular' bond) or angle ('square' bond)

1-4: angle 22518 22519 duplicates bond ('triangular' bond) or angle ('square' bond)

1-4: angle 22522 22523 duplicates bond ('triangular' bond) or angle ('square' bond)

1-4: angle 22526 22527 duplicates bond ('triangular' bond) or angle ('square' bond)

1-4: angle 22530 22531 duplicates bond ('triangular' bond) or angle ('square' bond)

1-4: angle 22534 22535 duplicates bond ('triangular' bond) or angle ('square' bond)

1-4: angle 22538 22539 duplicates bond ('triangular' bond) or angle ('square' bond)

1-4: angle 22542 22543 duplicates bond ('triangular' bond) or angle ('square' bond)

1-4: angle 22546 22547 duplicates bond ('triangular' bond) or angle ('square' bond)

1-4: angle 22550 22551 duplicates bond ('triangular' bond) or angle ('square' bond)

1-4: angle 22554 22555 duplicates bond ('triangular' bond) or angle ('square' bond)

1-4: angle 22558 22559 duplicates bond ('triangular' bond) or angle ('square' bond)

1-4: angle 22562 22563 duplicates bond ('triangular' bond) or angle ('square' bond)

1-4: angle 22566 22567 duplicates bond ('triangular' bond) or angle ('square' bond)

1-4: angle 22570 22571 duplicates bond ('triangular' bond) or angle ('square' bond)

1-4: angle 22574 22575 duplicates bond ('triangular' bond) or angle ('square' bond)

1-4: angle 22578 22579 duplicates bond ('triangular' bond) or angle ('square' bond)

1-4: angle 22582 22583 duplicates bond ('triangular' bond) or angle ('square' bond)

1-4: angle 22586 22587 duplicates bond ('triangular' bond) or angle ('square' bond)

1-4: angle 22590 22591 duplicates bond ('triangular' bond) or angle ('square' bond)

1-4: angle 22594 22595 duplicates bond ('triangular' bond) or angle ('square' bond)

1-4: angle 22598 22599 duplicates bond ('triangular' bond) or angle ('square' bond)

1-4: angle 22602 22603 duplicates bond ('triangular' bond) or angle ('square' bond)

1-4: angle 22606 22607 duplicates bond ('triangular' bond) or angle ('square' bond)

1-4: angle 22610 22611 duplicates bond ('triangular' bond) or angle ('square' bond)

1-4: angle 22614 22615 duplicates bond ('triangular' bond) or angle ('square' bond)

1-4: angle 22618 22619 duplicates bond ('triangular' bond) or angle ('square' bond)

1-4: angle 22622 22623 duplicates bond ('triangular' bond) or angle ('square' bond)

1-4: angle 22626 22627 duplicates bond ('triangular' bond) or angle ('square' bond)

1-4: angle 22630 22631 duplicates bond ('triangular' bond) or angle ('square' bond)

1-4: angle 22634 22635 duplicates bond ('triangular' bond) or angle ('square' bond)

1-4: angle 22638 22639 duplicates bond ('triangular' bond) or angle ('square' bond)

1-4: angle 22642 22643 duplicates bond ('triangular' bond) or angle ('square' bond)

1-4: angle 22646 22647 duplicates bond ('triangular' bond) or angle ('square' bond)

1-4: angle 22650 22651 duplicates bond ('triangular' bond) or angle ('square' bond)

1-4: angle 22654 22655 duplicates bond ('triangular' bond) or angle ('square' bond)

1-4: angle 22658 22659 duplicates bond ('triangular' bond) or angle ('square' bond)

1-4: angle 22662 22663 duplicates bond ('triangular' bond) or angle ('square' bond)

1-4: angle 22666 22667 duplicates bond ('triangular' bond) or angle ('square' bond)

1-4: angle 22670 22671 duplicates bond ('triangular' bond) or angle ('square' bond)

1-4: angle 22674 22675 duplicates bond ('triangular' bond) or angle ('square' bond)

1-4: angle 22678 22679 duplicates bond ('triangular' bond) or angle ('square' bond)

1-4: angle 22682 22683 duplicates bond ('triangular' bond) or angle ('square' bond)

1-4: angle 22686 22687 duplicates bond ('triangular' bond) or angle ('square' bond)

1-4: angle 22690 22691 duplicates bond ('triangular' bond) or angle ('square' bond)

1-4: angle 22694 22695 duplicates bond ('triangular' bond) or angle ('square' bond)

1-4: angle 22698 22699 duplicates bond ('triangular' bond) or angle ('square' bond)

1-4: angle 22702 22703 duplicates bond ('triangular' bond) or angle ('square' bond)

1-4: angle 22706 22707 duplicates bond ('triangular' bond) or angle ('square' bond)

1-4: angle 22710 22711 duplicates bond ('triangular' bond) or angle ('square' bond)

1-4: angle 22714 22715 duplicates bond ('triangular' bond) or angle ('square' bond)

1-4: angle 22718 22719 duplicates bond ('triangular' bond) or angle ('square' bond)

1-4: angle 22722 22723 duplicates bond ('triangular' bond) or angle ('square' bond)

1-4: angle 22726 22727 duplicates bond ('triangular' bond) or angle ('square' bond)

1-4: angle 22730 22731 duplicates bond ('triangular' bond) or angle ('square' bond)

1-4: angle 22734 22735 duplicates bond ('triangular' bond) or angle ('square' bond)

1-4: angle 22738 22739 duplicates bond ('triangular' bond) or angle ('square' bond)

1-4: angle 22742 22743 duplicates bond ('triangular' bond) or angle ('square' bond)

1-4: angle 22746 22747 duplicates bond ('triangular' bond) or angle ('square' bond)

1-4: angle 22750 22751 duplicates bond ('triangular' bond) or angle ('square' bond)

1-4: angle 22754 22755 duplicates bond ('triangular' bond) or angle ('square' bond)

1-4: angle 22758 22759 duplicates bond ('triangular' bond) or angle ('square' bond)

1-4: angle 22762 22763 duplicates bond ('triangular' bond) or angle ('square' bond)

1-4: angle 22766 22767 duplicates bond ('triangular' bond) or angle ('square' bond)

1-4: angle 22770 22771 duplicates bond ('triangular' bond) or angle ('square' bond)

1-4: angle 22774 22775 duplicates bond ('triangular' bond) or angle ('square' bond)

1-4: angle 22778 22779 duplicates bond ('triangular' bond) or angle ('square' bond)

1-4: angle 22782 22783 duplicates bond ('triangular' bond) or angle ('square' bond)

1-4: angle 22786 22787 duplicates bond ('triangular' bond) or angle ('square' bond)

1-4: angle 22790 22791 duplicates bond ('triangular' bond) or angle ('square' bond)

1-4: angle 22794 22795 duplicates bond ('triangular' bond) or angle ('square' bond)

1-4: angle 22798 22799 duplicates bond ('triangular' bond) or angle ('square' bond)

1-4: angle 22802 22803 duplicates bond ('triangular' bond) or angle ('square' bond)

1-4: angle 22806 22807 duplicates bond ('triangular' bond) or angle ('square' bond)

1-4: angle 22810 22811 duplicates bond ('triangular' bond) or angle ('square' bond)

1-4: angle 22814 22815 duplicates bond ('triangular' bond) or angle ('square' bond)

1-4: angle 22818 22819 duplicates bond ('triangular' bond) or angle ('square' bond)

1-4: angle 22822 22823 duplicates bond ('triangular' bond) or angle ('square' bond)

1-4: angle 22826 22827 duplicates bond ('triangular' bond) or angle ('square' bond)

1-4: angle 22830 22831 duplicates bond ('triangular' bond) or angle ('square' bond)

1-4: angle 22834 22835 duplicates bond ('triangular' bond) or angle ('square' bond)

1-4: angle 22838 22839 duplicates bond ('triangular' bond) or angle ('square' bond)

1-4: angle 22842 22843 duplicates bond ('triangular' bond) or angle ('square' bond)

1-4: angle 22846 22847 duplicates bond ('triangular' bond) or angle ('square' bond)

1-4: angle 22850 22851 duplicates bond ('triangular' bond) or angle ('square' bond)

1-4: angle 22854 22855 duplicates bond ('triangular' bond) or angle ('square' bond)

1-4: angle 22858 22859 duplicates bond ('triangular' bond) or angle ('square' bond)

1-4: angle 22862 22863 duplicates bond ('triangular' bond) or angle ('square' bond)

1-4: angle 22866 22867 duplicates bond ('triangular' bond) or angle ('square' bond)

1-4: angle 22870 22871 duplicates bond ('triangular' bond) or angle ('square' bond)

1-4: angle 22874 22875 duplicates bond ('triangular' bond) or angle ('square' bond)

1-4: angle 22878 22879 duplicates bond ('triangular' bond) or angle ('square' bond)

1-4: angle 22882 22883 duplicates bond ('triangular' bond) or angle ('square' bond)

1-4: angle 22886 22887 duplicates bond ('triangular' bond) or angle ('square' bond)

1-4: angle 22890 22891 duplicates bond ('triangular' bond) or angle ('square' bond)

1-4: angle 22894 22895 duplicates bond ('triangular' bond) or angle ('square' bond)

1-4: angle 22898 22899 duplicates bond ('triangular' bond) or angle ('square' bond)

1-4: angle 22902 22903 duplicates bond ('triangular' bond) or angle ('square' bond)

1-4: angle 22906 22907 duplicates bond ('triangular' bond) or angle ('square' bond)

1-4: angle 22910 22911 duplicates bond ('triangular' bond) or angle ('square' bond)

1-4: angle 22914 22915 duplicates bond ('triangular' bond) or angle ('square' bond)

1-4: angle 22918 22919 duplicates bond ('triangular' bond) or angle ('square' bond)

1-4: angle 22922 22923 duplicates bond ('triangular' bond) or angle ('square' bond)

1-4: angle 22926 22927 duplicates bond ('triangular' bond) or angle ('square' bond)

1-4: angle 22930 22931 duplicates bond ('triangular' bond) or angle ('square' bond)

1-4: angle 22934 22935 duplicates bond ('triangular' bond) or angle ('square' bond)

1-4: angle 22938 22939 duplicates bond ('triangular' bond) or angle ('square' bond)

1-4: angle 22942 22943 duplicates bond ('triangular' bond) or angle ('square' bond)

1-4: angle 22946 22947 duplicates bond ('triangular' bond) or angle ('square' bond)

1-4: angle 22950 22951 duplicates bond ('triangular' bond) or angle ('square' bond)

1-4: angle 22954 22955 duplicates bond ('triangular' bond) or angle ('square' bond)

1-4: angle 22958 22959 duplicates bond ('triangular' bond) or angle ('square' bond)

1-4: angle 22962 22963 duplicates bond ('triangular' bond) or angle ('square' bond)

1-4: angle 22966 22967 duplicates bond ('triangular' bond) or angle ('square' bond)

1-4: angle 22970 22971 duplicates bond ('triangular' bond) or angle ('square' bond)

1-4: angle 22974 22975 duplicates bond ('triangular' bond) or angle ('square' bond)

1-4: angle 22978 22979 duplicates bond ('triangular' bond) or angle ('square' bond)

1-4: angle 22982 22983 duplicates bond ('triangular' bond) or angle ('square' bond)

1-4: angle 22986 22987 duplicates bond ('triangular' bond) or angle ('square' bond)

1-4: angle 22990 22991 duplicates bond ('triangular' bond) or angle ('square' bond)

1-4: angle 22994 22995 duplicates bond ('triangular' bond) or angle ('square' bond)

1-4: angle 22998 22999 duplicates bond ('triangular' bond) or angle ('square' bond)

1-4: angle 23002 23003 duplicates bond ('triangular' bond) or angle ('square' bond)

1-4: angle 23006 23007 duplicates bond ('triangular' bond) or angle ('square' bond)

1-4: angle 23010 23011 duplicates bond ('triangular' bond) or angle ('square' bond)

1-4: angle 23014 23015 duplicates bond ('triangular' bond) or angle ('square' bond)

1-4: angle 23018 23019 duplicates bond ('triangular' bond) or angle ('square' bond)

1-4: angle 23022 23023 duplicates bond ('triangular' bond) or angle ('square' bond)

1-4: angle 23026 23027 duplicates bond ('triangular' bond) or angle ('square' bond)

1-4: angle 23030 23031 duplicates bond ('triangular' bond) or angle ('square' bond)

1-4: angle 23034 23035 duplicates bond ('triangular' bond) or angle ('square' bond)

1-4: angle 23038 23039 duplicates bond ('triangular' bond) or angle ('square' bond)

1-4: angle 23042 23043 duplicates bond ('triangular' bond) or angle ('square' bond)

1-4: angle 23046 23047 duplicates bond ('triangular' bond) or angle ('square' bond)

1-4: angle 23050 23051 duplicates bond ('triangular' bond) or angle ('square' bond)

1-4: angle 23054 23055 duplicates bond ('triangular' bond) or angle ('square' bond)

1-4: angle 23058 23059 duplicates bond ('triangular' bond) or angle ('square' bond)

1-4: angle 23062 23063 duplicates bond ('triangular' bond) or angle ('square' bond)

1-4: angle 23066 23067 duplicates bond ('triangular' bond) or angle ('square' bond)

1-4: angle 23070 23071 duplicates bond ('triangular' bond) or angle ('square' bond)

1-4: angle 23074 23075 duplicates bond ('triangular' bond) or angle ('square' bond)

1-4: angle 23078 23079 duplicates bond ('triangular' bond) or angle ('square' bond)

1-4: angle 23082 23083 duplicates bond ('triangular' bond) or angle ('square' bond)

1-4: angle 23086 23087 duplicates bond ('triangular' bond) or angle ('square' bond)

1-4: angle 23090 23091 duplicates bond ('triangular' bond) or angle ('square' bond)

1-4: angle 23094 23095 duplicates bond ('triangular' bond) or angle ('square' bond)

1-4: angle 23098 23099 duplicates bond ('triangular' bond) or angle ('square' bond)

1-4: angle 23102 23103 duplicates bond ('triangular' bond) or angle ('square' bond)

1-4: angle 23106 23107 duplicates bond ('triangular' bond) or angle ('square' bond)

1-4: angle 23110 23111 duplicates bond ('triangular' bond) or angle ('square' bond)

1-4: angle 23114 23115 duplicates bond ('triangular' bond) or angle ('square' bond)

1-4: angle 23118 23119 duplicates bond ('triangular' bond) or angle ('square' bond)

1-4: angle 23122 23123 duplicates bond ('triangular' bond) or angle ('square' bond)

1-4: angle 23126 23127 duplicates bond ('triangular' bond) or angle ('square' bond)

1-4: angle 23130 23131 duplicates bond ('triangular' bond) or angle ('square' bond)

1-4: angle 23134 23135 duplicates bond ('triangular' bond) or angle ('square' bond)

1-4: angle 23138 23139 duplicates bond ('triangular' bond) or angle ('square' bond)

1-4: angle 23142 23143 duplicates bond ('triangular' bond) or angle ('square' bond)

1-4: angle 23146 23147 duplicates bond ('triangular' bond) or angle ('square' bond)

1-4: angle 23150 23151 duplicates bond ('triangular' bond) or angle ('square' bond)

1-4: angle 23154 23155 duplicates bond ('triangular' bond) or angle ('square' bond)

1-4: angle 23158 23159 duplicates bond ('triangular' bond) or angle ('square' bond)

1-4: angle 23162 23163 duplicates bond ('triangular' bond) or angle ('square' bond)

1-4: angle 23166 23167 duplicates bond ('triangular' bond) or angle ('square' bond)

1-4: angle 23170 23171 duplicates bond ('triangular' bond) or angle ('square' bond)

1-4: angle 23174 23175 duplicates bond ('triangular' bond) or angle ('square' bond)

1-4: angle 23178 23179 duplicates bond ('triangular' bond) or angle ('square' bond)

1-4: angle 23182 23183 duplicates bond ('triangular' bond) or angle ('square' bond)

1-4: angle 23186 23187 duplicates bond ('triangular' bond) or angle ('square' bond)

1-4: angle 23190 23191 duplicates bond ('triangular' bond) or angle ('square' bond)

1-4: angle 23194 23195 duplicates bond ('triangular' bond) or angle ('square' bond)

1-4: angle 23198 23199 duplicates bond ('triangular' bond) or angle ('square' bond)

1-4: angle 23202 23203 duplicates bond ('triangular' bond) or angle ('square' bond)

1-4: angle 23206 23207 duplicates bond ('triangular' bond) or angle ('square' bond)

1-4: angle 23210 23211 duplicates bond ('triangular' bond) or angle ('square' bond)

1-4: angle 23214 23215 duplicates bond ('triangular' bond) or angle ('square' bond)

1-4: angle 23218 23219 duplicates bond ('triangular' bond) or angle ('square' bond)

1-4: angle 23222 23223 duplicates bond ('triangular' bond) or angle ('square' bond)

1-4: angle 23226 23227 duplicates bond ('triangular' bond) or angle ('square' bond)

1-4: angle 23230 23231 duplicates bond ('triangular' bond) or angle ('square' bond)

1-4: angle 23234 23235 duplicates bond ('triangular' bond) or angle ('square' bond)

1-4: angle 23238 23239 duplicates bond ('triangular' bond) or angle ('square' bond)

1-4: angle 23242 23243 duplicates bond ('triangular' bond) or angle ('square' bond)

1-4: angle 23246 23247 duplicates bond ('triangular' bond) or angle ('square' bond)

1-4: angle 23250 23251 duplicates bond ('triangular' bond) or angle ('square' bond)

1-4: angle 23254 23255 duplicates bond ('triangular' bond) or angle ('square' bond)

1-4: angle 23258 23259 duplicates bond ('triangular' bond) or angle ('square' bond)

1-4: angle 23262 23263 duplicates bond ('triangular' bond) or angle ('square' bond)

1-4: angle 23266 23267 duplicates bond ('triangular' bond) or angle ('square' bond)

1-4: angle 23270 23271 duplicates bond ('triangular' bond) or angle ('square' bond)

1-4: angle 23274 23275 duplicates bond ('triangular' bond) or angle ('square' bond)

1-4: angle 23278 23279 duplicates bond ('triangular' bond) or angle ('square' bond)

1-4: angle 23282 23283 duplicates bond ('triangular' bond) or angle ('square' bond)

1-4: angle 23286 23287 duplicates bond ('triangular' bond) or angle ('square' bond)

1-4: angle 23290 23291 duplicates bond ('triangular' bond) or angle ('square' bond)

1-4: angle 23294 23295 duplicates bond ('triangular' bond) or angle ('square' bond)

1-4: angle 23298 23299 duplicates bond ('triangular' bond) or angle ('square' bond)

1-4: angle 23302 23303 duplicates bond ('triangular' bond) or angle ('square' bond)

1-4: angle 23306 23307 duplicates bond ('triangular' bond) or angle ('square' bond)

1-4: angle 23310 23311 duplicates bond ('triangular' bond) or angle ('square' bond)

1-4: angle 23314 23315 duplicates bond ('triangular' bond) or angle ('square' bond)

1-4: angle 23318 23319 duplicates bond ('triangular' bond) or angle ('square' bond)

1-4: angle 23322 23323 duplicates bond ('triangular' bond) or angle ('square' bond)

1-4: angle 23326 23327 duplicates bond ('triangular' bond) or angle ('square' bond)

1-4: angle 23330 23331 duplicates bond ('triangular' bond) or angle ('square' bond)

1-4: angle 23334 23335 duplicates bond ('triangular' bond) or angle ('square' bond)

1-4: angle 23338 23339 duplicates bond ('triangular' bond) or angle ('square' bond)

1-4: angle 23342 23343 duplicates bond ('triangular' bond) or angle ('square' bond)

1-4: angle 23346 23347 duplicates bond ('triangular' bond) or angle ('square' bond)

1-4: angle 23350 23351 duplicates bond ('triangular' bond) or angle ('square' bond)

1-4: angle 23354 23355 duplicates bond ('triangular' bond) or angle ('square' bond)

1-4: angle 23358 23359 duplicates bond ('triangular' bond) or angle ('square' bond)

1-4: angle 23362 23363 duplicates bond ('triangular' bond) or angle ('square' bond)

1-4: angle 23366 23367 duplicates bond ('triangular' bond) or angle ('square' bond)

1-4: angle 23370 23371 duplicates bond ('triangular' bond) or angle ('square' bond)

1-4: angle 23374 23375 duplicates bond ('triangular' bond) or angle ('square' bond)

1-4: angle 23378 23379 duplicates bond ('triangular' bond) or angle ('square' bond)

1-4: angle 23382 23383 duplicates bond ('triangular' bond) or angle ('square' bond)

1-4: angle 23386 23387 duplicates bond ('triangular' bond) or angle ('square' bond)

1-4: angle 23390 23391 duplicates bond ('triangular' bond) or angle ('square' bond)

1-4: angle 23394 23395 duplicates bond ('triangular' bond) or angle ('square' bond)

1-4: angle 23398 23399 duplicates bond ('triangular' bond) or angle ('square' bond)

1-4: angle 23402 23403 duplicates bond ('triangular' bond) or angle ('square' bond)

1-4: angle 23406 23407 duplicates bond ('triangular' bond) or angle ('square' bond)

1-4: angle 23410 23411 duplicates bond ('triangular' bond) or angle ('square' bond)

1-4: angle 23414 23415 duplicates bond ('triangular' bond) or angle ('square' bond)

1-4: angle 23418 23419 duplicates bond ('triangular' bond) or angle ('square' bond)

1-4: angle 23422 23423 duplicates bond ('triangular' bond) or angle ('square' bond)

1-4: angle 23426 23427 duplicates bond ('triangular' bond) or angle ('square' bond)

1-4: angle 23430 23431 duplicates bond ('triangular' bond) or angle ('square' bond)

1-4: angle 23434 23435 duplicates bond ('triangular' bond) or angle ('square' bond)

1-4: angle 23438 23439 duplicates bond ('triangular' bond) or angle ('square' bond)

1-4: angle 23442 23443 duplicates bond ('triangular' bond) or angle ('square' bond)

1-4: angle 23446 23447 duplicates bond ('triangular' bond) or angle ('square' bond)

1-4: angle 23450 23451 duplicates bond ('triangular' bond) or angle ('square' bond)

1-4: angle 23454 23455 duplicates bond ('triangular' bond) or angle ('square' bond)

1-4: angle 23458 23459 duplicates bond ('triangular' bond) or angle ('square' bond)

1-4: angle 23462 23463 duplicates bond ('triangular' bond) or angle ('square' bond)

1-4: angle 23466 23467 duplicates bond ('triangular' bond) or angle ('square' bond)

1-4: angle 23470 23471 duplicates bond ('triangular' bond) or angle ('square' bond)

1-4: angle 23474 23475 duplicates bond ('triangular' bond) or angle ('square' bond)

1-4: angle 23478 23479 duplicates bond ('triangular' bond) or angle ('square' bond)

1-4: angle 23482 23483 duplicates bond ('triangular' bond) or angle ('square' bond)

1-4: angle 23486 23487 duplicates bond ('triangular' bond) or angle ('square' bond)

1-4: angle 23490 23491 duplicates bond ('triangular' bond) or angle ('square' bond)

1-4: angle 23494 23495 duplicates bond ('triangular' bond) or angle ('square' bond)

1-4: angle 23498 23499 duplicates bond ('triangular' bond) or angle ('square' bond)

1-4: angle 23502 23503 duplicates bond ('triangular' bond) or angle ('square' bond)

1-4: angle 23506 23507 duplicates bond ('triangular' bond) or angle ('square' bond)

1-4: angle 23510 23511 duplicates bond ('triangular' bond) or angle ('square' bond)

1-4: angle 23514 23515 duplicates bond ('triangular' bond) or angle ('square' bond)

1-4: angle 23518 23519 duplicates bond ('triangular' bond) or angle ('square' bond)

1-4: angle 23522 23523 duplicates bond ('triangular' bond) or angle ('square' bond)

1-4: angle 23526 23527 duplicates bond ('triangular' bond) or angle ('square' bond)

1-4: angle 23530 23531 duplicates bond ('triangular' bond) or angle ('square' bond)

1-4: angle 23534 23535 duplicates bond ('triangular' bond) or angle ('square' bond)

1-4: angle 23538 23539 duplicates bond ('triangular' bond) or angle ('square' bond)

1-4: angle 23542 23543 duplicates bond ('triangular' bond) or angle ('square' bond)

1-4: angle 23546 23547 duplicates bond ('triangular' bond) or angle ('square' bond)

1-4: angle 23550 23551 duplicates bond ('triangular' bond) or angle ('square' bond)

1-4: angle 23554 23555 duplicates bond ('triangular' bond) or angle ('square' bond)

1-4: angle 23558 23559 duplicates bond ('triangular' bond) or angle ('square' bond)

1-4: angle 23562 23563 duplicates bond ('triangular' bond) or angle ('square' bond)

1-4: angle 23566 23567 duplicates bond ('triangular' bond) or angle ('square' bond)

1-4: angle 23570 23571 duplicates bond ('triangular' bond) or angle ('square' bond)

1-4: angle 23574 23575 duplicates bond ('triangular' bond) or angle ('square' bond)

1-4: angle 23578 23579 duplicates bond ('triangular' bond) or angle ('square' bond)

1-4: angle 23582 23583 duplicates bond ('triangular' bond) or angle ('square' bond)

1-4: angle 23586 23587 duplicates bond ('triangular' bond) or angle ('square' bond)

1-4: angle 23590 23591 duplicates bond ('triangular' bond) or angle ('square' bond)

1-4: angle 23594 23595 duplicates bond ('triangular' bond) or angle ('square' bond)

1-4: angle 23598 23599 duplicates bond ('triangular' bond) or angle ('square' bond)

1-4: angle 23602 23603 duplicates bond ('triangular' bond) or angle ('square' bond)

1-4: angle 23606 23607 duplicates bond ('triangular' bond) or angle ('square' bond)

1-4: angle 23610 23611 duplicates bond ('triangular' bond) or angle ('square' bond)

1-4: angle 23614 23615 duplicates bond ('triangular' bond) or angle ('square' bond)

1-4: angle 23618 23619 duplicates bond ('triangular' bond) or angle ('square' bond)

1-4: angle 23622 23623 duplicates bond ('triangular' bond) or angle ('square' bond)

1-4: angle 23626 23627 duplicates bond ('triangular' bond) or angle ('square' bond)

1-4: angle 23630 23631 duplicates bond ('triangular' bond) or angle ('square' bond)

1-4: angle 23634 23635 duplicates bond ('triangular' bond) or angle ('square' bond)

1-4: angle 23638 23639 duplicates bond ('triangular' bond) or angle ('square' bond)

1-4: angle 23642 23643 duplicates bond ('triangular' bond) or angle ('square' bond)

1-4: angle 23646 23647 duplicates bond ('triangular' bond) or angle ('square' bond)

1-4: angle 23650 23651 duplicates bond ('triangular' bond) or angle ('square' bond)

1-4: angle 23654 23655 duplicates bond ('triangular' bond) or angle ('square' bond)

1-4: angle 23658 23659 duplicates bond ('triangular' bond) or angle ('square' bond)

1-4: angle 23662 23663 duplicates bond ('triangular' bond) or angle ('square' bond)

1-4: angle 23666 23667 duplicates bond ('triangular' bond) or angle ('square' bond)

1-4: angle 23670 23671 duplicates bond ('triangular' bond) or angle ('square' bond)

1-4: angle 23674 23675 duplicates bond ('triangular' bond) or angle ('square' bond)

1-4: angle 23678 23679 duplicates bond ('triangular' bond) or angle ('square' bond)

1-4: angle 23682 23683 duplicates bond ('triangular' bond) or angle ('square' bond)

1-4: angle 23686 23687 duplicates bond ('triangular' bond) or angle ('square' bond)

1-4: angle 23690 23691 duplicates bond ('triangular' bond) or angle ('square' bond)

1-4: angle 23694 23695 duplicates bond ('triangular' bond) or angle ('square' bond)

1-4: angle 23698 23699 duplicates bond ('triangular' bond) or angle ('square' bond)

1-4: angle 23702 23703 duplicates bond ('triangular' bond) or angle ('square' bond)

1-4: angle 23706 23707 duplicates bond ('triangular' bond) or angle ('square' bond)

1-4: angle 23710 23711 duplicates bond ('triangular' bond) or angle ('square' bond)

1-4: angle 23714 23715 duplicates bond ('triangular' bond) or angle ('square' bond)

1-4: angle 23718 23719 duplicates bond ('triangular' bond) or angle ('square' bond)

1-4: angle 23722 23723 duplicates bond ('triangular' bond) or angle ('square' bond)

1-4: angle 23726 23727 duplicates bond ('triangular' bond) or angle ('square' bond)

1-4: angle 23730 23731 duplicates bond ('triangular' bond) or angle ('square' bond)

1-4: angle 23734 23735 duplicates bond ('triangular' bond) or angle ('square' bond)

1-4: angle 23738 23739 duplicates bond ('triangular' bond) or angle ('square' bond)

1-4: angle 23742 23743 duplicates bond ('triangular' bond) or angle ('square' bond)

1-4: angle 23746 23747 duplicates bond ('triangular' bond) or angle ('square' bond)

1-4: angle 23750 23751 duplicates bond ('triangular' bond) or angle ('square' bond)

1-4: angle 23754 23755 duplicates bond ('triangular' bond) or angle ('square' bond)

1-4: angle 23758 23759 duplicates bond ('triangular' bond) or angle ('square' bond)

1-4: angle 23762 23763 duplicates bond ('triangular' bond) or angle ('square' bond)

1-4: angle 23766 23767 duplicates bond ('triangular' bond) or angle ('square' bond)

1-4: angle 23770 23771 duplicates bond ('triangular' bond) or angle ('square' bond)

1-4: angle 23774 23775 duplicates bond ('triangular' bond) or angle ('square' bond)

1-4: angle 23778 23779 duplicates bond ('triangular' bond) or angle ('square' bond)

1-4: angle 23782 23783 duplicates bond ('triangular' bond) or angle ('square' bond)

1-4: angle 23786 23787 duplicates bond ('triangular' bond) or angle ('square' bond)

1-4: angle 23790 23791 duplicates bond ('triangular' bond) or angle ('square' bond)

1-4: angle 23794 23795 duplicates bond ('triangular' bond) or angle ('square' bond)

1-4: angle 23798 23799 duplicates bond ('triangular' bond) or angle ('square' bond)

1-4: angle 23802 23803 duplicates bond ('triangular' bond) or angle ('square' bond)

1-4: angle 23806 23807 duplicates bond ('triangular' bond) or angle ('square' bond)

1-4: angle 23810 23811 duplicates bond ('triangular' bond) or angle ('square' bond)

1-4: angle 23814 23815 duplicates bond ('triangular' bond) or angle ('square' bond)

1-4: angle 23818 23819 duplicates bond ('triangular' bond) or angle ('square' bond)

1-4: angle 23822 23823 duplicates bond ('triangular' bond) or angle ('square' bond)

1-4: angle 23826 23827 duplicates bond ('triangular' bond) or angle ('square' bond)

1-4: angle 23830 23831 duplicates bond ('triangular' bond) or angle ('square' bond)

1-4: angle 23834 23835 duplicates bond ('triangular' bond) or angle ('square' bond)

1-4: angle 23838 23839 duplicates bond ('triangular' bond) or angle ('square' bond)

1-4: angle 23842 23843 duplicates bond ('triangular' bond) or angle ('square' bond)

1-4: angle 23846 23847 duplicates bond ('triangular' bond) or angle ('square' bond)

1-4: angle 23850 23851 duplicates bond ('triangular' bond) or angle ('square' bond)

1-4: angle 23854 23855 duplicates bond ('triangular' bond) or angle ('square' bond)

1-4: angle 23858 23859 duplicates bond ('triangular' bond) or angle ('square' bond)

1-4: angle 23862 23863 duplicates bond ('triangular' bond) or angle ('square' bond)

1-4: angle 23866 23867 duplicates bond ('triangular' bond) or angle ('square' bond)

1-4: angle 23870 23871 duplicates bond ('triangular' bond) or angle ('square' bond)

1-4: angle 23874 23875 duplicates bond ('triangular' bond) or angle ('square' bond)

1-4: angle 23878 23879 duplicates bond ('triangular' bond) or angle ('square' bond)

1-4: angle 23882 23883 duplicates bond ('triangular' bond) or angle ('square' bond)

1-4: angle 23886 23887 duplicates bond ('triangular' bond) or angle ('square' bond)

1-4: angle 23890 23891 duplicates bond ('triangular' bond) or angle ('square' bond)

1-4: angle 23894 23895 duplicates bond ('triangular' bond) or angle ('square' bond)

1-4: angle 23898 23899 duplicates bond ('triangular' bond) or angle ('square' bond)

1-4: angle 23902 23903 duplicates bond ('triangular' bond) or angle ('square' bond)

1-4: angle 23906 23907 duplicates bond ('triangular' bond) or angle ('square' bond)

1-4: angle 23910 23911 duplicates bond ('triangular' bond) or angle ('square' bond)

1-4: angle 23914 23915 duplicates bond ('triangular' bond) or angle ('square' bond)

1-4: angle 23918 23919 duplicates bond ('triangular' bond) or angle ('square' bond)

1-4: angle 23922 23923 duplicates bond ('triangular' bond) or angle ('square' bond)

1-4: angle 23926 23927 duplicates bond ('triangular' bond) or angle ('square' bond)

1-4: angle 23930 23931 duplicates bond ('triangular' bond) or angle ('square' bond)

1-4: angle 23934 23935 duplicates bond ('triangular' bond) or angle ('square' bond)

1-4: angle 23938 23939 duplicates bond ('triangular' bond) or angle ('square' bond)

1-4: angle 23942 23943 duplicates bond ('triangular' bond) or angle ('square' bond)

1-4: angle 23946 23947 duplicates bond ('triangular' bond) or angle ('square' bond)

1-4: angle 23950 23951 duplicates bond ('triangular' bond) or angle ('square' bond)

1-4: angle 23954 23955 duplicates bond ('triangular' bond) or angle ('square' bond)

1-4: angle 23958 23959 duplicates bond ('triangular' bond) or angle ('square' bond)

1-4: angle 23962 23963 duplicates bond ('triangular' bond) or angle ('square' bond)

1-4: angle 23966 23967 duplicates bond ('triangular' bond) or angle ('square' bond)

1-4: angle 23970 23971 duplicates bond ('triangular' bond) or angle ('square' bond)

1-4: angle 23974 23975 duplicates bond ('triangular' bond) or angle ('square' bond)

1-4: angle 23978 23979 duplicates bond ('triangular' bond) or angle ('square' bond)

1-4: angle 23982 23983 duplicates bond ('triangular' bond) or angle ('square' bond)

1-4: angle 23986 23987 duplicates bond ('triangular' bond) or angle ('square' bond)

1-4: angle 23990 23991 duplicates bond ('triangular' bond) or angle ('square' bond)

1-4: angle 23994 23995 duplicates bond ('triangular' bond) or angle ('square' bond)

1-4: angle 23998 23999 duplicates bond ('triangular' bond) or angle ('square' bond)

1-4: angle 24002 24003 duplicates bond ('triangular' bond) or angle ('square' bond)

1-4: angle 24006 24007 duplicates bond ('triangular' bond) or angle ('square' bond)

1-4: angle 24010 24011 duplicates bond ('triangular' bond) or angle ('square' bond)

1-4: angle 24014 24015 duplicates bond ('triangular' bond) or angle ('square' bond)

1-4: angle 24018 24019 duplicates bond ('triangular' bond) or angle ('square' bond)

1-4: angle 24022 24023 duplicates bond ('triangular' bond) or angle ('square' bond)

1-4: angle 24026 24027 duplicates bond ('triangular' bond) or angle ('square' bond)

1-4: angle 24030 24031 duplicates bond ('triangular' bond) or angle ('square' bond)

1-4: angle 24034 24035 duplicates bond ('triangular' bond) or angle ('square' bond)

1-4: angle 24038 24039 duplicates bond ('triangular' bond) or angle ('square' bond)

1-4: angle 24042 24043 duplicates bond ('triangular' bond) or angle ('square' bond)

1-4: angle 24046 24047 duplicates bond ('triangular' bond) or angle ('square' bond)

1-4: angle 24050 24051 duplicates bond ('triangular' bond) or angle ('square' bond)

1-4: angle 24054 24055 duplicates bond ('triangular' bond) or angle ('square' bond)

1-4: angle 24058 24059 duplicates bond ('triangular' bond) or angle ('square' bond)

1-4: angle 24062 24063 duplicates bond ('triangular' bond) or angle ('square' bond)

1-4: angle 24066 24067 duplicates bond ('triangular' bond) or angle ('square' bond)

1-4: angle 24070 24071 duplicates bond ('triangular' bond) or angle ('square' bond)

1-4: angle 24074 24075 duplicates bond ('triangular' bond) or angle ('square' bond)

1-4: angle 24078 24079 duplicates bond ('triangular' bond) or angle ('square' bond)

1-4: angle 24082 24083 duplicates bond ('triangular' bond) or angle ('square' bond)

1-4: angle 24086 24087 duplicates bond ('triangular' bond) or angle ('square' bond)

1-4: angle 24090 24091 duplicates bond ('triangular' bond) or angle ('square' bond)

1-4: angle 24094 24095 duplicates bond ('triangular' bond) or angle ('square' bond)

1-4: angle 24098 24099 duplicates bond ('triangular' bond) or angle ('square' bond)

1-4: angle 24102 24103 duplicates bond ('triangular' bond) or angle ('square' bond)

1-4: angle 24106 24107 duplicates bond ('triangular' bond) or angle ('square' bond)

1-4: angle 24110 24111 duplicates bond ('triangular' bond) or angle ('square' bond)

1-4: angle 24114 24115 duplicates bond ('triangular' bond) or angle ('square' bond)

1-4: angle 24118 24119 duplicates bond ('triangular' bond) or angle ('square' bond)

1-4: angle 24122 24123 duplicates bond ('triangular' bond) or angle ('square' bond)

1-4: angle 24126 24127 duplicates bond ('triangular' bond) or angle ('square' bond)

1-4: angle 24130 24131 duplicates bond ('triangular' bond) or angle ('square' bond)

1-4: angle 24134 24135 duplicates bond ('triangular' bond) or angle ('square' bond)

1-4: angle 24138 24139 duplicates bond ('triangular' bond) or angle ('square' bond)

1-4: angle 24142 24143 duplicates bond ('triangular' bond) or angle ('square' bond)

1-4: angle 24146 24147 duplicates bond ('triangular' bond) or angle ('square' bond)

1-4: angle 24150 24151 duplicates bond ('triangular' bond) or angle ('square' bond)

1-4: angle 24154 24155 duplicates bond ('triangular' bond) or angle ('square' bond)

1-4: angle 24158 24159 duplicates bond ('triangular' bond) or angle ('square' bond)

1-4: angle 24162 24163 duplicates bond ('triangular' bond) or angle ('square' bond)

1-4: angle 24166 24167 duplicates bond ('triangular' bond) or angle ('square' bond)

1-4: angle 24170 24171 duplicates bond ('triangular' bond) or angle ('square' bond)

1-4: angle 24174 24175 duplicates bond ('triangular' bond) or angle ('square' bond)

1-4: angle 24178 24179 duplicates bond ('triangular' bond) or angle ('square' bond)

1-4: angle 24182 24183 duplicates bond ('triangular' bond) or angle ('square' bond)

1-4: angle 24186 24187 duplicates bond ('triangular' bond) or angle ('square' bond)

1-4: angle 24190 24191 duplicates bond ('triangular' bond) or angle ('square' bond)

1-4: angle 24194 24195 duplicates bond ('triangular' bond) or angle ('square' bond)

1-4: angle 24198 24199 duplicates bond ('triangular' bond) or angle ('square' bond)

1-4: angle 24202 24203 duplicates bond ('triangular' bond) or angle ('square' bond)

1-4: angle 24206 24207 duplicates bond ('triangular' bond) or angle ('square' bond)

1-4: angle 24210 24211 duplicates bond ('triangular' bond) or angle ('square' bond)

1-4: angle 24214 24215 duplicates bond ('triangular' bond) or angle ('square' bond)

1-4: angle 24218 24219 duplicates bond ('triangular' bond) or angle ('square' bond)

1-4: angle 24222 24223 duplicates bond ('triangular' bond) or angle ('square' bond)

1-4: angle 24226 24227 duplicates bond ('triangular' bond) or angle ('square' bond)

1-4: angle 24230 24231 duplicates bond ('triangular' bond) or angle ('square' bond)

1-4: angle 24234 24235 duplicates bond ('triangular' bond) or angle ('square' bond)

1-4: angle 24238 24239 duplicates bond ('triangular' bond) or angle ('square' bond)

1-4: angle 24242 24243 duplicates bond ('triangular' bond) or angle ('square' bond)

1-4: angle 24246 24247 duplicates bond ('triangular' bond) or angle ('square' bond)

1-4: angle 24250 24251 duplicates bond ('triangular' bond) or angle ('square' bond)

1-4: angle 24254 24255 duplicates bond ('triangular' bond) or angle ('square' bond)

1-4: angle 24258 24259 duplicates bond ('triangular' bond) or angle ('square' bond)

1-4: angle 24262 24263 duplicates bond ('triangular' bond) or angle ('square' bond)

1-4: angle 24266 24267 duplicates bond ('triangular' bond) or angle ('square' bond)

1-4: angle 24270 24271 duplicates bond ('triangular' bond) or angle ('square' bond)

1-4: angle 24274 24275 duplicates bond ('triangular' bond) or angle ('square' bond)

1-4: angle 24278 24279 duplicates bond ('triangular' bond) or angle ('square' bond)

1-4: angle 24282 24283 duplicates bond ('triangular' bond) or angle ('square' bond)

1-4: angle 24286 24287 duplicates bond ('triangular' bond) or angle ('square' bond)

1-4: angle 24290 24291 duplicates bond ('triangular' bond) or angle ('square' bond)

1-4: angle 24294 24295 duplicates bond ('triangular' bond) or angle ('square' bond)

1-4: angle 24298 24299 duplicates bond ('triangular' bond) or angle ('square' bond)

1-4: angle 24302 24303 duplicates bond ('triangular' bond) or angle ('square' bond)

1-4: angle 24306 24307 duplicates bond ('triangular' bond) or angle ('square' bond)

1-4: angle 24310 24311 duplicates bond ('triangular' bond) or angle ('square' bond)

1-4: angle 24314 24315 duplicates bond ('triangular' bond) or angle ('square' bond)

1-4: angle 24318 24319 duplicates bond ('triangular' bond) or angle ('square' bond)

1-4: angle 24322 24323 duplicates bond ('triangular' bond) or angle ('square' bond)

1-4: angle 24326 24327 duplicates bond ('triangular' bond) or angle ('square' bond)

1-4: angle 24330 24331 duplicates bond ('triangular' bond) or angle ('square' bond)

1-4: angle 24334 24335 duplicates bond ('triangular' bond) or angle ('square' bond)

1-4: angle 24338 24339 duplicates bond ('triangular' bond) or angle ('square' bond)

1-4: angle 24342 24343 duplicates bond ('triangular' bond) or angle ('square' bond)

1-4: angle 24346 24347 duplicates bond ('triangular' bond) or angle ('square' bond)

1-4: angle 24350 24351 duplicates bond ('triangular' bond) or angle ('square' bond)

1-4: angle 24354 24355 duplicates bond ('triangular' bond) or angle ('square' bond)

1-4: angle 24358 24359 duplicates bond ('triangular' bond) or angle ('square' bond)

1-4: angle 24362 24363 duplicates bond ('triangular' bond) or angle ('square' bond)

1-4: angle 24366 24367 duplicates bond ('triangular' bond) or angle ('square' bond)

1-4: angle 24370 24371 duplicates bond ('triangular' bond) or angle ('square' bond)

1-4: angle 24374 24375 duplicates bond ('triangular' bond) or angle ('square' bond)

1-4: angle 24378 24379 duplicates bond ('triangular' bond) or angle ('square' bond)

1-4: angle 24382 24383 duplicates bond ('triangular' bond) or angle ('square' bond)

1-4: angle 24386 24387 duplicates bond ('triangular' bond) or angle ('square' bond)

1-4: angle 24390 24391 duplicates bond ('triangular' bond) or angle ('square' bond)

1-4: angle 24394 24395 duplicates bond ('triangular' bond) or angle ('square' bond)

1-4: angle 24398 24399 duplicates bond ('triangular' bond) or angle ('square' bond)

1-4: angle 24402 24403 duplicates bond ('triangular' bond) or angle ('square' bond)

1-4: angle 24406 24407 duplicates bond ('triangular' bond) or angle ('square' bond)

1-4: angle 24410 24411 duplicates bond ('triangular' bond) or angle ('square' bond)

1-4: angle 24414 24415 duplicates bond ('triangular' bond) or angle ('square' bond)

1-4: angle 24418 24419 duplicates bond ('triangular' bond) or angle ('square' bond)

1-4: angle 24422 24423 duplicates bond ('triangular' bond) or angle ('square' bond)

1-4: angle 24426 24427 duplicates bond ('triangular' bond) or angle ('square' bond)

1-4: angle 24430 24431 duplicates bond ('triangular' bond) or angle ('square' bond)

1-4: angle 24434 24435 duplicates bond ('triangular' bond) or angle ('square' bond)

1-4: angle 24438 24439 duplicates bond ('triangular' bond) or angle ('square' bond)

1-4: angle 24442 24443 duplicates bond ('triangular' bond) or angle ('square' bond)

1-4: angle 24446 24447 duplicates bond ('triangular' bond) or angle ('square' bond)

1-4: angle 24450 24451 duplicates bond ('triangular' bond) or angle ('square' bond)

1-4: angle 24454 24455 duplicates bond ('triangular' bond) or angle ('square' bond)

1-4: angle 24458 24459 duplicates bond ('triangular' bond) or angle ('square' bond)

1-4: angle 24462 24463 duplicates bond ('triangular' bond) or angle ('square' bond)

1-4: angle 24466 24467 duplicates bond ('triangular' bond) or angle ('square' bond)

1-4: angle 24470 24471 duplicates bond ('triangular' bond) or angle ('square' bond)

1-4: angle 24474 24475 duplicates bond ('triangular' bond) or angle ('square' bond)

1-4: angle 24478 24479 duplicates bond ('triangular' bond) or angle ('square' bond)

1-4: angle 24482 24483 duplicates bond ('triangular' bond) or angle ('square' bond)

1-4: angle 24486 24487 duplicates bond ('triangular' bond) or angle ('square' bond)

1-4: angle 24490 24491 duplicates bond ('triangular' bond) or angle ('square' bond)

1-4: angle 24494 24495 duplicates bond ('triangular' bond) or angle ('square' bond)

1-4: angle 24498 24499 duplicates bond ('triangular' bond) or angle ('square' bond)

1-4: angle 24502 24503 duplicates bond ('triangular' bond) or angle ('square' bond)

1-4: angle 24506 24507 duplicates bond ('triangular' bond) or angle ('square' bond)

1-4: angle 24510 24511 duplicates bond ('triangular' bond) or angle ('square' bond)

1-4: angle 24514 24515 duplicates bond ('triangular' bond) or angle ('square' bond)

1-4: angle 24518 24519 duplicates bond ('triangular' bond) or angle ('square' bond)

1-4: angle 24522 24523 duplicates bond ('triangular' bond) or angle ('square' bond)

1-4: angle 24526 24527 duplicates bond ('triangular' bond) or angle ('square' bond)

1-4: angle 24530 24531 duplicates bond ('triangular' bond) or angle ('square' bond)

1-4: angle 24534 24535 duplicates bond ('triangular' bond) or angle ('square' bond)

1-4: angle 24538 24539 duplicates bond ('triangular' bond) or angle ('square' bond)

1-4: angle 24542 24543 duplicates bond ('triangular' bond) or angle ('square' bond)

1-4: angle 24546 24547 duplicates bond ('triangular' bond) or angle ('square' bond)

1-4: angle 24550 24551 duplicates bond ('triangular' bond) or angle ('square' bond)

1-4: angle 24554 24555 duplicates bond ('triangular' bond) or angle ('square' bond)

1-4: angle 24558 24559 duplicates bond ('triangular' bond) or angle ('square' bond)

1-4: angle 24562 24563 duplicates bond ('triangular' bond) or angle ('square' bond)

1-4: angle 24566 24567 duplicates bond ('triangular' bond) or angle ('square' bond)

1-4: angle 24570 24571 duplicates bond ('triangular' bond) or angle ('square' bond)

1-4: angle 24574 24575 duplicates bond ('triangular' bond) or angle ('square' bond)

1-4: angle 24578 24579 duplicates bond ('triangular' bond) or angle ('square' bond)

1-4: angle 24582 24583 duplicates bond ('triangular' bond) or angle ('square' bond)

1-4: angle 24586 24587 duplicates bond ('triangular' bond) or angle ('square' bond)

1-4: angle 24590 24591 duplicates bond ('triangular' bond) or angle ('square' bond)

1-4: angle 24594 24595 duplicates bond ('triangular' bond) or angle ('square' bond)

1-4: angle 24598 24599 duplicates bond ('triangular' bond) or angle ('square' bond)

1-4: angle 24602 24603 duplicates bond ('triangular' bond) or angle ('square' bond)

1-4: angle 24606 24607 duplicates bond ('triangular' bond) or angle ('square' bond)

1-4: angle 24610 24611 duplicates bond ('triangular' bond) or angle ('square' bond)

1-4: angle 24614 24615 duplicates bond ('triangular' bond) or angle ('square' bond)

1-4: angle 24618 24619 duplicates bond ('triangular' bond) or angle ('square' bond)

1-4: angle 24622 24623 duplicates bond ('triangular' bond) or angle ('square' bond)

1-4: angle 24626 24627 duplicates bond ('triangular' bond) or angle ('square' bond)

1-4: angle 24630 24631 duplicates bond ('triangular' bond) or angle ('square' bond)

1-4: angle 24634 24635 duplicates bond ('triangular' bond) or angle ('square' bond)

1-4: angle 24638 24639 duplicates bond ('triangular' bond) or angle ('square' bond)

1-4: angle 24642 24643 duplicates bond ('triangular' bond) or angle ('square' bond)

1-4: angle 24646 24647 duplicates bond ('triangular' bond) or angle ('square' bond)

1-4: angle 24650 24651 duplicates bond ('triangular' bond) or angle ('square' bond)

1-4: angle 24654 24655 duplicates bond ('triangular' bond) or angle ('square' bond)

1-4: angle 24658 24659 duplicates bond ('triangular' bond) or angle ('square' bond)

1-4: angle 24662 24663 duplicates bond ('triangular' bond) or angle ('square' bond)

1-4: angle 24666 24667 duplicates bond ('triangular' bond) or angle ('square' bond)

1-4: angle 24670 24671 duplicates bond ('triangular' bond) or angle ('square' bond)

1-4: angle 24674 24675 duplicates bond ('triangular' bond) or angle ('square' bond)

1-4: angle 24678 24679 duplicates bond ('triangular' bond) or angle ('square' bond)

1-4: angle 24682 24683 duplicates bond ('triangular' bond) or angle ('square' bond)

1-4: angle 24686 24687 duplicates bond ('triangular' bond) or angle ('square' bond)

1-4: angle 24690 24691 duplicates bond ('triangular' bond) or angle ('square' bond)

1-4: angle 24694 24695 duplicates bond ('triangular' bond) or angle ('square' bond)

1-4: angle 24698 24699 duplicates bond ('triangular' bond) or angle ('square' bond)

1-4: angle 24702 24703 duplicates bond ('triangular' bond) or angle ('square' bond)

1-4: angle 24706 24707 duplicates bond ('triangular' bond) or angle ('square' bond)

1-4: angle 24710 24711 duplicates bond ('triangular' bond) or angle ('square' bond)

1-4: angle 24714 24715 duplicates bond ('triangular' bond) or angle ('square' bond)

1-4: angle 24718 24719 duplicates bond ('triangular' bond) or angle ('square' bond)

1-4: angle 24722 24723 duplicates bond ('triangular' bond) or angle ('square' bond)

1-4: angle 24726 24727 duplicates bond ('triangular' bond) or angle ('square' bond)

1-4: angle 24730 24731 duplicates bond ('triangular' bond) or angle ('square' bond)

1-4: angle 24734 24735 duplicates bond ('triangular' bond) or angle ('square' bond)

1-4: angle 24738 24739 duplicates bond ('triangular' bond) or angle ('square' bond)

1-4: angle 24742 24743 duplicates bond ('triangular' bond) or angle ('square' bond)

1-4: angle 24746 24747 duplicates bond ('triangular' bond) or angle ('square' bond)

1-4: angle 24750 24751 duplicates bond ('triangular' bond) or angle ('square' bond)

1-4: angle 24754 24755 duplicates bond ('triangular' bond) or angle ('square' bond)

1-4: angle 24758 24759 duplicates bond ('triangular' bond) or angle ('square' bond)

1-4: angle 24762 24763 duplicates bond ('triangular' bond) or angle ('square' bond)

1-4: angle 24766 24767 duplicates bond ('triangular' bond) or angle ('square' bond)

1-4: angle 24770 24771 duplicates bond ('triangular' bond) or angle ('square' bond)

1-4: angle 24774 24775 duplicates bond ('triangular' bond) or angle ('square' bond)

1-4: angle 24778 24779 duplicates bond ('triangular' bond) or angle ('square' bond)

1-4: angle 24782 24783 duplicates bond ('triangular' bond) or angle ('square' bond)

1-4: angle 24786 24787 duplicates bond ('triangular' bond) or angle ('square' bond)

1-4: angle 24790 24791 duplicates bond ('triangular' bond) or angle ('square' bond)

1-4: angle 24794 24795 duplicates bond ('triangular' bond) or angle ('square' bond)

1-4: angle 24798 24799 duplicates bond ('triangular' bond) or angle ('square' bond)

1-4: angle 24802 24803 duplicates bond ('triangular' bond) or angle ('square' bond)

1-4: angle 24806 24807 duplicates bond ('triangular' bond) or angle ('square' bond)

1-4: angle 24810 24811 duplicates bond ('triangular' bond) or angle ('square' bond)

1-4: angle 24814 24815 duplicates bond ('triangular' bond) or angle ('square' bond)

1-4: angle 24818 24819 duplicates bond ('triangular' bond) or angle ('square' bond)

1-4: angle 24822 24823 duplicates bond ('triangular' bond) or angle ('square' bond)

1-4: angle 24826 24827 duplicates bond ('triangular' bond) or angle ('square' bond)

1-4: angle 24830 24831 duplicates bond ('triangular' bond) or angle ('square' bond)

1-4: angle 24834 24835 duplicates bond ('triangular' bond) or angle ('square' bond)

1-4: angle 24838 24839 duplicates bond ('triangular' bond) or angle ('square' bond)

1-4: angle 24842 24843 duplicates bond ('triangular' bond) or angle ('square' bond)

1-4: angle 24846 24847 duplicates bond ('triangular' bond) or angle ('square' bond)

1-4: angle 24850 24851 duplicates bond ('triangular' bond) or angle ('square' bond)

1-4: angle 24854 24855 duplicates bond ('triangular' bond) or angle ('square' bond)

1-4: angle 24858 24859 duplicates bond ('triangular' bond) or angle ('square' bond)

1-4: angle 24862 24863 duplicates bond ('triangular' bond) or angle ('square' bond)

1-4: angle 24866 24867 duplicates bond ('triangular' bond) or angle ('square' bond)

1-4: angle 24870 24871 duplicates bond ('triangular' bond) or angle ('square' bond)

1-4: angle 24874 24875 duplicates bond ('triangular' bond) or angle ('square' bond)

1-4: angle 24878 24879 duplicates bond ('triangular' bond) or angle ('square' bond)

1-4: angle 24882 24883 duplicates bond ('triangular' bond) or angle ('square' bond)

1-4: angle 24886 24887 duplicates bond ('triangular' bond) or angle ('square' bond)

1-4: angle 24890 24891 duplicates bond ('triangular' bond) or angle ('square' bond)

1-4: angle 24894 24895 duplicates bond ('triangular' bond) or angle ('square' bond)

1-4: angle 24898 24899 duplicates bond ('triangular' bond) or angle ('square' bond)

1-4: angle 24902 24903 duplicates bond ('triangular' bond) or angle ('square' bond)

1-4: angle 24906 24907 duplicates bond ('triangular' bond) or angle ('square' bond)

1-4: angle 24910 24911 duplicates bond ('triangular' bond) or angle ('square' bond)

1-4: angle 24914 24915 duplicates bond ('triangular' bond) or angle ('square' bond)

1-4: angle 24918 24919 duplicates bond ('triangular' bond) or angle ('square' bond)

1-4: angle 24922 24923 duplicates bond ('triangular' bond) or angle ('square' bond)

1-4: angle 24926 24927 duplicates bond ('triangular' bond) or angle ('square' bond)

1-4: angle 24930 24931 duplicates bond ('triangular' bond) or angle ('square' bond)

1-4: angle 24934 24935 duplicates bond ('triangular' bond) or angle ('square' bond)

1-4: angle 24938 24939 duplicates bond ('triangular' bond) or angle ('square' bond)

1-4: angle 24942 24943 duplicates bond ('triangular' bond) or angle ('square' bond)

1-4: angle 24946 24947 duplicates bond ('triangular' bond) or angle ('square' bond)

1-4: angle 24950 24951 duplicates bond ('triangular' bond) or angle ('square' bond)

1-4: angle 24954 24955 duplicates bond ('triangular' bond) or angle ('square' bond)

1-4: angle 24958 24959 duplicates bond ('triangular' bond) or angle ('square' bond)

1-4: angle 24962 24963 duplicates bond ('triangular' bond) or angle ('square' bond)

1-4: angle 24966 24967 duplicates bond ('triangular' bond) or angle ('square' bond)

1-4: angle 24970 24971 duplicates bond ('triangular' bond) or angle ('square' bond)

1-4: angle 24974 24975 duplicates bond ('triangular' bond) or angle ('square' bond)

1-4: angle 24978 24979 duplicates bond ('triangular' bond) or angle ('square' bond)

1-4: angle 24982 24983 duplicates bond ('triangular' bond) or angle ('square' bond)

1-4: angle 24986 24987 duplicates bond ('triangular' bond) or angle ('square' bond)

1-4: angle 24990 24991 duplicates bond ('triangular' bond) or angle ('square' bond)

1-4: angle 24994 24995 duplicates bond ('triangular' bond) or angle ('square' bond)

1-4: angle 24998 24999 duplicates bond ('triangular' bond) or angle ('square' bond)

1-4: angle 25002 25003 duplicates bond ('triangular' bond) or angle ('square' bond)

1-4: angle 25006 25007 duplicates bond ('triangular' bond) or angle ('square' bond)

1-4: angle 25010 25011 duplicates bond ('triangular' bond) or angle ('square' bond)

1-4: angle 25014 25015 duplicates bond ('triangular' bond) or angle ('square' bond)

1-4: angle 25018 25019 duplicates bond ('triangular' bond) or angle ('square' bond)

1-4: angle 25022 25023 duplicates bond ('triangular' bond) or angle ('square' bond)

1-4: angle 25026 25027 duplicates bond ('triangular' bond) or angle ('square' bond)

1-4: angle 25030 25031 duplicates bond ('triangular' bond) or angle ('square' bond)

1-4: angle 25034 25035 duplicates bond ('triangular' bond) or angle ('square' bond)

1-4: angle 25038 25039 duplicates bond ('triangular' bond) or angle ('square' bond)

1-4: angle 25042 25043 duplicates bond ('triangular' bond) or angle ('square' bond)

1-4: angle 25046 25047 duplicates bond ('triangular' bond) or angle ('square' bond)

1-4: angle 25050 25051 duplicates bond ('triangular' bond) or angle ('square' bond)

1-4: angle 25054 25055 duplicates bond ('triangular' bond) or angle ('square' bond)

1-4: angle 25058 25059 duplicates bond ('triangular' bond) or angle ('square' bond)

1-4: angle 25062 25063 duplicates bond ('triangular' bond) or angle ('square' bond)

1-4: angle 25066 25067 duplicates bond ('triangular' bond) or angle ('square' bond)

1-4: angle 25070 25071 duplicates bond ('triangular' bond) or angle ('square' bond)

1-4: angle 25074 25075 duplicates bond ('triangular' bond) or angle ('square' bond)

1-4: angle 25078 25079 duplicates bond ('triangular' bond) or angle ('square' bond)

1-4: angle 25082 25083 duplicates bond ('triangular' bond) or angle ('square' bond)

1-4: angle 25086 25087 duplicates bond ('triangular' bond) or angle ('square' bond)

1-4: angle 25090 25091 duplicates bond ('triangular' bond) or angle ('square' bond)

1-4: angle 25094 25095 duplicates bond ('triangular' bond) or angle ('square' bond)

1-4: angle 25098 25099 duplicates bond ('triangular' bond) or angle ('square' bond)

1-4: angle 25102 25103 duplicates bond ('triangular' bond) or angle ('square' bond)

1-4: angle 25106 25107 duplicates bond ('triangular' bond) or angle ('square' bond)

1-4: angle 25110 25111 duplicates bond ('triangular' bond) or angle ('square' bond)

1-4: angle 25114 25115 duplicates bond ('triangular' bond) or angle ('square' bond)

1-4: angle 25118 25119 duplicates bond ('triangular' bond) or angle ('square' bond)

1-4: angle 25122 25123 duplicates bond ('triangular' bond) or angle ('square' bond)

1-4: angle 25126 25127 duplicates bond ('triangular' bond) or angle ('square' bond)

1-4: angle 25130 25131 duplicates bond ('triangular' bond) or angle ('square' bond)

1-4: angle 25134 25135 duplicates bond ('triangular' bond) or angle ('square' bond)

1-4: angle 25138 25139 duplicates bond ('triangular' bond) or angle ('square' bond)

1-4: angle 25142 25143 duplicates bond ('triangular' bond) or angle ('square' bond)

1-4: angle 25146 25147 duplicates bond ('triangular' bond) or angle ('square' bond)

1-4: angle 25150 25151 duplicates bond ('triangular' bond) or angle ('square' bond)

1-4: angle 25154 25155 duplicates bond ('triangular' bond) or angle ('square' bond)

1-4: angle 25158 25159 duplicates bond ('triangular' bond) or angle ('square' bond)

1-4: angle 25162 25163 duplicates bond ('triangular' bond) or angle ('square' bond)

1-4: angle 25166 25167 duplicates bond ('triangular' bond) or angle ('square' bond)

1-4: angle 25170 25171 duplicates bond ('triangular' bond) or angle ('square' bond)

1-4: angle 25174 25175 duplicates bond ('triangular' bond) or angle ('square' bond)

1-4: angle 25178 25179 duplicates bond ('triangular' bond) or angle ('square' bond)

1-4: angle 25182 25183 duplicates bond ('triangular' bond) or angle ('square' bond)

1-4: angle 25186 25187 duplicates bond ('triangular' bond) or angle ('square' bond)

1-4: angle 25190 25191 duplicates bond ('triangular' bond) or angle ('square' bond)

1-4: angle 25194 25195 duplicates bond ('triangular' bond) or angle ('square' bond)

1-4: angle 25198 25199 duplicates bond ('triangular' bond) or angle ('square' bond)

1-4: angle 25202 25203 duplicates bond ('triangular' bond) or angle ('square' bond)

1-4: angle 25206 25207 duplicates bond ('triangular' bond) or angle ('square' bond)

1-4: angle 25210 25211 duplicates bond ('triangular' bond) or angle ('square' bond)

1-4: angle 25214 25215 duplicates bond ('triangular' bond) or angle ('square' bond)

1-4: angle 25218 25219 duplicates bond ('triangular' bond) or angle ('square' bond)

1-4: angle 25222 25223 duplicates bond ('triangular' bond) or angle ('square' bond)

1-4: angle 25226 25227 duplicates bond ('triangular' bond) or angle ('square' bond)

1-4: angle 25230 25231 duplicates bond ('triangular' bond) or angle ('square' bond)

1-4: angle 25234 25235 duplicates bond ('triangular' bond) or angle ('square' bond)

1-4: angle 25238 25239 duplicates bond ('triangular' bond) or angle ('square' bond)

1-4: angle 25242 25243 duplicates bond ('triangular' bond) or angle ('square' bond)

1-4: angle 25246 25247 duplicates bond ('triangular' bond) or angle ('square' bond)

1-4: angle 25250 25251 duplicates bond ('triangular' bond) or angle ('square' bond)

1-4: angle 25254 25255 duplicates bond ('triangular' bond) or angle ('square' bond)

1-4: angle 25258 25259 duplicates bond ('triangular' bond) or angle ('square' bond)

1-4: angle 25262 25263 duplicates bond ('triangular' bond) or angle ('square' bond)

1-4: angle 25266 25267 duplicates bond ('triangular' bond) or angle ('square' bond)

1-4: angle 25270 25271 duplicates bond ('triangular' bond) or angle ('square' bond)

1-4: angle 25274 25275 duplicates bond ('triangular' bond) or angle ('square' bond)

1-4: angle 25278 25279 duplicates bond ('triangular' bond) or angle ('square' bond)

1-4: angle 25282 25283 duplicates bond ('triangular' bond) or angle ('square' bond)

1-4: angle 25286 25287 duplicates bond ('triangular' bond) or angle ('square' bond)

1-4: angle 25290 25291 duplicates bond ('triangular' bond) or angle ('square' bond)

1-4: angle 25294 25295 duplicates bond ('triangular' bond) or angle ('square' bond)

1-4: angle 25298 25299 duplicates bond ('triangular' bond) or angle ('square' bond)

1-4: angle 25302 25303 duplicates bond ('triangular' bond) or angle ('square' bond)

1-4: angle 25306 25307 duplicates bond ('triangular' bond) or angle ('square' bond)

1-4: angle 25310 25311 duplicates bond ('triangular' bond) or angle ('square' bond)

1-4: angle 25314 25315 duplicates bond ('triangular' bond) or angle ('square' bond)

1-4: angle 25318 25319 duplicates bond ('triangular' bond) or angle ('square' bond)

1-4: angle 25322 25323 duplicates bond ('triangular' bond) or angle ('square' bond)

1-4: angle 25326 25327 duplicates bond ('triangular' bond) or angle ('square' bond)

1-4: angle 25330 25331 duplicates bond ('triangular' bond) or angle ('square' bond)

1-4: angle 25334 25335 duplicates bond ('triangular' bond) or angle ('square' bond)

1-4: angle 25338 25339 duplicates bond ('triangular' bond) or angle ('square' bond)

1-4: angle 25342 25343 duplicates bond ('triangular' bond) or angle ('square' bond)

1-4: angle 25346 25347 duplicates bond ('triangular' bond) or angle ('square' bond)

1-4: angle 25350 25351 duplicates bond ('triangular' bond) or angle ('square' bond)

1-4: angle 25354 25355 duplicates bond ('triangular' bond) or angle ('square' bond)

1-4: angle 25358 25359 duplicates bond ('triangular' bond) or angle ('square' bond)

1-4: angle 25362 25363 duplicates bond ('triangular' bond) or angle ('square' bond)

1-4: angle 25366 25367 duplicates bond ('triangular' bond) or angle ('square' bond)

1-4: angle 25370 25371 duplicates bond ('triangular' bond) or angle ('square' bond)

1-4: angle 25374 25375 duplicates bond ('triangular' bond) or angle ('square' bond)

1-4: angle 25378 25379 duplicates bond ('triangular' bond) or angle ('square' bond)

1-4: angle 25382 25383 duplicates bond ('triangular' bond) or angle ('square' bond)

1-4: angle 25386 25387 duplicates bond ('triangular' bond) or angle ('square' bond)

1-4: angle 25390 25391 duplicates bond ('triangular' bond) or angle ('square' bond)

1-4: angle 25394 25395 duplicates bond ('triangular' bond) or angle ('square' bond)

1-4: angle 25398 25399 duplicates bond ('triangular' bond) or angle ('square' bond)

1-4: angle 25402 25403 duplicates bond ('triangular' bond) or angle ('square' bond)

1-4: angle 25406 25407 duplicates bond ('triangular' bond) or angle ('square' bond)

1-4: angle 25410 25411 duplicates bond ('triangular' bond) or angle ('square' bond)

1-4: angle 25414 25415 duplicates bond ('triangular' bond) or angle ('square' bond)

1-4: angle 25418 25419 duplicates bond ('triangular' bond) or angle ('square' bond)

1-4: angle 25422 25423 duplicates bond ('triangular' bond) or angle ('square' bond)

1-4: angle 25426 25427 duplicates bond ('triangular' bond) or angle ('square' bond)

1-4: angle 25430 25431 duplicates bond ('triangular' bond) or angle ('square' bond)

1-4: angle 25434 25435 duplicates bond ('triangular' bond) or angle ('square' bond)

1-4: angle 25438 25439 duplicates bond ('triangular' bond) or angle ('square' bond)

1-4: angle 25442 25443 duplicates bond ('triangular' bond) or angle ('square' bond)

1-4: angle 25446 25447 duplicates bond ('triangular' bond) or angle ('square' bond)

1-4: angle 25450 25451 duplicates bond ('triangular' bond) or angle ('square' bond)

1-4: angle 25454 25455 duplicates bond ('triangular' bond) or angle ('square' bond)

1-4: angle 25458 25459 duplicates bond ('triangular' bond) or angle ('square' bond)

1-4: angle 25462 25463 duplicates bond ('triangular' bond) or angle ('square' bond)

1-4: angle 25466 25467 duplicates bond ('triangular' bond) or angle ('square' bond)

1-4: angle 25470 25471 duplicates bond ('triangular' bond) or angle ('square' bond)

1-4: angle 25474 25475 duplicates bond ('triangular' bond) or angle ('square' bond)

1-4: angle 25478 25479 duplicates bond ('triangular' bond) or angle ('square' bond)

1-4: angle 25482 25483 duplicates bond ('triangular' bond) or angle ('square' bond)

1-4: angle 25486 25487 duplicates bond ('triangular' bond) or angle ('square' bond)

1-4: angle 25490 25491 duplicates bond ('triangular' bond) or angle ('square' bond)

1-4: angle 25494 25495 duplicates bond ('triangular' bond) or angle ('square' bond)

1-4: angle 25498 25499 duplicates bond ('triangular' bond) or angle ('square' bond)

1-4: angle 25502 25503 duplicates bond ('triangular' bond) or angle ('square' bond)

1-4: angle 25506 25507 duplicates bond ('triangular' bond) or angle ('square' bond)

1-4: angle 25510 25511 duplicates bond ('triangular' bond) or angle ('square' bond)

1-4: angle 25514 25515 duplicates bond ('triangular' bond) or angle ('square' bond)

1-4: angle 25518 25519 duplicates bond ('triangular' bond) or angle ('square' bond)

1-4: angle 25522 25523 duplicates bond ('triangular' bond) or angle ('square' bond)

1-4: angle 25526 25527 duplicates bond ('triangular' bond) or angle ('square' bond)

1-4: angle 25530 25531 duplicates bond ('triangular' bond) or angle ('square' bond)

1-4: angle 25534 25535 duplicates bond ('triangular' bond) or angle ('square' bond)

1-4: angle 25538 25539 duplicates bond ('triangular' bond) or angle ('square' bond)

1-4: angle 25542 25543 duplicates bond ('triangular' bond) or angle ('square' bond)

1-4: angle 25546 25547 duplicates bond ('triangular' bond) or angle ('square' bond)

1-4: angle 25550 25551 duplicates bond ('triangular' bond) or angle ('square' bond)

1-4: angle 25554 25555 duplicates bond ('triangular' bond) or angle ('square' bond)

1-4: angle 25558 25559 duplicates bond ('triangular' bond) or angle ('square' bond)

1-4: angle 25562 25563 duplicates bond ('triangular' bond) or angle ('square' bond)

1-4: angle 25566 25567 duplicates bond ('triangular' bond) or angle ('square' bond)

1-4: angle 25570 25571 duplicates bond ('triangular' bond) or angle ('square' bond)

1-4: angle 25574 25575 duplicates bond ('triangular' bond) or angle ('square' bond)

1-4: angle 25578 25579 duplicates bond ('triangular' bond) or angle ('square' bond)

1-4: angle 25582 25583 duplicates bond ('triangular' bond) or angle ('square' bond)

1-4: angle 25586 25587 duplicates bond ('triangular' bond) or angle ('square' bond)

1-4: angle 25590 25591 duplicates bond ('triangular' bond) or angle ('square' bond)

1-4: angle 25594 25595 duplicates bond ('triangular' bond) or angle ('square' bond)

1-4: angle 25598 25599 duplicates bond ('triangular' bond) or angle ('square' bond)

1-4: angle 25602 25603 duplicates bond ('triangular' bond) or angle ('square' bond)

1-4: angle 25606 25607 duplicates bond ('triangular' bond) or angle ('square' bond)

1-4: angle 25610 25611 duplicates bond ('triangular' bond) or angle ('square' bond)

1-4: angle 25614 25615 duplicates bond ('triangular' bond) or angle ('square' bond)

1-4: angle 25618 25619 duplicates bond ('triangular' bond) or angle ('square' bond)

1-4: angle 25622 25623 duplicates bond ('triangular' bond) or angle ('square' bond)

1-4: angle 25626 25627 duplicates bond ('triangular' bond) or angle ('square' bond)

1-4: angle 25630 25631 duplicates bond ('triangular' bond) or angle ('square' bond)

1-4: angle 25634 25635 duplicates bond ('triangular' bond) or angle ('square' bond)

1-4: angle 25638 25639 duplicates bond ('triangular' bond) or angle ('square' bond)

1-4: angle 25642 25643 duplicates bond ('triangular' bond) or angle ('square' bond)

1-4: angle 25646 25647 duplicates bond ('triangular' bond) or angle ('square' bond)

1-4: angle 25650 25651 duplicates bond ('triangular' bond) or angle ('square' bond)

1-4: angle 25654 25655 duplicates bond ('triangular' bond) or angle ('square' bond)

1-4: angle 25658 25659 duplicates bond ('triangular' bond) or angle ('square' bond)

1-4: angle 25662 25663 duplicates bond ('triangular' bond) or angle ('square' bond)

1-4: angle 25666 25667 duplicates bond ('triangular' bond) or angle ('square' bond)

1-4: angle 25670 25671 duplicates bond ('triangular' bond) or angle ('square' bond)

1-4: angle 25674 25675 duplicates bond ('triangular' bond) or angle ('square' bond)

1-4: angle 25678 25679 duplicates bond ('triangular' bond) or angle ('square' bond)

1-4: angle 25682 25683 duplicates bond ('triangular' bond) or angle ('square' bond)

1-4: angle 25686 25687 duplicates bond ('triangular' bond) or angle ('square' bond)

1-4: angle 25690 25691 duplicates bond ('triangular' bond) or angle ('square' bond)

1-4: angle 25694 25695 duplicates bond ('triangular' bond) or angle ('square' bond)

1-4: angle 25698 25699 duplicates bond ('triangular' bond) or angle ('square' bond)

1-4: angle 25702 25703 duplicates bond ('triangular' bond) or angle ('square' bond)

1-4: angle 25706 25707 duplicates bond ('triangular' bond) or angle ('square' bond)

1-4: angle 25710 25711 duplicates bond ('triangular' bond) or angle ('square' bond)

1-4: angle 25714 25715 duplicates bond ('triangular' bond) or angle ('square' bond)

1-4: angle 25718 25719 duplicates bond ('triangular' bond) or angle ('square' bond)

1-4: angle 25722 25723 duplicates bond ('triangular' bond) or angle ('square' bond)

1-4: angle 25726 25727 duplicates bond ('triangular' bond) or angle ('square' bond)

1-4: angle 25730 25731 duplicates bond ('triangular' bond) or angle ('square' bond)

1-4: angle 25734 25735 duplicates bond ('triangular' bond) or angle ('square' bond)

1-4: angle 25738 25739 duplicates bond ('triangular' bond) or angle ('square' bond)

1-4: angle 25742 25743 duplicates bond ('triangular' bond) or angle ('square' bond)

1-4: angle 25746 25747 duplicates bond ('triangular' bond) or angle ('square' bond)

1-4: angle 25750 25751 duplicates bond ('triangular' bond) or angle ('square' bond)

1-4: angle 25754 25755 duplicates bond ('triangular' bond) or angle ('square' bond)

1-4: angle 25758 25759 duplicates bond ('triangular' bond) or angle ('square' bond)

1-4: angle 25762 25763 duplicates bond ('triangular' bond) or angle ('square' bond)

1-4: angle 25766 25767 duplicates bond ('triangular' bond) or angle ('square' bond)

1-4: angle 25770 25771 duplicates bond ('triangular' bond) or angle ('square' bond)

1-4: angle 25774 25775 duplicates bond ('triangular' bond) or angle ('square' bond)

1-4: angle 25778 25779 duplicates bond ('triangular' bond) or angle ('square' bond)

1-4: angle 25782 25783 duplicates bond ('triangular' bond) or angle ('square' bond)

1-4: angle 25786 25787 duplicates bond ('triangular' bond) or angle ('square' bond)

1-4: angle 25790 25791 duplicates bond ('triangular' bond) or angle ('square' bond)

1-4: angle 25794 25795 duplicates bond ('triangular' bond) or angle ('square' bond)

1-4: angle 25798 25799 duplicates bond ('triangular' bond) or angle ('square' bond)

1-4: angle 25802 25803 duplicates bond ('triangular' bond) or angle ('square' bond)

1-4: angle 25806 25807 duplicates bond ('triangular' bond) or angle ('square' bond)

1-4: angle 25810 25811 duplicates bond ('triangular' bond) or angle ('square' bond)

1-4: angle 25814 25815 duplicates bond ('triangular' bond) or angle ('square' bond)

1-4: angle 25818 25819 duplicates bond ('triangular' bond) or angle ('square' bond)

1-4: angle 25822 25823 duplicates bond ('triangular' bond) or angle ('square' bond)

1-4: angle 25826 25827 duplicates bond ('triangular' bond) or angle ('square' bond)

1-4: angle 25830 25831 duplicates bond ('triangular' bond) or angle ('square' bond)

1-4: angle 25834 25835 duplicates bond ('triangular' bond) or angle ('square' bond)

1-4: angle 25838 25839 duplicates bond ('triangular' bond) or angle ('square' bond)

1-4: angle 25842 25843 duplicates bond ('triangular' bond) or angle ('square' bond)

1-4: angle 25846 25847 duplicates bond ('triangular' bond) or angle ('square' bond)

1-4: angle 25850 25851 duplicates bond ('triangular' bond) or angle ('square' bond)

1-4: angle 25854 25855 duplicates bond ('triangular' bond) or angle ('square' bond)

1-4: angle 25858 25859 duplicates bond ('triangular' bond) or angle ('square' bond)

1-4: angle 25862 25863 duplicates bond ('triangular' bond) or angle ('square' bond)

1-4: angle 25866 25867 duplicates bond ('triangular' bond) or angle ('square' bond)

1-4: angle 25870 25871 duplicates bond ('triangular' bond) or angle ('square' bond)

1-4: angle 25874 25875 duplicates bond ('triangular' bond) or angle ('square' bond)

1-4: angle 25878 25879 duplicates bond ('triangular' bond) or angle ('square' bond)

1-4: angle 25882 25883 duplicates bond ('triangular' bond) or angle ('square' bond)

1-4: angle 25886 25887 duplicates bond ('triangular' bond) or angle ('square' bond)

1-4: angle 25890 25891 duplicates bond ('triangular' bond) or angle ('square' bond)

1-4: angle 25894 25895 duplicates bond ('triangular' bond) or angle ('square' bond)

1-4: angle 25898 25899 duplicates bond ('triangular' bond) or angle ('square' bond)

1-4: angle 25902 25903 duplicates bond ('triangular' bond) or angle ('square' bond)

1-4: angle 25906 25907 duplicates bond ('triangular' bond) or angle ('square' bond)

1-4: angle 25910 25911 duplicates bond ('triangular' bond) or angle ('square' bond)

1-4: angle 25914 25915 duplicates bond ('triangular' bond) or angle ('square' bond)

1-4: angle 25918 25919 duplicates bond ('triangular' bond) or angle ('square' bond)

1-4: angle 25922 25923 duplicates bond ('triangular' bond) or angle ('square' bond)

1-4: angle 25926 25927 duplicates bond ('triangular' bond) or angle ('square' bond)

1-4: angle 25930 25931 duplicates bond ('triangular' bond) or angle ('square' bond)

1-4: angle 25934 25935 duplicates bond ('triangular' bond) or angle ('square' bond)

1-4: angle 25938 25939 duplicates bond ('triangular' bond) or angle ('square' bond)

1-4: angle 25942 25943 duplicates bond ('triangular' bond) or angle ('square' bond)

1-4: angle 25946 25947 duplicates bond ('triangular' bond) or angle ('square' bond)

1-4: angle 25950 25951 duplicates bond ('triangular' bond) or angle ('square' bond)

1-4: angle 25954 25955 duplicates bond ('triangular' bond) or angle ('square' bond)

1-4: angle 25958 25959 duplicates bond ('triangular' bond) or angle ('square' bond)

1-4: angle 25962 25963 duplicates bond ('triangular' bond) or angle ('square' bond)

1-4: angle 25966 25967 duplicates bond ('triangular' bond) or angle ('square' bond)

1-4: angle 25970 25971 duplicates bond ('triangular' bond) or angle ('square' bond)

1-4: angle 25974 25975 duplicates bond ('triangular' bond) or angle ('square' bond)

1-4: angle 25978 25979 duplicates bond ('triangular' bond) or angle ('square' bond)

1-4: angle 25982 25983 duplicates bond ('triangular' bond) or angle ('square' bond)

1-4: angle 25986 25987 duplicates bond ('triangular' bond) or angle ('square' bond)

1-4: angle 25990 25991 duplicates bond ('triangular' bond) or angle ('square' bond)

1-4: angle 25994 25995 duplicates bond ('triangular' bond) or angle ('square' bond)

1-4: angle 25998 25999 duplicates bond ('triangular' bond) or angle ('square' bond)

1-4: angle 26002 26003 duplicates bond ('triangular' bond) or angle ('square' bond)

1-4: angle 26006 26007 duplicates bond ('triangular' bond) or angle ('square' bond)

1-4: angle 26010 26011 duplicates bond ('triangular' bond) or angle ('square' bond)

1-4: angle 26014 26015 duplicates bond ('triangular' bond) or angle ('square' bond)

1-4: angle 26018 26019 duplicates bond ('triangular' bond) or angle ('square' bond)

1-4: angle 26022 26023 duplicates bond ('triangular' bond) or angle ('square' bond)

1-4: angle 26026 26027 duplicates bond ('triangular' bond) or angle ('square' bond)

1-4: angle 26030 26031 duplicates bond ('triangular' bond) or angle ('square' bond)

1-4: angle 26034 26035 duplicates bond ('triangular' bond) or angle ('square' bond)

1-4: angle 26038 26039 duplicates bond ('triangular' bond) or angle ('square' bond)

1-4: angle 26042 26043 duplicates bond ('triangular' bond) or angle ('square' bond)

1-4: angle 26046 26047 duplicates bond ('triangular' bond) or angle ('square' bond)

1-4: angle 26050 26051 duplicates bond ('triangular' bond) or angle ('square' bond)

1-4: angle 26054 26055 duplicates bond ('triangular' bond) or angle ('square' bond)

1-4: angle 26058 26059 duplicates bond ('triangular' bond) or angle ('square' bond)

1-4: angle 26062 26063 duplicates bond ('triangular' bond) or angle ('square' bond)

1-4: angle 26066 26067 duplicates bond ('triangular' bond) or angle ('square' bond)

1-4: angle 26070 26071 duplicates bond ('triangular' bond) or angle ('square' bond)

1-4: angle 26074 26075 duplicates bond ('triangular' bond) or angle ('square' bond)

1-4: angle 26078 26079 duplicates bond ('triangular' bond) or angle ('square' bond)

1-4: angle 26082 26083 duplicates bond ('triangular' bond) or angle ('square' bond)

1-4: angle 26086 26087 duplicates bond ('triangular' bond) or angle ('square' bond)

1-4: angle 26090 26091 duplicates bond ('triangular' bond) or angle ('square' bond)

1-4: angle 26094 26095 duplicates bond ('triangular' bond) or angle ('square' bond)

1-4: angle 26098 26099 duplicates bond ('triangular' bond) or angle ('square' bond)

1-4: angle 26102 26103 duplicates bond ('triangular' bond) or angle ('square' bond)

1-4: angle 26106 26107 duplicates bond ('triangular' bond) or angle ('square' bond)

1-4: angle 26110 26111 duplicates bond ('triangular' bond) or angle ('square' bond)

1-4: angle 26114 26115 duplicates bond ('triangular' bond) or angle ('square' bond)

1-4: angle 26118 26119 duplicates bond ('triangular' bond) or angle ('square' bond)

1-4: angle 26122 26123 duplicates bond ('triangular' bond) or angle ('square' bond)

1-4: angle 26126 26127 duplicates bond ('triangular' bond) or angle ('square' bond)

1-4: angle 26130 26131 duplicates bond ('triangular' bond) or angle ('square' bond)

1-4: angle 26134 26135 duplicates bond ('triangular' bond) or angle ('square' bond)

1-4: angle 26138 26139 duplicates bond ('triangular' bond) or angle ('square' bond)

1-4: angle 26142 26143 duplicates bond ('triangular' bond) or angle ('square' bond)

1-4: angle 26146 26147 duplicates bond ('triangular' bond) or angle ('square' bond)

1-4: angle 26150 26151 duplicates bond ('triangular' bond) or angle ('square' bond)

1-4: angle 26154 26155 duplicates bond ('triangular' bond) or angle ('square' bond)

1-4: angle 26158 26159 duplicates bond ('triangular' bond) or angle ('square' bond)

1-4: angle 26162 26163 duplicates bond ('triangular' bond) or angle ('square' bond)

1-4: angle 26166 26167 duplicates bond ('triangular' bond) or angle ('square' bond)

1-4: angle 26170 26171 duplicates bond ('triangular' bond) or angle ('square' bond)

1-4: angle 26174 26175 duplicates bond ('triangular' bond) or angle ('square' bond)

1-4: angle 26178 26179 duplicates bond ('triangular' bond) or angle ('square' bond)

1-4: angle 26182 26183 duplicates bond ('triangular' bond) or angle ('square' bond)

1-4: angle 26186 26187 duplicates bond ('triangular' bond) or angle ('square' bond)

1-4: angle 26190 26191 duplicates bond ('triangular' bond) or angle ('square' bond)

1-4: angle 26194 26195 duplicates bond ('triangular' bond) or angle ('square' bond)

1-4: angle 26198 26199 duplicates bond ('triangular' bond) or angle ('square' bond)

1-4: angle 26202 26203 duplicates bond ('triangular' bond) or angle ('square' bond)

1-4: angle 26206 26207 duplicates bond ('triangular' bond) or angle ('square' bond)

1-4: angle 26210 26211 duplicates bond ('triangular' bond) or angle ('square' bond)

1-4: angle 26214 26215 duplicates bond ('triangular' bond) or angle ('square' bond)

1-4: angle 26218 26219 duplicates bond ('triangular' bond) or angle ('square' bond)

1-4: angle 26222 26223 duplicates bond ('triangular' bond) or angle ('square' bond)

1-4: angle 26226 26227 duplicates bond ('triangular' bond) or angle ('square' bond)

1-4: angle 26230 26231 duplicates bond ('triangular' bond) or angle ('square' bond)

1-4: angle 26234 26235 duplicates bond ('triangular' bond) or angle ('square' bond)

1-4: angle 26238 26239 duplicates bond ('triangular' bond) or angle ('square' bond)

1-4: angle 26242 26243 duplicates bond ('triangular' bond) or angle ('square' bond)

1-4: angle 26246 26247 duplicates bond ('triangular' bond) or angle ('square' bond)

1-4: angle 26250 26251 duplicates bond ('triangular' bond) or angle ('square' bond)

1-4: angle 26254 26255 duplicates bond ('triangular' bond) or angle ('square' bond)

1-4: angle 26258 26259 duplicates bond ('triangular' bond) or angle ('square' bond)

1-4: angle 26262 26263 duplicates bond ('triangular' bond) or angle ('square' bond)

1-4: angle 26266 26267 duplicates bond ('triangular' bond) or angle ('square' bond)

1-4: angle 26270 26271 duplicates bond ('triangular' bond) or angle ('square' bond)

1-4: angle 26274 26275 duplicates bond ('triangular' bond) or angle ('square' bond)

1-4: angle 26278 26279 duplicates bond ('triangular' bond) or angle ('square' bond)

1-4: angle 26282 26283 duplicates bond ('triangular' bond) or angle ('square' bond)

1-4: angle 26286 26287 duplicates bond ('triangular' bond) or angle ('square' bond)

1-4: angle 26290 26291 duplicates bond ('triangular' bond) or angle ('square' bond)

1-4: angle 26294 26295 duplicates bond ('triangular' bond) or angle ('square' bond)

1-4: angle 26298 26299 duplicates bond ('triangular' bond) or angle ('square' bond)

1-4: angle 26302 26303 duplicates bond ('triangular' bond) or angle ('square' bond)

1-4: angle 26306 26307 duplicates bond ('triangular' bond) or angle ('square' bond)

1-4: angle 26310 26311 duplicates bond ('triangular' bond) or angle ('square' bond)

1-4: angle 26314 26315 duplicates bond ('triangular' bond) or angle ('square' bond)

1-4: angle 26318 26319 duplicates bond ('triangular' bond) or angle ('square' bond)

1-4: angle 26322 26323 duplicates bond ('triangular' bond) or angle ('square' bond)

1-4: angle 26326 26327 duplicates bond ('triangular' bond) or angle ('square' bond)

1-4: angle 26330 26331 duplicates bond ('triangular' bond) or angle ('square' bond)

1-4: angle 26334 26335 duplicates bond ('triangular' bond) or angle ('square' bond)

1-4: angle 26338 26339 duplicates bond ('triangular' bond) or angle ('square' bond)

1-4: angle 26342 26343 duplicates bond ('triangular' bond) or angle ('square' bond)

1-4: angle 26346 26347 duplicates bond ('triangular' bond) or angle ('square' bond)

1-4: angle 26350 26351 duplicates bond ('triangular' bond) or angle ('square' bond)

1-4: angle 26354 26355 duplicates bond ('triangular' bond) or angle ('square' bond)

1-4: angle 26358 26359 duplicates bond ('triangular' bond) or angle ('square' bond)

1-4: angle 26362 26363 duplicates bond ('triangular' bond) or angle ('square' bond)

1-4: angle 26366 26367 duplicates bond ('triangular' bond) or angle ('square' bond)

1-4: angle 26370 26371 duplicates bond ('triangular' bond) or angle ('square' bond)

1-4: angle 26374 26375 duplicates bond ('triangular' bond) or angle ('square' bond)

1-4: angle 26378 26379 duplicates bond ('triangular' bond) or angle ('square' bond)

1-4: angle 26382 26383 duplicates bond ('triangular' bond) or angle ('square' bond)

1-4: angle 26386 26387 duplicates bond ('triangular' bond) or angle ('square' bond)

1-4: angle 26390 26391 duplicates bond ('triangular' bond) or angle ('square' bond)

1-4: angle 26394 26395 duplicates bond ('triangular' bond) or angle ('square' bond)

1-4: angle 26398 26399 duplicates bond ('triangular' bond) or angle ('square' bond)

1-4: angle 26402 26403 duplicates bond ('triangular' bond) or angle ('square' bond)

1-4: angle 26406 26407 duplicates bond ('triangular' bond) or angle ('square' bond)

1-4: angle 26410 26411 duplicates bond ('triangular' bond) or angle ('square' bond)

1-4: angle 26414 26415 duplicates bond ('triangular' bond) or angle ('square' bond)

1-4: angle 26418 26419 duplicates bond ('triangular' bond) or angle ('square' bond)

1-4: angle 26422 26423 duplicates bond ('triangular' bond) or angle ('square' bond)

1-4: angle 26426 26427 duplicates bond ('triangular' bond) or angle ('square' bond)

1-4: angle 26430 26431 duplicates bond ('triangular' bond) or angle ('square' bond)

1-4: angle 26434 26435 duplicates bond ('triangular' bond) or angle ('square' bond)

1-4: angle 26438 26439 duplicates bond ('triangular' bond) or angle ('square' bond)

1-4: angle 26442 26443 duplicates bond ('triangular' bond) or angle ('square' bond)

1-4: angle 26446 26447 duplicates bond ('triangular' bond) or angle ('square' bond)

1-4: angle 26450 26451 duplicates bond ('triangular' bond) or angle ('square' bond)

1-4: angle 26454 26455 duplicates bond ('triangular' bond) or angle ('square' bond)

1-4: angle 26458 26459 duplicates bond ('triangular' bond) or angle ('square' bond)

1-4: angle 26462 26463 duplicates bond ('triangular' bond) or angle ('square' bond)

1-4: angle 26466 26467 duplicates bond ('triangular' bond) or angle ('square' bond)

1-4: angle 26470 26471 duplicates bond ('triangular' bond) or angle ('square' bond)

1-4: angle 26474 26475 duplicates bond ('triangular' bond) or angle ('square' bond)

1-4: angle 26478 26479 duplicates bond ('triangular' bond) or angle ('square' bond)

1-4: angle 26482 26483 duplicates bond ('triangular' bond) or angle ('square' bond)

1-4: angle 26486 26487 duplicates bond ('triangular' bond) or angle ('square' bond)

1-4: angle 26490 26491 duplicates bond ('triangular' bond) or angle ('square' bond)

1-4: angle 26494 26495 duplicates bond ('triangular' bond) or angle ('square' bond)

1-4: angle 26498 26499 duplicates bond ('triangular' bond) or angle ('square' bond)

1-4: angle 26502 26503 duplicates bond ('triangular' bond) or angle ('square' bond)

1-4: angle 26506 26507 duplicates bond ('triangular' bond) or angle ('square' bond)

1-4: angle 26510 26511 duplicates bond ('triangular' bond) or angle ('square' bond)

1-4: angle 26514 26515 duplicates bond ('triangular' bond) or angle ('square' bond)

1-4: angle 26518 26519 duplicates bond ('triangular' bond) or angle ('square' bond)

1-4: angle 26522 26523 duplicates bond ('triangular' bond) or angle ('square' bond)

1-4: angle 26526 26527 duplicates bond ('triangular' bond) or angle ('square' bond)

1-4: angle 26530 26531 duplicates bond ('triangular' bond) or angle ('square' bond)

1-4: angle 26534 26535 duplicates bond ('triangular' bond) or angle ('square' bond)

1-4: angle 26538 26539 duplicates bond ('triangular' bond) or angle ('square' bond)

1-4: angle 26542 26543 duplicates bond ('triangular' bond) or angle ('square' bond)

1-4: angle 26546 26547 duplicates bond ('triangular' bond) or angle ('square' bond)

1-4: angle 26550 26551 duplicates bond ('triangular' bond) or angle ('square' bond)

1-4: angle 26554 26555 duplicates bond ('triangular' bond) or angle ('square' bond)

1-4: angle 26558 26559 duplicates bond ('triangular' bond) or angle ('square' bond)

1-4: angle 26562 26563 duplicates bond ('triangular' bond) or angle ('square' bond)

1-4: angle 26566 26567 duplicates bond ('triangular' bond) or angle ('square' bond)

1-4: angle 26570 26571 duplicates bond ('triangular' bond) or angle ('square' bond)

1-4: angle 26574 26575 duplicates bond ('triangular' bond) or angle ('square' bond)

1-4: angle 26578 26579 duplicates bond ('triangular' bond) or angle ('square' bond)

1-4: angle 26582 26583 duplicates bond ('triangular' bond) or angle ('square' bond)

1-4: angle 26586 26587 duplicates bond ('triangular' bond) or angle ('square' bond)

1-4: angle 26590 26591 duplicates bond ('triangular' bond) or angle ('square' bond)

1-4: angle 26594 26595 duplicates bond ('triangular' bond) or angle ('square' bond)

1-4: angle 26598 26599 duplicates bond ('triangular' bond) or angle ('square' bond)

1-4: angle 26602 26603 duplicates bond ('triangular' bond) or angle ('square' bond)

1-4: angle 26606 26607 duplicates bond ('triangular' bond) or angle ('square' bond)

1-4: angle 26610 26611 duplicates bond ('triangular' bond) or angle ('square' bond)

1-4: angle 26614 26615 duplicates bond ('triangular' bond) or angle ('square' bond)

1-4: angle 26618 26619 duplicates bond ('triangular' bond) or angle ('square' bond)

1-4: angle 26622 26623 duplicates bond ('triangular' bond) or angle ('square' bond)

1-4: angle 26626 26627 duplicates bond ('triangular' bond) or angle ('square' bond)

1-4: angle 26630 26631 duplicates bond ('triangular' bond) or angle ('square' bond)

1-4: angle 26634 26635 duplicates bond ('triangular' bond) or angle ('square' bond)

1-4: angle 26638 26639 duplicates bond ('triangular' bond) or angle ('square' bond)

1-4: angle 26642 26643 duplicates bond ('triangular' bond) or angle ('square' bond)

1-4: angle 26646 26647 duplicates bond ('triangular' bond) or angle ('square' bond)

1-4: angle 26650 26651 duplicates bond ('triangular' bond) or angle ('square' bond)

1-4: angle 26654 26655 duplicates bond ('triangular' bond) or angle ('square' bond)

1-4: angle 26658 26659 duplicates bond ('triangular' bond) or angle ('square' bond)

1-4: angle 26662 26663 duplicates bond ('triangular' bond) or angle ('square' bond)

1-4: angle 26666 26667 duplicates bond ('triangular' bond) or angle ('square' bond)

1-4: angle 26670 26671 duplicates bond ('triangular' bond) or angle ('square' bond)

1-4: angle 26674 26675 duplicates bond ('triangular' bond) or angle ('square' bond)

1-4: angle 26678 26679 duplicates bond ('triangular' bond) or angle ('square' bond)

1-4: angle 26682 26683 duplicates bond ('triangular' bond) or angle ('square' bond)

1-4: angle 26686 26687 duplicates bond ('triangular' bond) or angle ('square' bond)

1-4: angle 26690 26691 duplicates bond ('triangular' bond) or angle ('square' bond)

1-4: angle 26694 26695 duplicates bond ('triangular' bond) or angle ('square' bond)

1-4: angle 26698 26699 duplicates bond ('triangular' bond) or angle ('square' bond)

1-4: angle 26702 26703 duplicates bond ('triangular' bond) or angle ('square' bond)

1-4: angle 26706 26707 duplicates bond ('triangular' bond) or angle ('square' bond)

1-4: angle 26710 26711 duplicates bond ('triangular' bond) or angle ('square' bond)

1-4: angle 26714 26715 duplicates bond ('triangular' bond) or angle ('square' bond)

1-4: angle 26718 26719 duplicates bond ('triangular' bond) or angle ('square' bond)

1-4: angle 26722 26723 duplicates bond ('triangular' bond) or angle ('square' bond)

1-4: angle 26726 26727 duplicates bond ('triangular' bond) or angle ('square' bond)

1-4: angle 26730 26731 duplicates bond ('triangular' bond) or angle ('square' bond)

1-4: angle 26734 26735 duplicates bond ('triangular' bond) or angle ('square' bond)

1-4: angle 26738 26739 duplicates bond ('triangular' bond) or angle ('square' bond)

1-4: angle 26742 26743 duplicates bond ('triangular' bond) or angle ('square' bond)

1-4: angle 26746 26747 duplicates bond ('triangular' bond) or angle ('square' bond)

1-4: angle 26750 26751 duplicates bond ('triangular' bond) or angle ('square' bond)

1-4: angle 26754 26755 duplicates bond ('triangular' bond) or angle ('square' bond)

1-4: angle 26758 26759 duplicates bond ('triangular' bond) or angle ('square' bond)

1-4: angle 26762 26763 duplicates bond ('triangular' bond) or angle ('square' bond)

1-4: angle 26766 26767 duplicates bond ('triangular' bond) or angle ('square' bond)

1-4: angle 26770 26771 duplicates bond ('triangular' bond) or angle ('square' bond)

1-4: angle 26774 26775 duplicates bond ('triangular' bond) or angle ('square' bond)

1-4: angle 26778 26779 duplicates bond ('triangular' bond) or angle ('square' bond)

1-4: angle 26782 26783 duplicates bond ('triangular' bond) or angle ('square' bond)

1-4: angle 26786 26787 duplicates bond ('triangular' bond) or angle ('square' bond)

1-4: angle 26790 26791 duplicates bond ('triangular' bond) or angle ('square' bond)

1-4: angle 26794 26795 duplicates bond ('triangular' bond) or angle ('square' bond)

1-4: angle 26798 26799 duplicates bond ('triangular' bond) or angle ('square' bond)

1-4: angle 26802 26803 duplicates bond ('triangular' bond) or angle ('square' bond)

1-4: angle 26806 26807 duplicates bond ('triangular' bond) or angle ('square' bond)

1-4: angle 26810 26811 duplicates bond ('triangular' bond) or angle ('square' bond)

1-4: angle 26814 26815 duplicates bond ('triangular' bond) or angle ('square' bond)

1-4: angle 26818 26819 duplicates bond ('triangular' bond) or angle ('square' bond)

1-4: angle 26822 26823 duplicates bond ('triangular' bond) or angle ('square' bond)

1-4: angle 26826 26827 duplicates bond ('triangular' bond) or angle ('square' bond)

1-4: angle 26830 26831 duplicates bond ('triangular' bond) or angle ('square' bond)

1-4: angle 26834 26835 duplicates bond ('triangular' bond) or angle ('square' bond)

1-4: angle 26838 26839 duplicates bond ('triangular' bond) or angle ('square' bond)

1-4: angle 26842 26843 duplicates bond ('triangular' bond) or angle ('square' bond)

1-4: angle 26846 26847 duplicates bond ('triangular' bond) or angle ('square' bond)

1-4: angle 26850 26851 duplicates bond ('triangular' bond) or angle ('square' bond)

1-4: angle 26854 26855 duplicates bond ('triangular' bond) or angle ('square' bond)

1-4: angle 26858 26859 duplicates bond ('triangular' bond) or angle ('square' bond)

1-4: angle 26862 26863 duplicates bond ('triangular' bond) or angle ('square' bond)

1-4: angle 26866 26867 duplicates bond ('triangular' bond) or angle ('square' bond)

1-4: angle 26870 26871 duplicates bond ('triangular' bond) or angle ('square' bond)

1-4: angle 26874 26875 duplicates bond ('triangular' bond) or angle ('square' bond)

1-4: angle 26878 26879 duplicates bond ('triangular' bond) or angle ('square' bond)

1-4: angle 26882 26883 duplicates bond ('triangular' bond) or angle ('square' bond)

1-4: angle 26886 26887 duplicates bond ('triangular' bond) or angle ('square' bond)

1-4: angle 26890 26891 duplicates bond ('triangular' bond) or angle ('square' bond)

1-4: angle 26894 26895 duplicates bond ('triangular' bond) or angle ('square' bond)

1-4: angle 26898 26899 duplicates bond ('triangular' bond) or angle ('square' bond)

1-4: angle 26902 26903 duplicates bond ('triangular' bond) or angle ('square' bond)

1-4: angle 26906 26907 duplicates bond ('triangular' bond) or angle ('square' bond)

1-4: angle 26910 26911 duplicates bond ('triangular' bond) or angle ('square' bond)

1-4: angle 26914 26915 duplicates bond ('triangular' bond) or angle ('square' bond)

1-4: angle 26918 26919 duplicates bond ('triangular' bond) or angle ('square' bond)

1-4: angle 26922 26923 duplicates bond ('triangular' bond) or angle ('square' bond)

1-4: angle 26926 26927 duplicates bond ('triangular' bond) or angle ('square' bond)

1-4: angle 26930 26931 duplicates bond ('triangular' bond) or angle ('square' bond)

1-4: angle 26934 26935 duplicates bond ('triangular' bond) or angle ('square' bond)

1-4: angle 26938 26939 duplicates bond ('triangular' bond) or angle ('square' bond)

1-4: angle 26942 26943 duplicates bond ('triangular' bond) or angle ('square' bond)

1-4: angle 26946 26947 duplicates bond ('triangular' bond) or angle ('square' bond)

1-4: angle 26950 26951 duplicates bond ('triangular' bond) or angle ('square' bond)

1-4: angle 26954 26955 duplicates bond ('triangular' bond) or angle ('square' bond)

1-4: angle 26958 26959 duplicates bond ('triangular' bond) or angle ('square' bond)

1-4: angle 26962 26963 duplicates bond ('triangular' bond) or angle ('square' bond)

1-4: angle 26966 26967 duplicates bond ('triangular' bond) or angle ('square' bond)

1-4: angle 26970 26971 duplicates bond ('triangular' bond) or angle ('square' bond)

1-4: angle 26974 26975 duplicates bond ('triangular' bond) or angle ('square' bond)

1-4: angle 26978 26979 duplicates bond ('triangular' bond) or angle ('square' bond)

1-4: angle 26982 26983 duplicates bond ('triangular' bond) or angle ('square' bond)

1-4: angle 26986 26987 duplicates bond ('triangular' bond) or angle ('square' bond)

1-4: angle 26990 26991 duplicates bond ('triangular' bond) or angle ('square' bond)

1-4: angle 26994 26995 duplicates bond ('triangular' bond) or angle ('square' bond)

1-4: angle 26998 26999 duplicates bond ('triangular' bond) or angle ('square' bond)

1-4: angle 27002 27003 duplicates bond ('triangular' bond) or angle ('square' bond)

1-4: angle 27006 27007 duplicates bond ('triangular' bond) or angle ('square' bond)

1-4: angle 27010 27011 duplicates bond ('triangular' bond) or angle ('square' bond)

1-4: angle 27014 27015 duplicates bond ('triangular' bond) or angle ('square' bond)

1-4: angle 27018 27019 duplicates bond ('triangular' bond) or angle ('square' bond)

1-4: angle 27022 27023 duplicates bond ('triangular' bond) or angle ('square' bond)

1-4: angle 27026 27027 duplicates bond ('triangular' bond) or angle ('square' bond)

1-4: angle 27030 27031 duplicates bond ('triangular' bond) or angle ('square' bond)

1-4: angle 27034 27035 duplicates bond ('triangular' bond) or angle ('square' bond)

1-4: angle 27038 27039 duplicates bond ('triangular' bond) or angle ('square' bond)

1-4: angle 27042 27043 duplicates bond ('triangular' bond) or angle ('square' bond)

1-4: angle 27046 27047 duplicates bond ('triangular' bond) or angle ('square' bond)

1-4: angle 27050 27051 duplicates bond ('triangular' bond) or angle ('square' bond)

1-4: angle 27054 27055 duplicates bond ('triangular' bond) or angle ('square' bond)

1-4: angle 27058 27059 duplicates bond ('triangular' bond) or angle ('square' bond)

1-4: angle 27062 27063 duplicates bond ('triangular' bond) or angle ('square' bond)

1-4: angle 27066 27067 duplicates bond ('triangular' bond) or angle ('square' bond)

1-4: angle 27070 27071 duplicates bond ('triangular' bond) or angle ('square' bond)

1-4: angle 27074 27075 duplicates bond ('triangular' bond) or angle ('square' bond)

1-4: angle 27078 27079 duplicates bond ('triangular' bond) or angle ('square' bond)

1-4: angle 27082 27083 duplicates bond ('triangular' bond) or angle ('square' bond)

1-4: angle 27086 27087 duplicates bond ('triangular' bond) or angle ('square' bond)

1-4: angle 27090 27091 duplicates bond ('triangular' bond) or angle ('square' bond)

1-4: angle 27094 27095 duplicates bond ('triangular' bond) or angle ('square' bond)

1-4: angle 27098 27099 duplicates bond ('triangular' bond) or angle ('square' bond)

1-4: angle 27102 27103 duplicates bond ('triangular' bond) or angle ('square' bond)

1-4: angle 27106 27107 duplicates bond ('triangular' bond) or angle ('square' bond)

1-4: angle 27110 27111 duplicates bond ('triangular' bond) or angle ('square' bond)

1-4: angle 27114 27115 duplicates bond ('triangular' bond) or angle ('square' bond)

1-4: angle 27118 27119 duplicates bond ('triangular' bond) or angle ('square' bond)

1-4: angle 27122 27123 duplicates bond ('triangular' bond) or angle ('square' bond)

1-4: angle 27126 27127 duplicates bond ('triangular' bond) or angle ('square' bond)

1-4: angle 27130 27131 duplicates bond ('triangular' bond) or angle ('square' bond)

1-4: angle 27134 27135 duplicates bond ('triangular' bond) or angle ('square' bond)

1-4: angle 27138 27139 duplicates bond ('triangular' bond) or angle ('square' bond)

1-4: angle 27142 27143 duplicates bond ('triangular' bond) or angle ('square' bond)

1-4: angle 27146 27147 duplicates bond ('triangular' bond) or angle ('square' bond)

1-4: angle 27150 27151 duplicates bond ('triangular' bond) or angle ('square' bond)

1-4: angle 27154 27155 duplicates bond ('triangular' bond) or angle ('square' bond)

1-4: angle 27158 27159 duplicates bond ('triangular' bond) or angle ('square' bond)

1-4: angle 27162 27163 duplicates bond ('triangular' bond) or angle ('square' bond)

1-4: angle 27166 27167 duplicates bond ('triangular' bond) or angle ('square' bond)

1-4: angle 27170 27171 duplicates bond ('triangular' bond) or angle ('square' bond)

1-4: angle 27174 27175 duplicates bond ('triangular' bond) or angle ('square' bond)

1-4: angle 27178 27179 duplicates bond ('triangular' bond) or angle ('square' bond)

1-4: angle 27182 27183 duplicates bond ('triangular' bond) or angle ('square' bond)

1-4: angle 27186 27187 duplicates bond ('triangular' bond) or angle ('square' bond)

1-4: angle 27190 27191 duplicates bond ('triangular' bond) or angle ('square' bond)

1-4: angle 27194 27195 duplicates bond ('triangular' bond) or angle ('square' bond)

1-4: angle 27198 27199 duplicates bond ('triangular' bond) or angle ('square' bond)

1-4: angle 27202 27203 duplicates bond ('triangular' bond) or angle ('square' bond)

1-4: angle 27206 27207 duplicates bond ('triangular' bond) or angle ('square' bond)

1-4: angle 27210 27211 duplicates bond ('triangular' bond) or angle ('square' bond)

1-4: angle 27214 27215 duplicates bond ('triangular' bond) or angle ('square' bond)

1-4: angle 27218 27219 duplicates bond ('triangular' bond) or angle ('square' bond)

1-4: angle 27222 27223 duplicates bond ('triangular' bond) or angle ('square' bond)

1-4: angle 27226 27227 duplicates bond ('triangular' bond) or angle ('square' bond)

1-4: angle 27230 27231 duplicates bond ('triangular' bond) or angle ('square' bond)

1-4: angle 27234 27235 duplicates bond ('triangular' bond) or angle ('square' bond)

1-4: angle 27238 27239 duplicates bond ('triangular' bond) or angle ('square' bond)

1-4: angle 27242 27243 duplicates bond ('triangular' bond) or angle ('square' bond)

1-4: angle 27246 27247 duplicates bond ('triangular' bond) or angle ('square' bond)

1-4: angle 27250 27251 duplicates bond ('triangular' bond) or angle ('square' bond)

1-4: angle 27254 27255 duplicates bond ('triangular' bond) or angle ('square' bond)

1-4: angle 27258 27259 duplicates bond ('triangular' bond) or angle ('square' bond)

1-4: angle 27262 27263 duplicates bond ('triangular' bond) or angle ('square' bond)

1-4: angle 27266 27267 duplicates bond ('triangular' bond) or angle ('square' bond)

1-4: angle 27270 27271 duplicates bond ('triangular' bond) or angle ('square' bond)

1-4: angle 27274 27275 duplicates bond ('triangular' bond) or angle ('square' bond)

1-4: angle 27278 27279 duplicates bond ('triangular' bond) or angle ('square' bond)

1-4: angle 27282 27283 duplicates bond ('triangular' bond) or angle ('square' bond)

1-4: angle 27286 27287 duplicates bond ('triangular' bond) or angle ('square' bond)

1-4: angle 27290 27291 duplicates bond ('triangular' bond) or angle ('square' bond)

1-4: angle 27294 27295 duplicates bond ('triangular' bond) or angle ('square' bond)

1-4: angle 27298 27299 duplicates bond ('triangular' bond) or angle ('square' bond)

1-4: angle 27302 27303 duplicates bond ('triangular' bond) or angle ('square' bond)

1-4: angle 27306 27307 duplicates bond ('triangular' bond) or angle ('square' bond)

1-4: angle 27310 27311 duplicates bond ('triangular' bond) or angle ('square' bond)

1-4: angle 27314 27315 duplicates bond ('triangular' bond) or angle ('square' bond)

1-4: angle 27318 27319 duplicates bond ('triangular' bond) or angle ('square' bond)

1-4: angle 27322 27323 duplicates bond ('triangular' bond) or angle ('square' bond)

1-4: angle 27326 27327 duplicates bond ('triangular' bond) or angle ('square' bond)

1-4: angle 27330 27331 duplicates bond ('triangular' bond) or angle ('square' bond)

1-4: angle 27334 27335 duplicates bond ('triangular' bond) or angle ('square' bond)

1-4: angle 27338 27339 duplicates bond ('triangular' bond) or angle ('square' bond)

1-4: angle 27342 27343 duplicates bond ('triangular' bond) or angle ('square' bond)

1-4: angle 27346 27347 duplicates bond ('triangular' bond) or angle ('square' bond)

1-4: angle 27350 27351 duplicates bond ('triangular' bond) or angle ('square' bond)

1-4: angle 27354 27355 duplicates bond ('triangular' bond) or angle ('square' bond)

1-4: angle 27358 27359 duplicates bond ('triangular' bond) or angle ('square' bond)

1-4: angle 27362 27363 duplicates bond ('triangular' bond) or angle ('square' bond)

1-4: angle 27366 27367 duplicates bond ('triangular' bond) or angle ('square' bond)

1-4: angle 27370 27371 duplicates bond ('triangular' bond) or angle ('square' bond)

1-4: angle 27374 27375 duplicates bond ('triangular' bond) or angle ('square' bond)

1-4: angle 27378 27379 duplicates bond ('triangular' bond) or angle ('square' bond)

1-4: angle 27382 27383 duplicates bond ('triangular' bond) or angle ('square' bond)

1-4: angle 27386 27387 duplicates bond ('triangular' bond) or angle ('square' bond)

1-4: angle 27390 27391 duplicates bond ('triangular' bond) or angle ('square' bond)

1-4: angle 27394 27395 duplicates bond ('triangular' bond) or angle ('square' bond)

1-4: angle 27398 27399 duplicates bond ('triangular' bond) or angle ('square' bond)

1-4: angle 27402 27403 duplicates bond ('triangular' bond) or angle ('square' bond)

1-4: angle 27406 27407 duplicates bond ('triangular' bond) or angle ('square' bond)

1-4: angle 27410 27411 duplicates bond ('triangular' bond) or angle ('square' bond)

1-4: angle 27414 27415 duplicates bond ('triangular' bond) or angle ('square' bond)

1-4: angle 27418 27419 duplicates bond ('triangular' bond) or angle ('square' bond)

1-4: angle 27422 27423 duplicates bond ('triangular' bond) or angle ('square' bond)

1-4: angle 27426 27427 duplicates bond ('triangular' bond) or angle ('square' bond)

1-4: angle 27430 27431 duplicates bond ('triangular' bond) or angle ('square' bond)

1-4: angle 27434 27435 duplicates bond ('triangular' bond) or angle ('square' bond)

1-4: angle 27438 27439 duplicates bond ('triangular' bond) or angle ('square' bond)

1-4: angle 27442 27443 duplicates bond ('triangular' bond) or angle ('square' bond)

1-4: angle 27446 27447 duplicates bond ('triangular' bond) or angle ('square' bond)

1-4: angle 27450 27451 duplicates bond ('triangular' bond) or angle ('square' bond)

1-4: angle 27454 27455 duplicates bond ('triangular' bond) or angle ('square' bond)

1-4: angle 27458 27459 duplicates bond ('triangular' bond) or angle ('square' bond)

1-4: angle 27462 27463 duplicates bond ('triangular' bond) or angle ('square' bond)

1-4: angle 27466 27467 duplicates bond ('triangular' bond) or angle ('square' bond)

1-4: angle 27470 27471 duplicates bond ('triangular' bond) or angle ('square' bond)

1-4: angle 27474 27475 duplicates bond ('triangular' bond) or angle ('square' bond)

1-4: angle 27478 27479 duplicates bond ('triangular' bond) or angle ('square' bond)

1-4: angle 27482 27483 duplicates bond ('triangular' bond) or angle ('square' bond)

1-4: angle 27486 27487 duplicates bond ('triangular' bond) or angle ('square' bond)

1-4: angle 27490 27491 duplicates bond ('triangular' bond) or angle ('square' bond)

1-4: angle 27494 27495 duplicates bond ('triangular' bond) or angle ('square' bond)

1-4: angle 27498 27499 duplicates bond ('triangular' bond) or angle ('square' bond)

1-4: angle 27502 27503 duplicates bond ('triangular' bond) or angle ('square' bond)

1-4: angle 27506 27507 duplicates bond ('triangular' bond) or angle ('square' bond)

1-4: angle 27510 27511 duplicates bond ('triangular' bond) or angle ('square' bond)

1-4: angle 27514 27515 duplicates bond ('triangular' bond) or angle ('square' bond)

1-4: angle 27518 27519 duplicates bond ('triangular' bond) or angle ('square' bond)

1-4: angle 27522 27523 duplicates bond ('triangular' bond) or angle ('square' bond)

1-4: angle 27526 27527 duplicates bond ('triangular' bond) or angle ('square' bond)

1-4: angle 27530 27531 duplicates bond ('triangular' bond) or angle ('square' bond)

1-4: angle 27534 27535 duplicates bond ('triangular' bond) or angle ('square' bond)

1-4: angle 27538 27539 duplicates bond ('triangular' bond) or angle ('square' bond)

1-4: angle 27542 27543 duplicates bond ('triangular' bond) or angle ('square' bond)

1-4: angle 27546 27547 duplicates bond ('triangular' bond) or angle ('square' bond)

1-4: angle 27550 27551 duplicates bond ('triangular' bond) or angle ('square' bond)

1-4: angle 27554 27555 duplicates bond ('triangular' bond) or angle ('square' bond)

1-4: angle 27558 27559 duplicates bond ('triangular' bond) or angle ('square' bond)

1-4: angle 27562 27563 duplicates bond ('triangular' bond) or angle ('square' bond)

1-4: angle 27566 27567 duplicates bond ('triangular' bond) or angle ('square' bond)

1-4: angle 27570 27571 duplicates bond ('triangular' bond) or angle ('square' bond)

1-4: angle 27574 27575 duplicates bond ('triangular' bond) or angle ('square' bond)

1-4: angle 27578 27579 duplicates bond ('triangular' bond) or angle ('square' bond)

1-4: angle 27582 27583 duplicates bond ('triangular' bond) or angle ('square' bond)

1-4: angle 27586 27587 duplicates bond ('triangular' bond) or angle ('square' bond)

1-4: angle 27590 27591 duplicates bond ('triangular' bond) or angle ('square' bond)

1-4: angle 27594 27595 duplicates bond ('triangular' bond) or angle ('square' bond)

1-4: angle 27598 27599 duplicates bond ('triangular' bond) or angle ('square' bond)

1-4: angle 27602 27603 duplicates bond ('triangular' bond) or angle ('square' bond)

1-4: angle 27606 27607 duplicates bond ('triangular' bond) or angle ('square' bond)

1-4: angle 27610 27611 duplicates bond ('triangular' bond) or angle ('square' bond)

1-4: angle 27614 27615 duplicates bond ('triangular' bond) or angle ('square' bond)

1-4: angle 27618 27619 duplicates bond ('triangular' bond) or angle ('square' bond)

1-4: angle 27622 27623 duplicates bond ('triangular' bond) or angle ('square' bond)

1-4: angle 27626 27627 duplicates bond ('triangular' bond) or angle ('square' bond)

1-4: angle 27630 27631 duplicates bond ('triangular' bond) or angle ('square' bond)

1-4: angle 27634 27635 duplicates bond ('triangular' bond) or angle ('square' bond)

1-4: angle 27638 27639 duplicates bond ('triangular' bond) or angle ('square' bond)

1-4: angle 27642 27643 duplicates bond ('triangular' bond) or angle ('square' bond)

1-4: angle 27646 27647 duplicates bond ('triangular' bond) or angle ('square' bond)

1-4: angle 27650 27651 duplicates bond ('triangular' bond) or angle ('square' bond)

1-4: angle 27654 27655 duplicates bond ('triangular' bond) or angle ('square' bond)

1-4: angle 27658 27659 duplicates bond ('triangular' bond) or angle ('square' bond)

1-4: angle 27662 27663 duplicates bond ('triangular' bond) or angle ('square' bond)

1-4: angle 27666 27667 duplicates bond ('triangular' bond) or angle ('square' bond)

1-4: angle 27670 27671 duplicates bond ('triangular' bond) or angle ('square' bond)

1-4: angle 27674 27675 duplicates bond ('triangular' bond) or angle ('square' bond)

1-4: angle 27678 27679 duplicates bond ('triangular' bond) or angle ('square' bond)

1-4: angle 27682 27683 duplicates bond ('triangular' bond) or angle ('square' bond)

1-4: angle 27686 27687 duplicates bond ('triangular' bond) or angle ('square' bond)

1-4: angle 27690 27691 duplicates bond ('triangular' bond) or angle ('square' bond)

1-4: angle 27694 27695 duplicates bond ('triangular' bond) or angle ('square' bond)

1-4: angle 27698 27699 duplicates bond ('triangular' bond) or angle ('square' bond)

1-4: angle 27702 27703 duplicates bond ('triangular' bond) or angle ('square' bond)

1-4: angle 27706 27707 duplicates bond ('triangular' bond) or angle ('square' bond)

1-4: angle 27710 27711 duplicates bond ('triangular' bond) or angle ('square' bond)

1-4: angle 27714 27715 duplicates bond ('triangular' bond) or angle ('square' bond)

1-4: angle 27718 27719 duplicates bond ('triangular' bond) or angle ('square' bond)

1-4: angle 27722 27723 duplicates bond ('triangular' bond) or angle ('square' bond)

1-4: angle 27726 27727 duplicates bond ('triangular' bond) or angle ('square' bond)

1-4: angle 27730 27731 duplicates bond ('triangular' bond) or angle ('square' bond)

1-4: angle 27734 27735 duplicates bond ('triangular' bond) or angle ('square' bond)

1-4: angle 27738 27739 duplicates bond ('triangular' bond) or angle ('square' bond)

1-4: angle 27742 27743 duplicates bond ('triangular' bond) or angle ('square' bond)

1-4: angle 27746 27747 duplicates bond ('triangular' bond) or angle ('square' bond)

1-4: angle 27750 27751 duplicates bond ('triangular' bond) or angle ('square' bond)

1-4: angle 27754 27755 duplicates bond ('triangular' bond) or angle ('square' bond)

1-4: angle 27758 27759 duplicates bond ('triangular' bond) or angle ('square' bond)

1-4: angle 27762 27763 duplicates bond ('triangular' bond) or angle ('square' bond)

1-4: angle 27766 27767 duplicates bond ('triangular' bond) or angle ('square' bond)

1-4: angle 27770 27771 duplicates bond ('triangular' bond) or angle ('square' bond)

1-4: angle 27774 27775 duplicates bond ('triangular' bond) or angle ('square' bond)

1-4: angle 27778 27779 duplicates bond ('triangular' bond) or angle ('square' bond)

1-4: angle 27782 27783 duplicates bond ('triangular' bond) or angle ('square' bond)

1-4: angle 27786 27787 duplicates bond ('triangular' bond) or angle ('square' bond)

1-4: angle 27790 27791 duplicates bond ('triangular' bond) or angle ('square' bond)

1-4: angle 27794 27795 duplicates bond ('triangular' bond) or angle ('square' bond)

1-4: angle 27798 27799 duplicates bond ('triangular' bond) or angle ('square' bond)

1-4: angle 27802 27803 duplicates bond ('triangular' bond) or angle ('square' bond)

1-4: angle 27806 27807 duplicates bond ('triangular' bond) or angle ('square' bond)

1-4: angle 27810 27811 duplicates bond ('triangular' bond) or angle ('square' bond)

1-4: angle 27814 27815 duplicates bond ('triangular' bond) or angle ('square' bond)

1-4: angle 27818 27819 duplicates bond ('triangular' bond) or angle ('square' bond)

1-4: angle 27822 27823 duplicates bond ('triangular' bond) or angle ('square' bond)

1-4: angle 27826 27827 duplicates bond ('triangular' bond) or angle ('square' bond)

1-4: angle 27830 27831 duplicates bond ('triangular' bond) or angle ('square' bond)

1-4: angle 27834 27835 duplicates bond ('triangular' bond) or angle ('square' bond)

1-4: angle 27838 27839 duplicates bond ('triangular' bond) or angle ('square' bond)

1-4: angle 27842 27843 duplicates bond ('triangular' bond) or angle ('square' bond)

1-4: angle 27846 27847 duplicates bond ('triangular' bond) or angle ('square' bond)

1-4: angle 27850 27851 duplicates bond ('triangular' bond) or angle ('square' bond)

1-4: angle 27854 27855 duplicates bond ('triangular' bond) or angle ('square' bond)

1-4: angle 27858 27859 duplicates bond ('triangular' bond) or angle ('square' bond)

1-4: angle 27862 27863 duplicates bond ('triangular' bond) or angle ('square' bond)

1-4: angle 27866 27867 duplicates bond ('triangular' bond) or angle ('square' bond)

1-4: angle 27870 27871 duplicates bond ('triangular' bond) or angle ('square' bond)

1-4: angle 27874 27875 duplicates bond ('triangular' bond) or angle ('square' bond)

1-4: angle 27878 27879 duplicates bond ('triangular' bond) or angle ('square' bond)

1-4: angle 27882 27883 duplicates bond ('triangular' bond) or angle ('square' bond)

1-4: angle 27886 27887 duplicates bond ('triangular' bond) or angle ('square' bond)

1-4: angle 27890 27891 duplicates bond ('triangular' bond) or angle ('square' bond)

1-4: angle 27894 27895 duplicates bond ('triangular' bond) or angle ('square' bond)

1-4: angle 27898 27899 duplicates bond ('triangular' bond) or angle ('square' bond)

1-4: angle 27902 27903 duplicates bond ('triangular' bond) or angle ('square' bond)

1-4: angle 27906 27907 duplicates bond ('triangular' bond) or angle ('square' bond)

1-4: angle 27910 27911 duplicates bond ('triangular' bond) or angle ('square' bond)

1-4: angle 27914 27915 duplicates bond ('triangular' bond) or angle ('square' bond)

1-4: angle 27918 27919 duplicates bond ('triangular' bond) or angle ('square' bond)

1-4: angle 27922 27923 duplicates bond ('triangular' bond) or angle ('square' bond)

1-4: angle 27926 27927 duplicates bond ('triangular' bond) or angle ('square' bond)

1-4: angle 27930 27931 duplicates bond ('triangular' bond) or angle ('square' bond)

1-4: angle 27934 27935 duplicates bond ('triangular' bond) or angle ('square' bond)

1-4: angle 27938 27939 duplicates bond ('triangular' bond) or angle ('square' bond)

1-4: angle 27942 27943 duplicates bond ('triangular' bond) or angle ('square' bond)

1-4: angle 27946 27947 duplicates bond ('triangular' bond) or angle ('square' bond)

1-4: angle 27950 27951 duplicates bond ('triangular' bond) or angle ('square' bond)

1-4: angle 27954 27955 duplicates bond ('triangular' bond) or angle ('square' bond)

1-4: angle 27958 27959 duplicates bond ('triangular' bond) or angle ('square' bond)

1-4: angle 27962 27963 duplicates bond ('triangular' bond) or angle ('square' bond)

1-4: angle 27966 27967 duplicates bond ('triangular' bond) or angle ('square' bond)

1-4: angle 27970 27971 duplicates bond ('triangular' bond) or angle ('square' bond)

1-4: angle 27974 27975 duplicates bond ('triangular' bond) or angle ('square' bond)

1-4: angle 27978 27979 duplicates bond ('triangular' bond) or angle ('square' bond)

1-4: angle 27982 27983 duplicates bond ('triangular' bond) or angle ('square' bond)

1-4: angle 27986 27987 duplicates bond ('triangular' bond) or angle ('square' bond)

1-4: angle 27990 27991 duplicates bond ('triangular' bond) or angle ('square' bond)

1-4: angle 27994 27995 duplicates bond ('triangular' bond) or angle ('square' bond)

1-4: angle 27998 27999 duplicates bond ('triangular' bond) or angle ('square' bond)

1-4: angle 28002 28003 duplicates bond ('triangular' bond) or angle ('square' bond)

1-4: angle 28006 28007 duplicates bond ('triangular' bond) or angle ('square' bond)

1-4: angle 28010 28011 duplicates bond ('triangular' bond) or angle ('square' bond)

1-4: angle 28014 28015 duplicates bond ('triangular' bond) or angle ('square' bond)

1-4: angle 28018 28019 duplicates bond ('triangular' bond) or angle ('square' bond)

1-4: angle 28022 28023 duplicates bond ('triangular' bond) or angle ('square' bond)

1-4: angle 28026 28027 duplicates bond ('triangular' bond) or angle ('square' bond)

1-4: angle 28030 28031 duplicates bond ('triangular' bond) or angle ('square' bond)

1-4: angle 28034 28035 duplicates bond ('triangular' bond) or angle ('square' bond)

1-4: angle 28038 28039 duplicates bond ('triangular' bond) or angle ('square' bond)

1-4: angle 28042 28043 duplicates bond ('triangular' bond) or angle ('square' bond)

1-4: angle 28046 28047 duplicates bond ('triangular' bond) or angle ('square' bond)

1-4: angle 28050 28051 duplicates bond ('triangular' bond) or angle ('square' bond)

1-4: angle 28054 28055 duplicates bond ('triangular' bond) or angle ('square' bond)

1-4: angle 28058 28059 duplicates bond ('triangular' bond) or angle ('square' bond)

1-4: angle 28062 28063 duplicates bond ('triangular' bond) or angle ('square' bond)

1-4: angle 28066 28067 duplicates bond ('triangular' bond) or angle ('square' bond)

1-4: angle 28070 28071 duplicates bond ('triangular' bond) or angle ('square' bond)

1-4: angle 28074 28075 duplicates bond ('triangular' bond) or angle ('square' bond)

1-4: angle 28078 28079 duplicates bond ('triangular' bond) or angle ('square' bond)

1-4: angle 28082 28083 duplicates bond ('triangular' bond) or angle ('square' bond)

1-4: angle 28086 28087 duplicates bond ('triangular' bond) or angle ('square' bond)

1-4: angle 28090 28091 duplicates bond ('triangular' bond) or angle ('square' bond)

1-4: angle 28094 28095 duplicates bond ('triangular' bond) or angle ('square' bond)

1-4: angle 28098 28099 duplicates bond ('triangular' bond) or angle ('square' bond)

1-4: angle 28102 28103 duplicates bond ('triangular' bond) or angle ('square' bond)

1-4: angle 28106 28107 duplicates bond ('triangular' bond) or angle ('square' bond)

1-4: angle 28110 28111 duplicates bond ('triangular' bond) or angle ('square' bond)

1-4: angle 28114 28115 duplicates bond ('triangular' bond) or angle ('square' bond)

1-4: angle 28118 28119 duplicates bond ('triangular' bond) or angle ('square' bond)

1-4: angle 28122 28123 duplicates bond ('triangular' bond) or angle ('square' bond)

1-4: angle 28126 28127 duplicates bond ('triangular' bond) or angle ('square' bond)

1-4: angle 28130 28131 duplicates bond ('triangular' bond) or angle ('square' bond)

1-4: angle 28134 28135 duplicates bond ('triangular' bond) or angle ('square' bond)

1-4: angle 28138 28139 duplicates bond ('triangular' bond) or angle ('square' bond)

1-4: angle 28142 28143 duplicates bond ('triangular' bond) or angle ('square' bond)

1-4: angle 28146 28147 duplicates bond ('triangular' bond) or angle ('square' bond)

1-4: angle 28150 28151 duplicates bond ('triangular' bond) or angle ('square' bond)

1-4: angle 28154 28155 duplicates bond ('triangular' bond) or angle ('square' bond)

1-4: angle 28158 28159 duplicates bond ('triangular' bond) or angle ('square' bond)

1-4: angle 28162 28163 duplicates bond ('triangular' bond) or angle ('square' bond)

1-4: angle 28166 28167 duplicates bond ('triangular' bond) or angle ('square' bond)

1-4: angle 28170 28171 duplicates bond ('triangular' bond) or angle ('square' bond)

1-4: angle 28174 28175 duplicates bond ('triangular' bond) or angle ('square' bond)

1-4: angle 28178 28179 duplicates bond ('triangular' bond) or angle ('square' bond)

1-4: angle 28182 28183 duplicates bond ('triangular' bond) or angle ('square' bond)

1-4: angle 28186 28187 duplicates bond ('triangular' bond) or angle ('square' bond)

1-4: angle 28190 28191 duplicates bond ('triangular' bond) or angle ('square' bond)

1-4: angle 28194 28195 duplicates bond ('triangular' bond) or angle ('square' bond)

1-4: angle 28198 28199 duplicates bond ('triangular' bond) or angle ('square' bond)

1-4: angle 28202 28203 duplicates bond ('triangular' bond) or angle ('square' bond)

1-4: angle 28206 28207 duplicates bond ('triangular' bond) or angle ('square' bond)

1-4: angle 28210 28211 duplicates bond ('triangular' bond) or angle ('square' bond)

1-4: angle 28214 28215 duplicates bond ('triangular' bond) or angle ('square' bond)

1-4: angle 28218 28219 duplicates bond ('triangular' bond) or angle ('square' bond)

1-4: angle 28222 28223 duplicates bond ('triangular' bond) or angle ('square' bond)

1-4: angle 28226 28227 duplicates bond ('triangular' bond) or angle ('square' bond)

1-4: angle 28230 28231 duplicates bond ('triangular' bond) or angle ('square' bond)

1-4: angle 28234 28235 duplicates bond ('triangular' bond) or angle ('square' bond)

1-4: angle 28238 28239 duplicates bond ('triangular' bond) or angle ('square' bond)

1-4: angle 28242 28243 duplicates bond ('triangular' bond) or angle ('square' bond)

1-4: angle 28246 28247 duplicates bond ('triangular' bond) or angle ('square' bond)

1-4: angle 28250 28251 duplicates bond ('triangular' bond) or angle ('square' bond)

1-4: angle 28254 28255 duplicates bond ('triangular' bond) or angle ('square' bond)

1-4: angle 28258 28259 duplicates bond ('triangular' bond) or angle ('square' bond)

1-4: angle 28262 28263 duplicates bond ('triangular' bond) or angle ('square' bond)

1-4: angle 28266 28267 duplicates bond ('triangular' bond) or angle ('square' bond)

1-4: angle 28270 28271 duplicates bond ('triangular' bond) or angle ('square' bond)

1-4: angle 28274 28275 duplicates bond ('triangular' bond) or angle ('square' bond)

1-4: angle 28278 28279 duplicates bond ('triangular' bond) or angle ('square' bond)

1-4: angle 28282 28283 duplicates bond ('triangular' bond) or angle ('square' bond)

1-4: angle 28286 28287 duplicates bond ('triangular' bond) or angle ('square' bond)

1-4: angle 28290 28291 duplicates bond ('triangular' bond) or angle ('square' bond)

1-4: angle 28294 28295 duplicates bond ('triangular' bond) or angle ('square' bond)

1-4: angle 28298 28299 duplicates bond ('triangular' bond) or angle ('square' bond)

1-4: angle 28302 28303 duplicates bond ('triangular' bond) or angle ('square' bond)

1-4: angle 28306 28307 duplicates bond ('triangular' bond) or angle ('square' bond)

1-4: angle 28310 28311 duplicates bond ('triangular' bond) or angle ('square' bond)

1-4: angle 28314 28315 duplicates bond ('triangular' bond) or angle ('square' bond)

1-4: angle 28318 28319 duplicates bond ('triangular' bond) or angle ('square' bond)

1-4: angle 28322 28323 duplicates bond ('triangular' bond) or angle ('square' bond)

1-4: angle 28326 28327 duplicates bond ('triangular' bond) or angle ('square' bond)

1-4: angle 28330 28331 duplicates bond ('triangular' bond) or angle ('square' bond)

1-4: angle 28334 28335 duplicates bond ('triangular' bond) or angle ('square' bond)

1-4: angle 28338 28339 duplicates bond ('triangular' bond) or angle ('square' bond)

1-4: angle 28342 28343 duplicates bond ('triangular' bond) or angle ('square' bond)

1-4: angle 28346 28347 duplicates bond ('triangular' bond) or angle ('square' bond)

1-4: angle 28350 28351 duplicates bond ('triangular' bond) or angle ('square' bond)

1-4: angle 28354 28355 duplicates bond ('triangular' bond) or angle ('square' bond)

1-4: angle 28358 28359 duplicates bond ('triangular' bond) or angle ('square' bond)

1-4: angle 28362 28363 duplicates bond ('triangular' bond) or angle ('square' bond)

1-4: angle 28366 28367 duplicates bond ('triangular' bond) or angle ('square' bond)

1-4: angle 28370 28371 duplicates bond ('triangular' bond) or angle ('square' bond)

1-4: angle 28374 28375 duplicates bond ('triangular' bond) or angle ('square' bond)

1-4: angle 28378 28379 duplicates bond ('triangular' bond) or angle ('square' bond)

1-4: angle 28382 28383 duplicates bond ('triangular' bond) or angle ('square' bond)

1-4: angle 28386 28387 duplicates bond ('triangular' bond) or angle ('square' bond)

1-4: angle 28390 28391 duplicates bond ('triangular' bond) or angle ('square' bond)

1-4: angle 28394 28395 duplicates bond ('triangular' bond) or angle ('square' bond)

1-4: angle 28398 28399 duplicates bond ('triangular' bond) or angle ('square' bond)

1-4: angle 28402 28403 duplicates bond ('triangular' bond) or angle ('square' bond)

1-4: angle 28406 28407 duplicates bond ('triangular' bond) or angle ('square' bond)

1-4: angle 28410 28411 duplicates bond ('triangular' bond) or angle ('square' bond)

1-4: angle 28414 28415 duplicates bond ('triangular' bond) or angle ('square' bond)

1-4: angle 28418 28419 duplicates bond ('triangular' bond) or angle ('square' bond)

1-4: angle 28422 28423 duplicates bond ('triangular' bond) or angle ('square' bond)

1-4: angle 28426 28427 duplicates bond ('triangular' bond) or angle ('square' bond)

1-4: angle 28430 28431 duplicates bond ('triangular' bond) or angle ('square' bond)

1-4: angle 28434 28435 duplicates bond ('triangular' bond) or angle ('square' bond)

1-4: angle 28438 28439 duplicates bond ('triangular' bond) or angle ('square' bond)

1-4: angle 28442 28443 duplicates bond ('triangular' bond) or angle ('square' bond)

1-4: angle 28446 28447 duplicates bond ('triangular' bond) or angle ('square' bond)

1-4: angle 28450 28451 duplicates bond ('triangular' bond) or angle ('square' bond)

1-4: angle 28454 28455 duplicates bond ('triangular' bond) or angle ('square' bond)

1-4: angle 28458 28459 duplicates bond ('triangular' bond) or angle ('square' bond)

1-4: angle 28462 28463 duplicates bond ('triangular' bond) or angle ('square' bond)

1-4: angle 28466 28467 duplicates bond ('triangular' bond) or angle ('square' bond)

1-4: angle 28470 28471 duplicates bond ('triangular' bond) or angle ('square' bond)

1-4: angle 28474 28475 duplicates bond ('triangular' bond) or angle ('square' bond)

1-4: angle 28478 28479 duplicates bond ('triangular' bond) or angle ('square' bond)

1-4: angle 28482 28483 duplicates bond ('triangular' bond) or angle ('square' bond)

1-4: angle 28486 28487 duplicates bond ('triangular' bond) or angle ('square' bond)

1-4: angle 28490 28491 duplicates bond ('triangular' bond) or angle ('square' bond)

1-4: angle 28494 28495 duplicates bond ('triangular' bond) or angle ('square' bond)

1-4: angle 28498 28499 duplicates bond ('triangular' bond) or angle ('square' bond)

1-4: angle 28502 28503 duplicates bond ('triangular' bond) or angle ('square' bond)

1-4: angle 28506 28507 duplicates bond ('triangular' bond) or angle ('square' bond)

1-4: angle 28510 28511 duplicates bond ('triangular' bond) or angle ('square' bond)

1-4: angle 28514 28515 duplicates bond ('triangular' bond) or angle ('square' bond)

1-4: angle 28518 28519 duplicates bond ('triangular' bond) or angle ('square' bond)

1-4: angle 28522 28523 duplicates bond ('triangular' bond) or angle ('square' bond)

1-4: angle 28526 28527 duplicates bond ('triangular' bond) or angle ('square' bond)

1-4: angle 28530 28531 duplicates bond ('triangular' bond) or angle ('square' bond)

1-4: angle 28534 28535 duplicates bond ('triangular' bond) or angle ('square' bond)

1-4: angle 28538 28539 duplicates bond ('triangular' bond) or angle ('square' bond)

1-4: angle 28542 28543 duplicates bond ('triangular' bond) or angle ('square' bond)

1-4: angle 28546 28547 duplicates bond ('triangular' bond) or angle ('square' bond)

1-4: angle 28550 28551 duplicates bond ('triangular' bond) or angle ('square' bond)

1-4: angle 28554 28555 duplicates bond ('triangular' bond) or angle ('square' bond)

1-4: angle 28558 28559 duplicates bond ('triangular' bond) or angle ('square' bond)

1-4: angle 28562 28563 duplicates bond ('triangular' bond) or angle ('square' bond)

1-4: angle 28566 28567 duplicates bond ('triangular' bond) or angle ('square' bond)

1-4: angle 28570 28571 duplicates bond ('triangular' bond) or angle ('square' bond)

1-4: angle 28574 28575 duplicates bond ('triangular' bond) or angle ('square' bond)

1-4: angle 28578 28579 duplicates bond ('triangular' bond) or angle ('square' bond)

1-4: angle 28582 28583 duplicates bond ('triangular' bond) or angle ('square' bond)

1-4: angle 28586 28587 duplicates bond ('triangular' bond) or angle ('square' bond)

1-4: angle 28590 28591 duplicates bond ('triangular' bond) or angle ('square' bond)

1-4: angle 28594 28595 duplicates bond ('triangular' bond) or angle ('square' bond)

1-4: angle 28598 28599 duplicates bond ('triangular' bond) or angle ('square' bond)

1-4: angle 28602 28603 duplicates bond ('triangular' bond) or angle ('square' bond)

1-4: angle 28606 28607 duplicates bond ('triangular' bond) or angle ('square' bond)

1-4: angle 28610 28611 duplicates bond ('triangular' bond) or angle ('square' bond)

1-4: angle 28614 28615 duplicates bond ('triangular' bond) or angle ('square' bond)

1-4: angle 28618 28619 duplicates bond ('triangular' bond) or angle ('square' bond)

1-4: angle 28622 28623 duplicates bond ('triangular' bond) or angle ('square' bond)

1-4: angle 28626 28627 duplicates bond ('triangular' bond) or angle ('square' bond)

1-4: angle 28630 28631 duplicates bond ('triangular' bond) or angle ('square' bond)

1-4: angle 28634 28635 duplicates bond ('triangular' bond) or angle ('square' bond)

1-4: angle 28638 28639 duplicates bond ('triangular' bond) or angle ('square' bond)

1-4: angle 28642 28643 duplicates bond ('triangular' bond) or angle ('square' bond)

1-4: angle 28646 28647 duplicates bond ('triangular' bond) or angle ('square' bond)

1-4: angle 28650 28651 duplicates bond ('triangular' bond) or angle ('square' bond)

1-4: angle 28654 28655 duplicates bond ('triangular' bond) or angle ('square' bond)

1-4: angle 28658 28659 duplicates bond ('triangular' bond) or angle ('square' bond)

1-4: angle 28662 28663 duplicates bond ('triangular' bond) or angle ('square' bond)

1-4: angle 28666 28667 duplicates bond ('triangular' bond) or angle ('square' bond)

1-4: angle 28670 28671 duplicates bond ('triangular' bond) or angle ('square' bond)

1-4: angle 28674 28675 duplicates bond ('triangular' bond) or angle ('square' bond)

1-4: angle 28678 28679 duplicates bond ('triangular' bond) or angle ('square' bond)

1-4: angle 28682 28683 duplicates bond ('triangular' bond) or angle ('square' bond)

1-4: angle 28686 28687 duplicates bond ('triangular' bond) or angle ('square' bond)

1-4: angle 28690 28691 duplicates bond ('triangular' bond) or angle ('square' bond)

1-4: angle 28694 28695 duplicates bond ('triangular' bond) or angle ('square' bond)

1-4: angle 28698 28699 duplicates bond ('triangular' bond) or angle ('square' bond)

1-4: angle 28702 28703 duplicates bond ('triangular' bond) or angle ('square' bond)

1-4: angle 28706 28707 duplicates bond ('triangular' bond) or angle ('square' bond)

1-4: angle 28710 28711 duplicates bond ('triangular' bond) or angle ('square' bond)

1-4: angle 28714 28715 duplicates bond ('triangular' bond) or angle ('square' bond)

1-4: angle 28718 28719 duplicates bond ('triangular' bond) or angle ('square' bond)

1-4: angle 28722 28723 duplicates bond ('triangular' bond) or angle ('square' bond)

1-4: angle 28726 28727 duplicates bond ('triangular' bond) or angle ('square' bond)

1-4: angle 28730 28731 duplicates bond ('triangular' bond) or angle ('square' bond)

1-4: angle 28734 28735 duplicates bond ('triangular' bond) or angle ('square' bond)

1-4: angle 28738 28739 duplicates bond ('triangular' bond) or angle ('square' bond)

1-4: angle 28742 28743 duplicates bond ('triangular' bond) or angle ('square' bond)

1-4: angle 28746 28747 duplicates bond ('triangular' bond) or angle ('square' bond)

1-4: angle 28750 28751 duplicates bond ('triangular' bond) or angle ('square' bond)

1-4: angle 28754 28755 duplicates bond ('triangular' bond) or angle ('square' bond)

1-4: angle 28758 28759 duplicates bond ('triangular' bond) or angle ('square' bond)

1-4: angle 28762 28763 duplicates bond ('triangular' bond) or angle ('square' bond)

1-4: angle 28766 28767 duplicates bond ('triangular' bond) or angle ('square' bond)

1-4: angle 28770 28771 duplicates bond ('triangular' bond) or angle ('square' bond)

1-4: angle 28774 28775 duplicates bond ('triangular' bond) or angle ('square' bond)

1-4: angle 28778 28779 duplicates bond ('triangular' bond) or angle ('square' bond)

1-4: angle 28782 28783 duplicates bond ('triangular' bond) or angle ('square' bond)

1-4: angle 28786 28787 duplicates bond ('triangular' bond) or angle ('square' bond)

1-4: angle 28790 28791 duplicates bond ('triangular' bond) or angle ('square' bond)

1-4: angle 28794 28795 duplicates bond ('triangular' bond) or angle ('square' bond)

1-4: angle 28798 28799 duplicates bond ('triangular' bond) or angle ('square' bond)

1-4: angle 28802 28803 duplicates bond ('triangular' bond) or angle ('square' bond)

1-4: angle 28806 28807 duplicates bond ('triangular' bond) or angle ('square' bond)

1-4: angle 28810 28811 duplicates bond ('triangular' bond) or angle ('square' bond)

1-4: angle 28814 28815 duplicates bond ('triangular' bond) or angle ('square' bond)

1-4: angle 28818 28819 duplicates bond ('triangular' bond) or angle ('square' bond)

1-4: angle 28822 28823 duplicates bond ('triangular' bond) or angle ('square' bond)

1-4: angle 28826 28827 duplicates bond ('triangular' bond) or angle ('square' bond)

1-4: angle 28830 28831 duplicates bond ('triangular' bond) or angle ('square' bond)

1-4: angle 28834 28835 duplicates bond ('triangular' bond) or angle ('square' bond)

1-4: angle 28838 28839 duplicates bond ('triangular' bond) or angle ('square' bond)

1-4: angle 28842 28843 duplicates bond ('triangular' bond) or angle ('square' bond)

1-4: angle 28846 28847 duplicates bond ('triangular' bond) or angle ('square' bond)

1-4: angle 28850 28851 duplicates bond ('triangular' bond) or angle ('square' bond)

1-4: angle 28854 28855 duplicates bond ('triangular' bond) or angle ('square' bond)

1-4: angle 28858 28859 duplicates bond ('triangular' bond) or angle ('square' bond)

1-4: angle 28862 28863 duplicates bond ('triangular' bond) or angle ('square' bond)

1-4: angle 28866 28867 duplicates bond ('triangular' bond) or angle ('square' bond)

1-4: angle 28870 28871 duplicates bond ('triangular' bond) or angle ('square' bond)

1-4: angle 28874 28875 duplicates bond ('triangular' bond) or angle ('square' bond)

1-4: angle 28878 28879 duplicates bond ('triangular' bond) or angle ('square' bond)

1-4: angle 28882 28883 duplicates bond ('triangular' bond) or angle ('square' bond)

1-4: angle 28886 28887 duplicates bond ('triangular' bond) or angle ('square' bond)

1-4: angle 28890 28891 duplicates bond ('triangular' bond) or angle ('square' bond)

1-4: angle 28894 28895 duplicates bond ('triangular' bond) or angle ('square' bond)

1-4: angle 28898 28899 duplicates bond ('triangular' bond) or angle ('square' bond)

1-4: angle 28902 28903 duplicates bond ('triangular' bond) or angle ('square' bond)

1-4: angle 28906 28907 duplicates bond ('triangular' bond) or angle ('square' bond)

1-4: angle 28910 28911 duplicates bond ('triangular' bond) or angle ('square' bond)

1-4: angle 28914 28915 duplicates bond ('triangular' bond) or angle ('square' bond)

1-4: angle 28918 28919 duplicates bond ('triangular' bond) or angle ('square' bond)

1-4: angle 28922 28923 duplicates bond ('triangular' bond) or angle ('square' bond)

1-4: angle 28926 28927 duplicates bond ('triangular' bond) or angle ('square' bond)

1-4: angle 28930 28931 duplicates bond ('triangular' bond) or angle ('square' bond)

1-4: angle 28934 28935 duplicates bond ('triangular' bond) or angle ('square' bond)

1-4: angle 28938 28939 duplicates bond ('triangular' bond) or angle ('square' bond)

1-4: angle 28942 28943 duplicates bond ('triangular' bond) or angle ('square' bond)

1-4: angle 28946 28947 duplicates bond ('triangular' bond) or angle ('square' bond)

1-4: angle 28950 28951 duplicates bond ('triangular' bond) or angle ('square' bond)

1-4: angle 28954 28955 duplicates bond ('triangular' bond) or angle ('square' bond)

1-4: angle 28958 28959 duplicates bond ('triangular' bond) or angle ('square' bond)

1-4: angle 28962 28963 duplicates bond ('triangular' bond) or angle ('square' bond)

1-4: angle 28966 28967 duplicates bond ('triangular' bond) or angle ('square' bond)

1-4: angle 28970 28971 duplicates bond ('triangular' bond) or angle ('square' bond)

1-4: angle 28974 28975 duplicates bond ('triangular' bond) or angle ('square' bond)

1-4: angle 28978 28979 duplicates bond ('triangular' bond) or angle ('square' bond)

1-4: angle 28982 28983 duplicates bond ('triangular' bond) or angle ('square' bond)

1-4: angle 28986 28987 duplicates bond ('triangular' bond) or angle ('square' bond)

1-4: angle 28990 28991 duplicates bond ('triangular' bond) or angle ('square' bond)

1-4: angle 28994 28995 duplicates bond ('triangular' bond) or angle ('square' bond)

1-4: angle 28998 28999 duplicates bond ('triangular' bond) or angle ('square' bond)

1-4: angle 29002 29003 duplicates bond ('triangular' bond) or angle ('square' bond)

1-4: angle 29006 29007 duplicates bond ('triangular' bond) or angle ('square' bond)

1-4: angle 29010 29011 duplicates bond ('triangular' bond) or angle ('square' bond)

1-4: angle 29014 29015 duplicates bond ('triangular' bond) or angle ('square' bond)

1-4: angle 29018 29019 duplicates bond ('triangular' bond) or angle ('square' bond)

1-4: angle 29022 29023 duplicates bond ('triangular' bond) or angle ('square' bond)

1-4: angle 29026 29027 duplicates bond ('triangular' bond) or angle ('square' bond)

1-4: angle 29030 29031 duplicates bond ('triangular' bond) or angle ('square' bond)

1-4: angle 29034 29035 duplicates bond ('triangular' bond) or angle ('square' bond)

1-4: angle 29038 29039 duplicates bond ('triangular' bond) or angle ('square' bond)

1-4: angle 29042 29043 duplicates bond ('triangular' bond) or angle ('square' bond)

1-4: angle 29046 29047 duplicates bond ('triangular' bond) or angle ('square' bond)

1-4: angle 29050 29051 duplicates bond ('triangular' bond) or angle ('square' bond)

1-4: angle 29054 29055 duplicates bond ('triangular' bond) or angle ('square' bond)

1-4: angle 29058 29059 duplicates bond ('triangular' bond) or angle ('square' bond)

1-4: angle 29062 29063 duplicates bond ('triangular' bond) or angle ('square' bond)

1-4: angle 29066 29067 duplicates bond ('triangular' bond) or angle ('square' bond)

1-4: angle 29070 29071 duplicates bond ('triangular' bond) or angle ('square' bond)

1-4: angle 29074 29075 duplicates bond ('triangular' bond) or angle ('square' bond)

1-4: angle 29078 29079 duplicates bond ('triangular' bond) or angle ('square' bond)

1-4: angle 29082 29083 duplicates bond ('triangular' bond) or angle ('square' bond)

1-4: angle 29086 29087 duplicates bond ('triangular' bond) or angle ('square' bond)

1-4: angle 29090 29091 duplicates bond ('triangular' bond) or angle ('square' bond)

1-4: angle 29094 29095 duplicates bond ('triangular' bond) or angle ('square' bond)

1-4: angle 29098 29099 duplicates bond ('triangular' bond) or angle ('square' bond)

1-4: angle 29102 29103 duplicates bond ('triangular' bond) or angle ('square' bond)

1-4: angle 29106 29107 duplicates bond ('triangular' bond) or angle ('square' bond)

1-4: angle 29110 29111 duplicates bond ('triangular' bond) or angle ('square' bond)

1-4: angle 29114 29115 duplicates bond ('triangular' bond) or angle ('square' bond)

1-4: angle 29118 29119 duplicates bond ('triangular' bond) or angle ('square' bond)

1-4: angle 29122 29123 duplicates bond ('triangular' bond) or angle ('square' bond)

1-4: angle 29126 29127 duplicates bond ('triangular' bond) or angle ('square' bond)

1-4: angle 29130 29131 duplicates bond ('triangular' bond) or angle ('square' bond)

1-4: angle 29134 29135 duplicates bond ('triangular' bond) or angle ('square' bond)

1-4: angle 29138 29139 duplicates bond ('triangular' bond) or angle ('square' bond)

1-4: angle 29142 29143 duplicates bond ('triangular' bond) or angle ('square' bond)

1-4: angle 29146 29147 duplicates bond ('triangular' bond) or angle ('square' bond)

1-4: angle 29150 29151 duplicates bond ('triangular' bond) or angle ('square' bond)

1-4: angle 29154 29155 duplicates bond ('triangular' bond) or angle ('square' bond)

1-4: angle 29158 29159 duplicates bond ('triangular' bond) or angle ('square' bond)

1-4: angle 29162 29163 duplicates bond ('triangular' bond) or angle ('square' bond)

1-4: angle 29166 29167 duplicates bond ('triangular' bond) or angle ('square' bond)

1-4: angle 29170 29171 duplicates bond ('triangular' bond) or angle ('square' bond)

1-4: angle 29174 29175 duplicates bond ('triangular' bond) or angle ('square' bond)

1-4: angle 29178 29179 duplicates bond ('triangular' bond) or angle ('square' bond)

1-4: angle 29182 29183 duplicates bond ('triangular' bond) or angle ('square' bond)

1-4: angle 29186 29187 duplicates bond ('triangular' bond) or angle ('square' bond)

1-4: angle 29190 29191 duplicates bond ('triangular' bond) or angle ('square' bond)

1-4: angle 29194 29195 duplicates bond ('triangular' bond) or angle ('square' bond)

1-4: angle 29198 29199 duplicates bond ('triangular' bond) or angle ('square' bond)

1-4: angle 29202 29203 duplicates bond ('triangular' bond) or angle ('square' bond)

1-4: angle 29206 29207 duplicates bond ('triangular' bond) or angle ('square' bond)

1-4: angle 29210 29211 duplicates bond ('triangular' bond) or angle ('square' bond)

1-4: angle 29214 29215 duplicates bond ('triangular' bond) or angle ('square' bond)

1-4: angle 29218 29219 duplicates bond ('triangular' bond) or angle ('square' bond)

1-4: angle 29222 29223 duplicates bond ('triangular' bond) or angle ('square' bond)

1-4: angle 29226 29227 duplicates bond ('triangular' bond) or angle ('square' bond)

1-4: angle 29230 29231 duplicates bond ('triangular' bond) or angle ('square' bond)

1-4: angle 29234 29235 duplicates bond ('triangular' bond) or angle ('square' bond)

1-4: angle 29238 29239 duplicates bond ('triangular' bond) or angle ('square' bond)

1-4: angle 29242 29243 duplicates bond ('triangular' bond) or angle ('square' bond)

1-4: angle 29246 29247 duplicates bond ('triangular' bond) or angle ('square' bond)

1-4: angle 29250 29251 duplicates bond ('triangular' bond) or angle ('square' bond)

1-4: angle 29254 29255 duplicates bond ('triangular' bond) or angle ('square' bond)

1-4: angle 29258 29259 duplicates bond ('triangular' bond) or angle ('square' bond)

1-4: angle 29262 29263 duplicates bond ('triangular' bond) or angle ('square' bond)

1-4: angle 29266 29267 duplicates bond ('triangular' bond) or angle ('square' bond)

1-4: angle 29270 29271 duplicates bond ('triangular' bond) or angle ('square' bond)

1-4: angle 29274 29275 duplicates bond ('triangular' bond) or angle ('square' bond)

1-4: angle 29278 29279 duplicates bond ('triangular' bond) or angle ('square' bond)

1-4: angle 29282 29283 duplicates bond ('triangular' bond) or angle ('square' bond)

1-4: angle 29286 29287 duplicates bond ('triangular' bond) or angle ('square' bond)

1-4: angle 29290 29291 duplicates bond ('triangular' bond) or angle ('square' bond)

1-4: angle 29294 29295 duplicates bond ('triangular' bond) or angle ('square' bond)

1-4: angle 29298 29299 duplicates bond ('triangular' bond) or angle ('square' bond)

1-4: angle 29302 29303 duplicates bond ('triangular' bond) or angle ('square' bond)

1-4: angle 29306 29307 duplicates bond ('triangular' bond) or angle ('square' bond)

1-4: angle 29310 29311 duplicates bond ('triangular' bond) or angle ('square' bond)

1-4: angle 29314 29315 duplicates bond ('triangular' bond) or angle ('square' bond)

1-4: angle 29318 29319 duplicates bond ('triangular' bond) or angle ('square' bond)

1-4: angle 29322 29323 duplicates bond ('triangular' bond) or angle ('square' bond)

1-4: angle 29326 29327 duplicates bond ('triangular' bond) or angle ('square' bond)

1-4: angle 29330 29331 duplicates bond ('triangular' bond) or angle ('square' bond)

1-4: angle 29334 29335 duplicates bond ('triangular' bond) or angle ('square' bond)

1-4: angle 29338 29339 duplicates bond ('triangular' bond) or angle ('square' bond)

1-4: angle 29342 29343 duplicates bond ('triangular' bond) or angle ('square' bond)

1-4: angle 29346 29347 duplicates bond ('triangular' bond) or angle ('square' bond)

1-4: angle 29350 29351 duplicates bond ('triangular' bond) or angle ('square' bond)

1-4: angle 29354 29355 duplicates bond ('triangular' bond) or angle ('square' bond)

1-4: angle 29358 29359 duplicates bond ('triangular' bond) or angle ('square' bond)

1-4: angle 29362 29363 duplicates bond ('triangular' bond) or angle ('square' bond)

1-4: angle 29366 29367 duplicates bond ('triangular' bond) or angle ('square' bond)

1-4: angle 29370 29371 duplicates bond ('triangular' bond) or angle ('square' bond)

1-4: angle 29374 29375 duplicates bond ('triangular' bond) or angle ('square' bond)

1-4: angle 29378 29379 duplicates bond ('triangular' bond) or angle ('square' bond)

1-4: angle 29382 29383 duplicates bond ('triangular' bond) or angle ('square' bond)

1-4: angle 29386 29387 duplicates bond ('triangular' bond) or angle ('square' bond)

1-4: angle 29390 29391 duplicates bond ('triangular' bond) or angle ('square' bond)

1-4: angle 29394 29395 duplicates bond ('triangular' bond) or angle ('square' bond)

1-4: angle 29398 29399 duplicates bond ('triangular' bond) or angle ('square' bond)

1-4: angle 29402 29403 duplicates bond ('triangular' bond) or angle ('square' bond)

1-4: angle 29406 29407 duplicates bond ('triangular' bond) or angle ('square' bond)

1-4: angle 29410 29411 duplicates bond ('triangular' bond) or angle ('square' bond)

1-4: angle 29414 29415 duplicates bond ('triangular' bond) or angle ('square' bond)

1-4: angle 29418 29419 duplicates bond ('triangular' bond) or angle ('square' bond)

1-4: angle 29422 29423 duplicates bond ('triangular' bond) or angle ('square' bond)

1-4: angle 29426 29427 duplicates bond ('triangular' bond) or angle ('square' bond)

1-4: angle 29430 29431 duplicates bond ('triangular' bond) or angle ('square' bond)

1-4: angle 29434 29435 duplicates bond ('triangular' bond) or angle ('square' bond)

1-4: angle 29438 29439 duplicates bond ('triangular' bond) or angle ('square' bond)

1-4: angle 29442 29443 duplicates bond ('triangular' bond) or angle ('square' bond)

1-4: angle 29446 29447 duplicates bond ('triangular' bond) or angle ('square' bond)

1-4: angle 29450 29451 duplicates bond ('triangular' bond) or angle ('square' bond)

1-4: angle 29454 29455 duplicates bond ('triangular' bond) or angle ('square' bond)

1-4: angle 29458 29459 duplicates bond ('triangular' bond) or angle ('square' bond)

1-4: angle 29462 29463 duplicates bond ('triangular' bond) or angle ('square' bond)

1-4: angle 29466 29467 duplicates bond ('triangular' bond) or angle ('square' bond)

1-4: angle 29470 29471 duplicates bond ('triangular' bond) or angle ('square' bond)

1-4: angle 29474 29475 duplicates bond ('triangular' bond) or angle ('square' bond)

1-4: angle 29478 29479 duplicates bond ('triangular' bond) or angle ('square' bond)

1-4: angle 29482 29483 duplicates bond ('triangular' bond) or angle ('square' bond)

1-4: angle 29486 29487 duplicates bond ('triangular' bond) or angle ('square' bond)

1-4: angle 29490 29491 duplicates bond ('triangular' bond) or angle ('square' bond)

1-4: angle 29494 29495 duplicates bond ('triangular' bond) or angle ('square' bond)

1-4: angle 29498 29499 duplicates bond ('triangular' bond) or angle ('square' bond)

1-4: angle 29502 29503 duplicates bond ('triangular' bond) or angle ('square' bond)

1-4: angle 29506 29507 duplicates bond ('triangular' bond) or angle ('square' bond)

1-4: angle 29510 29511 duplicates bond ('triangular' bond) or angle ('square' bond)

1-4: angle 29514 29515 duplicates bond ('triangular' bond) or angle ('square' bond)

1-4: angle 29518 29519 duplicates bond ('triangular' bond) or angle ('square' bond)

1-4: angle 29522 29523 duplicates bond ('triangular' bond) or angle ('square' bond)

1-4: angle 29526 29527 duplicates bond ('triangular' bond) or angle ('square' bond)

1-4: angle 29530 29531 duplicates bond ('triangular' bond) or angle ('square' bond)

1-4: angle 29534 29535 duplicates bond ('triangular' bond) or angle ('square' bond)

1-4: angle 29538 29539 duplicates bond ('triangular' bond) or angle ('square' bond)

1-4: angle 29542 29543 duplicates bond ('triangular' bond) or angle ('square' bond)

1-4: angle 29546 29547 duplicates bond ('triangular' bond) or angle ('square' bond)

1-4: angle 29550 29551 duplicates bond ('triangular' bond) or angle ('square' bond)

1-4: angle 29554 29555 duplicates bond ('triangular' bond) or angle ('square' bond)

1-4: angle 29558 29559 duplicates bond ('triangular' bond) or angle ('square' bond)

1-4: angle 29562 29563 duplicates bond ('triangular' bond) or angle ('square' bond)

1-4: angle 29566 29567 duplicates bond ('triangular' bond) or angle ('square' bond)

1-4: angle 29570 29571 duplicates bond ('triangular' bond) or angle ('square' bond)

1-4: angle 29574 29575 duplicates bond ('triangular' bond) or angle ('square' bond)

1-4: angle 29578 29579 duplicates bond ('triangular' bond) or angle ('square' bond)

1-4: angle 29582 29583 duplicates bond ('triangular' bond) or angle ('square' bond)

1-4: angle 29586 29587 duplicates bond ('triangular' bond) or angle ('square' bond)

1-4: angle 29590 29591 duplicates bond ('triangular' bond) or angle ('square' bond)

1-4: angle 29594 29595 duplicates bond ('triangular' bond) or angle ('square' bond)

1-4: angle 29598 29599 duplicates bond ('triangular' bond) or angle ('square' bond)

1-4: angle 29602 29603 duplicates bond ('triangular' bond) or angle ('square' bond)

1-4: angle 29606 29607 duplicates bond ('triangular' bond) or angle ('square' bond)

1-4: angle 29610 29611 duplicates bond ('triangular' bond) or angle ('square' bond)

1-4: angle 29614 29615 duplicates bond ('triangular' bond) or angle ('square' bond)

1-4: angle 29618 29619 duplicates bond ('triangular' bond) or angle ('square' bond)

1-4: angle 29622 29623 duplicates bond ('triangular' bond) or angle ('square' bond)

1-4: angle 29626 29627 duplicates bond ('triangular' bond) or angle ('square' bond)

1-4: angle 29630 29631 duplicates bond ('triangular' bond) or angle ('square' bond)

1-4: angle 29634 29635 duplicates bond ('triangular' bond) or angle ('square' bond)

1-4: angle 29638 29639 duplicates bond ('triangular' bond) or angle ('square' bond)

1-4: angle 29642 29643 duplicates bond ('triangular' bond) or angle ('square' bond)

1-4: angle 29646 29647 duplicates bond ('triangular' bond) or angle ('square' bond)

1-4: angle 29650 29651 duplicates bond ('triangular' bond) or angle ('square' bond)

1-4: angle 29654 29655 duplicates bond ('triangular' bond) or angle ('square' bond)

1-4: angle 29658 29659 duplicates bond ('triangular' bond) or angle ('square' bond)

1-4: angle 29662 29663 duplicates bond ('triangular' bond) or angle ('square' bond)

1-4: angle 29666 29667 duplicates bond ('triangular' bond) or angle ('square' bond)

1-4: angle 29670 29671 duplicates bond ('triangular' bond) or angle ('square' bond)

1-4: angle 29674 29675 duplicates bond ('triangular' bond) or angle ('square' bond)

1-4: angle 29678 29679 duplicates bond ('triangular' bond) or angle ('square' bond)

1-4: angle 29682 29683 duplicates bond ('triangular' bond) or angle ('square' bond)

1-4: angle 29686 29687 duplicates bond ('triangular' bond) or angle ('square' bond)

1-4: angle 29690 29691 duplicates bond ('triangular' bond) or angle ('square' bond)

1-4: angle 29694 29695 duplicates bond ('triangular' bond) or angle ('square' bond)

1-4: angle 29698 29699 duplicates bond ('triangular' bond) or angle ('square' bond)

1-4: angle 29702 29703 duplicates bond ('triangular' bond) or angle ('square' bond)

1-4: angle 29706 29707 duplicates bond ('triangular' bond) or angle ('square' bond)

1-4: angle 29710 29711 duplicates bond ('triangular' bond) or angle ('square' bond)

1-4: angle 29714 29715 duplicates bond ('triangular' bond) or angle ('square' bond)

1-4: angle 29718 29719 duplicates bond ('triangular' bond) or angle ('square' bond)

1-4: angle 29722 29723 duplicates bond ('triangular' bond) or angle ('square' bond)

1-4: angle 29726 29727 duplicates bond ('triangular' bond) or angle ('square' bond)

1-4: angle 29730 29731 duplicates bond ('triangular' bond) or angle ('square' bond)

1-4: angle 29734 29735 duplicates bond ('triangular' bond) or angle ('square' bond)

1-4: angle 29738 29739 duplicates bond ('triangular' bond) or angle ('square' bond)

1-4: angle 29742 29743 duplicates bond ('triangular' bond) or angle ('square' bond)

1-4: angle 29746 29747 duplicates bond ('triangular' bond) or angle ('square' bond)

1-4: angle 29750 29751 duplicates bond ('triangular' bond) or angle ('square' bond)

1-4: angle 29754 29755 duplicates bond ('triangular' bond) or angle ('square' bond)

1-4: angle 29758 29759 duplicates bond ('triangular' bond) or angle ('square' bond)

1-4: angle 29762 29763 duplicates bond ('triangular' bond) or angle ('square' bond)

1-4: angle 29766 29767 duplicates bond ('triangular' bond) or angle ('square' bond)

1-4: angle 29770 29771 duplicates bond ('triangular' bond) or angle ('square' bond)

1-4: angle 29774 29775 duplicates bond ('triangular' bond) or angle ('square' bond)

1-4: angle 29778 29779 duplicates bond ('triangular' bond) or angle ('square' bond)

1-4: angle 29782 29783 duplicates bond ('triangular' bond) or angle ('square' bond)

1-4: angle 29786 29787 duplicates bond ('triangular' bond) or angle ('square' bond)

1-4: angle 29790 29791 duplicates bond ('triangular' bond) or angle ('square' bond)

1-4: angle 29794 29795 duplicates bond ('triangular' bond) or angle ('square' bond)

1-4: angle 29798 29799 duplicates bond ('triangular' bond) or angle ('square' bond)

1-4: angle 29802 29803 duplicates bond ('triangular' bond) or angle ('square' bond)

1-4: angle 29806 29807 duplicates bond ('triangular' bond) or angle ('square' bond)

1-4: angle 29810 29811 duplicates bond ('triangular' bond) or angle ('square' bond)

1-4: angle 29814 29815 duplicates bond ('triangular' bond) or angle ('square' bond)

1-4: angle 29818 29819 duplicates bond ('triangular' bond) or angle ('square' bond)

1-4: angle 29822 29823 duplicates bond ('triangular' bond) or angle ('square' bond)

1-4: angle 29826 29827 duplicates bond ('triangular' bond) or angle ('square' bond)

1-4: angle 29830 29831 duplicates bond ('triangular' bond) or angle ('square' bond)

1-4: angle 29834 29835 duplicates bond ('triangular' bond) or angle ('square' bond)

1-4: angle 29838 29839 duplicates bond ('triangular' bond) or angle ('square' bond)

1-4: angle 29842 29843 duplicates bond ('triangular' bond) or angle ('square' bond)

1-4: angle 29846 29847 duplicates bond ('triangular' bond) or angle ('square' bond)

1-4: angle 29850 29851 duplicates bond ('triangular' bond) or angle ('square' bond)

1-4: angle 29854 29855 duplicates bond ('triangular' bond) or angle ('square' bond)

1-4: angle 29858 29859 duplicates bond ('triangular' bond) or angle ('square' bond)

1-4: angle 29862 29863 duplicates bond ('triangular' bond) or angle ('square' bond)

1-4: angle 29866 29867 duplicates bond ('triangular' bond) or angle ('square' bond)

1-4: angle 29870 29871 duplicates bond ('triangular' bond) or angle ('square' bond)

1-4: angle 29874 29875 duplicates bond ('triangular' bond) or angle ('square' bond)

1-4: angle 29878 29879 duplicates bond ('triangular' bond) or angle ('square' bond)

1-4: angle 29882 29883 duplicates bond ('triangular' bond) or angle ('square' bond)

1-4: angle 29886 29887 duplicates bond ('triangular' bond) or angle ('square' bond)

1-4: angle 29890 29891 duplicates bond ('triangular' bond) or angle ('square' bond)

1-4: angle 29894 29895 duplicates bond ('triangular' bond) or angle ('square' bond)

1-4: angle 29898 29899 duplicates bond ('triangular' bond) or angle ('square' bond)

1-4: angle 29902 29903 duplicates bond ('triangular' bond) or angle ('square' bond)

1-4: angle 29906 29907 duplicates bond ('triangular' bond) or angle ('square' bond)

1-4: angle 29910 29911 duplicates bond ('triangular' bond) or angle ('square' bond)

1-4: angle 29914 29915 duplicates bond ('triangular' bond) or angle ('square' bond)

1-4: angle 29918 29919 duplicates bond ('triangular' bond) or angle ('square' bond)

1-4: angle 29922 29923 duplicates bond ('triangular' bond) or angle ('square' bond)

1-4: angle 29926 29927 duplicates bond ('triangular' bond) or angle ('square' bond)

1-4: angle 29930 29931 duplicates bond ('triangular' bond) or angle ('square' bond)

1-4: angle 29934 29935 duplicates bond ('triangular' bond) or angle ('square' bond)

1-4: angle 29938 29939 duplicates bond ('triangular' bond) or angle ('square' bond)

1-4: angle 29942 29943 duplicates bond ('triangular' bond) or angle ('square' bond)

1-4: angle 29946 29947 duplicates bond ('triangular' bond) or angle ('square' bond)

1-4: angle 29950 29951 duplicates bond ('triangular' bond) or angle ('square' bond)

1-4: angle 29954 29955 duplicates bond ('triangular' bond) or angle ('square' bond)

1-4: angle 29958 29959 duplicates bond ('triangular' bond) or angle ('square' bond)

1-4: angle 29962 29963 duplicates bond ('triangular' bond) or angle ('square' bond)

1-4: angle 29966 29967 duplicates bond ('triangular' bond) or angle ('square' bond)

1-4: angle 29970 29971 duplicates bond ('triangular' bond) or angle ('square' bond)

1-4: angle 29974 29975 duplicates bond ('triangular' bond) or angle ('square' bond)

1-4: angle 29978 29979 duplicates bond ('triangular' bond) or angle ('square' bond)

1-4: angle 29982 29983 duplicates bond ('triangular' bond) or angle ('square' bond)

1-4: angle 29986 29987 duplicates bond ('triangular' bond) or angle ('square' bond)

1-4: angle 29990 29991 duplicates bond ('triangular' bond) or angle ('square' bond)

1-4: angle 29994 29995 duplicates bond ('triangular' bond) or angle ('square' bond)

1-4: angle 29998 29999 duplicates bond ('triangular' bond) or angle ('square' bond)

1-4: angle 30002 30003 duplicates bond ('triangular' bond) or angle ('square' bond)

1-4: angle 30006 30007 duplicates bond ('triangular' bond) or angle ('square' bond)

1-4: angle 30010 30011 duplicates bond ('triangular' bond) or angle ('square' bond)

1-4: angle 30014 30015 duplicates bond ('triangular' bond) or angle ('square' bond)

1-4: angle 30018 30019 duplicates bond ('triangular' bond) or angle ('square' bond)

1-4: angle 30022 30023 duplicates bond ('triangular' bond) or angle ('square' bond)

1-4: angle 30026 30027 duplicates bond ('triangular' bond) or angle ('square' bond)

1-4: angle 30030 30031 duplicates bond ('triangular' bond) or angle ('square' bond)

1-4: angle 30034 30035 duplicates bond ('triangular' bond) or angle ('square' bond)

1-4: angle 30038 30039 duplicates bond ('triangular' bond) or angle ('square' bond)

1-4: angle 30042 30043 duplicates bond ('triangular' bond) or angle ('square' bond)

1-4: angle 30046 30047 duplicates bond ('triangular' bond) or angle ('square' bond)

1-4: angle 30050 30051 duplicates bond ('triangular' bond) or angle ('square' bond)

1-4: angle 30054 30055 duplicates bond ('triangular' bond) or angle ('square' bond)

1-4: angle 30058 30059 duplicates bond ('triangular' bond) or angle ('square' bond)

1-4: angle 30062 30063 duplicates bond ('triangular' bond) or angle ('square' bond)

1-4: angle 30066 30067 duplicates bond ('triangular' bond) or angle ('square' bond)

1-4: angle 30070 30071 duplicates bond ('triangular' bond) or angle ('square' bond)

1-4: angle 30074 30075 duplicates bond ('triangular' bond) or angle ('square' bond)

1-4: angle 30078 30079 duplicates bond ('triangular' bond) or angle ('square' bond)

1-4: angle 30082 30083 duplicates bond ('triangular' bond) or angle ('square' bond)

1-4: angle 30086 30087 duplicates bond ('triangular' bond) or angle ('square' bond)

1-4: angle 30090 30091 duplicates bond ('triangular' bond) or angle ('square' bond)

1-4: angle 30094 30095 duplicates bond ('triangular' bond) or angle ('square' bond)

1-4: angle 30098 30099 duplicates bond ('triangular' bond) or angle ('square' bond)

1-4: angle 30102 30103 duplicates bond ('triangular' bond) or angle ('square' bond)

1-4: angle 30106 30107 duplicates bond ('triangular' bond) or angle ('square' bond)

1-4: angle 30110 30111 duplicates bond ('triangular' bond) or angle ('square' bond)

1-4: angle 30114 30115 duplicates bond ('triangular' bond) or angle ('square' bond)

1-4: angle 30118 30119 duplicates bond ('triangular' bond) or angle ('square' bond)

1-4: angle 30122 30123 duplicates bond ('triangular' bond) or angle ('square' bond)

1-4: angle 30126 30127 duplicates bond ('triangular' bond) or angle ('square' bond)

1-4: angle 30130 30131 duplicates bond ('triangular' bond) or angle ('square' bond)

1-4: angle 30134 30135 duplicates bond ('triangular' bond) or angle ('square' bond)

1-4: angle 30138 30139 duplicates bond ('triangular' bond) or angle ('square' bond)

1-4: angle 30142 30143 duplicates bond ('triangular' bond) or angle ('square' bond)

1-4: angle 30146 30147 duplicates bond ('triangular' bond) or angle ('square' bond)

1-4: angle 30150 30151 duplicates bond ('triangular' bond) or angle ('square' bond)

1-4: angle 30154 30155 duplicates bond ('triangular' bond) or angle ('square' bond)

1-4: angle 30158 30159 duplicates bond ('triangular' bond) or angle ('square' bond)

1-4: angle 30162 30163 duplicates bond ('triangular' bond) or angle ('square' bond)

1-4: angle 30166 30167 duplicates bond ('triangular' bond) or angle ('square' bond)

1-4: angle 30170 30171 duplicates bond ('triangular' bond) or angle ('square' bond)

1-4: angle 30174 30175 duplicates bond ('triangular' bond) or angle ('square' bond)

1-4: angle 30178 30179 duplicates bond ('triangular' bond) or angle ('square' bond)

1-4: angle 30182 30183 duplicates bond ('triangular' bond) or angle ('square' bond)

1-4: angle 30186 30187 duplicates bond ('triangular' bond) or angle ('square' bond)

1-4: angle 30190 30191 duplicates bond ('triangular' bond) or angle ('square' bond)

1-4: angle 30194 30195 duplicates bond ('triangular' bond) or angle ('square' bond)

1-4: angle 30198 30199 duplicates bond ('triangular' bond) or angle ('square' bond)

1-4: angle 30202 30203 duplicates bond ('triangular' bond) or angle ('square' bond)

1-4: angle 30206 30207 duplicates bond ('triangular' bond) or angle ('square' bond)

1-4: angle 30210 30211 duplicates bond ('triangular' bond) or angle ('square' bond)

1-4: angle 30214 30215 duplicates bond ('triangular' bond) or angle ('square' bond)

1-4: angle 30218 30219 duplicates bond ('triangular' bond) or angle ('square' bond)

1-4: angle 30222 30223 duplicates bond ('triangular' bond) or angle ('square' bond)

1-4: angle 30226 30227 duplicates bond ('triangular' bond) or angle ('square' bond)

1-4: angle 30230 30231 duplicates bond ('triangular' bond) or angle ('square' bond)

1-4: angle 30234 30235 duplicates bond ('triangular' bond) or angle ('square' bond)

1-4: angle 30238 30239 duplicates bond ('triangular' bond) or angle ('square' bond)

1-4: angle 30242 30243 duplicates bond ('triangular' bond) or angle ('square' bond)

1-4: angle 30246 30247 duplicates bond ('triangular' bond) or angle ('square' bond)

1-4: angle 30250 30251 duplicates bond ('triangular' bond) or angle ('square' bond)

1-4: angle 30254 30255 duplicates bond ('triangular' bond) or angle ('square' bond)

1-4: angle 30258 30259 duplicates bond ('triangular' bond) or angle ('square' bond)

1-4: angle 30262 30263 duplicates bond ('triangular' bond) or angle ('square' bond)

1-4: angle 30266 30267 duplicates bond ('triangular' bond) or angle ('square' bond)

1-4: angle 30270 30271 duplicates bond ('triangular' bond) or angle ('square' bond)

1-4: angle 30274 30275 duplicates bond ('triangular' bond) or angle ('square' bond)

1-4: angle 30278 30279 duplicates bond ('triangular' bond) or angle ('square' bond)

1-4: angle 30282 30283 duplicates bond ('triangular' bond) or angle ('square' bond)

1-4: angle 30286 30287 duplicates bond ('triangular' bond) or angle ('square' bond)

1-4: angle 30290 30291 duplicates bond ('triangular' bond) or angle ('square' bond)

1-4: angle 30294 30295 duplicates bond ('triangular' bond) or angle ('square' bond)

1-4: angle 30298 30299 duplicates bond ('triangular' bond) or angle ('square' bond)

1-4: angle 30302 30303 duplicates bond ('triangular' bond) or angle ('square' bond)

1-4: angle 30306 30307 duplicates bond ('triangular' bond) or angle ('square' bond)

1-4: angle 30310 30311 duplicates bond ('triangular' bond) or angle ('square' bond)

1-4: angle 30314 30315 duplicates bond ('triangular' bond) or angle ('square' bond)

1-4: angle 30318 30319 duplicates bond ('triangular' bond) or angle ('square' bond)

1-4: angle 30322 30323 duplicates bond ('triangular' bond) or angle ('square' bond)

1-4: angle 30326 30327 duplicates bond ('triangular' bond) or angle ('square' bond)

1-4: angle 30330 30331 duplicates bond ('triangular' bond) or angle ('square' bond)

1-4: angle 30334 30335 duplicates bond ('triangular' bond) or angle ('square' bond)

1-4: angle 30338 30339 duplicates bond ('triangular' bond) or angle ('square' bond)

1-4: angle 30342 30343 duplicates bond ('triangular' bond) or angle ('square' bond)

1-4: angle 30346 30347 duplicates bond ('triangular' bond) or angle ('square' bond)

1-4: angle 30350 30351 duplicates bond ('triangular' bond) or angle ('square' bond)

1-4: angle 30354 30355 duplicates bond ('triangular' bond) or angle ('square' bond)

1-4: angle 30358 30359 duplicates bond ('triangular' bond) or angle ('square' bond)

1-4: angle 30362 30363 duplicates bond ('triangular' bond) or angle ('square' bond)

1-4: angle 30366 30367 duplicates bond ('triangular' bond) or angle ('square' bond)

1-4: angle 30370 30371 duplicates bond ('triangular' bond) or angle ('square' bond)

1-4: angle 30374 30375 duplicates bond ('triangular' bond) or angle ('square' bond)

1-4: angle 30378 30379 duplicates bond ('triangular' bond) or angle ('square' bond)

1-4: angle 30382 30383 duplicates bond ('triangular' bond) or angle ('square' bond)

1-4: angle 30386 30387 duplicates bond ('triangular' bond) or angle ('square' bond)

1-4: angle 30390 30391 duplicates bond ('triangular' bond) or angle ('square' bond)

1-4: angle 30394 30395 duplicates bond ('triangular' bond) or angle ('square' bond)

1-4: angle 30398 30399 duplicates bond ('triangular' bond) or angle ('square' bond)

1-4: angle 30402 30403 duplicates bond ('triangular' bond) or angle ('square' bond)

1-4: angle 30406 30407 duplicates bond ('triangular' bond) or angle ('square' bond)

1-4: angle 30410 30411 duplicates bond ('triangular' bond) or angle ('square' bond)

1-4: angle 30414 30415 duplicates bond ('triangular' bond) or angle ('square' bond)

1-4: angle 30418 30419 duplicates bond ('triangular' bond) or angle ('square' bond)

1-4: angle 30422 30423 duplicates bond ('triangular' bond) or angle ('square' bond)

1-4: angle 30426 30427 duplicates bond ('triangular' bond) or angle ('square' bond)

1-4: angle 30430 30431 duplicates bond ('triangular' bond) or angle ('square' bond)

1-4: angle 30434 30435 duplicates bond ('triangular' bond) or angle ('square' bond)

1-4: angle 30438 30439 duplicates bond ('triangular' bond) or angle ('square' bond)

1-4: angle 30442 30443 duplicates bond ('triangular' bond) or angle ('square' bond)

1-4: angle 30446 30447 duplicates bond ('triangular' bond) or angle ('square' bond)

1-4: angle 30450 30451 duplicates bond ('triangular' bond) or angle ('square' bond)

1-4: angle 30454 30455 duplicates bond ('triangular' bond) or angle ('square' bond)

1-4: angle 30458 30459 duplicates bond ('triangular' bond) or angle ('square' bond)

1-4: angle 30462 30463 duplicates bond ('triangular' bond) or angle ('square' bond)

1-4: angle 30466 30467 duplicates bond ('triangular' bond) or angle ('square' bond)

1-4: angle 30470 30471 duplicates bond ('triangular' bond) or angle ('square' bond)

1-4: angle 30474 30475 duplicates bond ('triangular' bond) or angle ('square' bond)

1-4: angle 30478 30479 duplicates bond ('triangular' bond) or angle ('square' bond)

1-4: angle 30482 30483 duplicates bond ('triangular' bond) or angle ('square' bond)

1-4: angle 30486 30487 duplicates bond ('triangular' bond) or angle ('square' bond)

1-4: angle 30490 30491 duplicates bond ('triangular' bond) or angle ('square' bond)

1-4: angle 30494 30495 duplicates bond ('triangular' bond) or angle ('square' bond)

1-4: angle 30498 30499 duplicates bond ('triangular' bond) or angle ('square' bond)

1-4: angle 30502 30503 duplicates bond ('triangular' bond) or angle ('square' bond)

1-4: angle 30506 30507 duplicates bond ('triangular' bond) or angle ('square' bond)

1-4: angle 30510 30511 duplicates bond ('triangular' bond) or angle ('square' bond)

1-4: angle 30514 30515 duplicates bond ('triangular' bond) or angle ('square' bond)

1-4: angle 30518 30519 duplicates bond ('triangular' bond) or angle ('square' bond)

1-4: angle 30522 30523 duplicates bond ('triangular' bond) or angle ('square' bond)

1-4: angle 30526 30527 duplicates bond ('triangular' bond) or angle ('square' bond)

1-4: angle 30530 30531 duplicates bond ('triangular' bond) or angle ('square' bond)

1-4: angle 30534 30535 duplicates bond ('triangular' bond) or angle ('square' bond)

1-4: angle 30538 30539 duplicates bond ('triangular' bond) or angle ('square' bond)

1-4: angle 30542 30543 duplicates bond ('triangular' bond) or angle ('square' bond)

1-4: angle 30546 30547 duplicates bond ('triangular' bond) or angle ('square' bond)

1-4: angle 30550 30551 duplicates bond ('triangular' bond) or angle ('square' bond)

1-4: angle 30554 30555 duplicates bond ('triangular' bond) or angle ('square' bond)

1-4: angle 30558 30559 duplicates bond ('triangular' bond) or angle ('square' bond)

1-4: angle 30562 30563 duplicates bond ('triangular' bond) or angle ('square' bond)

1-4: angle 30566 30567 duplicates bond ('triangular' bond) or angle ('square' bond)

1-4: angle 30570 30571 duplicates bond ('triangular' bond) or angle ('square' bond)

1-4: angle 30574 30575 duplicates bond ('triangular' bond) or angle ('square' bond)

1-4: angle 30578 30579 duplicates bond ('triangular' bond) or angle ('square' bond)

1-4: angle 30582 30583 duplicates bond ('triangular' bond) or angle ('square' bond)

1-4: angle 30586 30587 duplicates bond ('triangular' bond) or angle ('square' bond)

1-4: angle 30590 30591 duplicates bond ('triangular' bond) or angle ('square' bond)

1-4: angle 30594 30595 duplicates bond ('triangular' bond) or angle ('square' bond)

1-4: angle 30598 30599 duplicates bond ('triangular' bond) or angle ('square' bond)

1-4: angle 30602 30603 duplicates bond ('triangular' bond) or angle ('square' bond)

1-4: angle 30606 30607 duplicates bond ('triangular' bond) or angle ('square' bond)

1-4: angle 30610 30611 duplicates bond ('triangular' bond) or angle ('square' bond)

1-4: angle 30614 30615 duplicates bond ('triangular' bond) or angle ('square' bond)

1-4: angle 30618 30619 duplicates bond ('triangular' bond) or angle ('square' bond)

1-4: angle 30622 30623 duplicates bond ('triangular' bond) or angle ('square' bond)

1-4: angle 30626 30627 duplicates bond ('triangular' bond) or angle ('square' bond)

1-4: angle 30630 30631 duplicates bond ('triangular' bond) or angle ('square' bond)

1-4: angle 30634 30635 duplicates bond ('triangular' bond) or angle ('square' bond)

1-4: angle 30638 30639 duplicates bond ('triangular' bond) or angle ('square' bond)

1-4: angle 30642 30643 duplicates bond ('triangular' bond) or angle ('square' bond)

1-4: angle 30646 30647 duplicates bond ('triangular' bond) or angle ('square' bond)

1-4: angle 30650 30651 duplicates bond ('triangular' bond) or angle ('square' bond)

1-4: angle 30654 30655 duplicates bond ('triangular' bond) or angle ('square' bond)

1-4: angle 30658 30659 duplicates bond ('triangular' bond) or angle ('square' bond)

1-4: angle 30662 30663 duplicates bond ('triangular' bond) or angle ('square' bond)

1-4: angle 30666 30667 duplicates bond ('triangular' bond) or angle ('square' bond)

1-4: angle 30670 30671 duplicates bond ('triangular' bond) or angle ('square' bond)

1-4: angle 30674 30675 duplicates bond ('triangular' bond) or angle ('square' bond)

1-4: angle 30678 30679 duplicates bond ('triangular' bond) or angle ('square' bond)

1-4: angle 30682 30683 duplicates bond ('triangular' bond) or angle ('square' bond)

1-4: angle 30686 30687 duplicates bond ('triangular' bond) or angle ('square' bond)

1-4: angle 30690 30691 duplicates bond ('triangular' bond) or angle ('square' bond)

1-4: angle 30694 30695 duplicates bond ('triangular' bond) or angle ('square' bond)

1-4: angle 30698 30699 duplicates bond ('triangular' bond) or angle ('square' bond)

1-4: angle 30702 30703 duplicates bond ('triangular' bond) or angle ('square' bond)

1-4: angle 30706 30707 duplicates bond ('triangular' bond) or angle ('square' bond)

1-4: angle 30710 30711 duplicates bond ('triangular' bond) or angle ('square' bond)

1-4: angle 30714 30715 duplicates bond ('triangular' bond) or angle ('square' bond)

1-4: angle 30718 30719 duplicates bond ('triangular' bond) or angle ('square' bond)

1-4: angle 30722 30723 duplicates bond ('triangular' bond) or angle ('square' bond)

1-4: angle 30726 30727 duplicates bond ('triangular' bond) or angle ('square' bond)

1-4: angle 30730 30731 duplicates bond ('triangular' bond) or angle ('square' bond)

1-4: angle 30734 30735 duplicates bond ('triangular' bond) or angle ('square' bond)

1-4: angle 30738 30739 duplicates bond ('triangular' bond) or angle ('square' bond)

1-4: angle 30742 30743 duplicates bond ('triangular' bond) or angle ('square' bond)

1-4: angle 30746 30747 duplicates bond ('triangular' bond) or angle ('square' bond)

1-4: angle 30750 30751 duplicates bond ('triangular' bond) or angle ('square' bond)

1-4: angle 30754 30755 duplicates bond ('triangular' bond) or angle ('square' bond)

1-4: angle 30758 30759 duplicates bond ('triangular' bond) or angle ('square' bond)

1-4: angle 30762 30763 duplicates bond ('triangular' bond) or angle ('square' bond)

1-4: angle 30766 30767 duplicates bond ('triangular' bond) or angle ('square' bond)

1-4: angle 30770 30771 duplicates bond ('triangular' bond) or angle ('square' bond)

1-4: angle 30774 30775 duplicates bond ('triangular' bond) or angle ('square' bond)

1-4: angle 30778 30779 duplicates bond ('triangular' bond) or angle ('square' bond)

1-4: angle 30782 30783 duplicates bond ('triangular' bond) or angle ('square' bond)

1-4: angle 30786 30787 duplicates bond ('triangular' bond) or angle ('square' bond)

1-4: angle 30790 30791 duplicates bond ('triangular' bond) or angle ('square' bond)

1-4: angle 30794 30795 duplicates bond ('triangular' bond) or angle ('square' bond)

1-4: angle 30798 30799 duplicates bond ('triangular' bond) or angle ('square' bond)

1-4: angle 30802 30803 duplicates bond ('triangular' bond) or angle ('square' bond)

1-4: angle 30806 30807 duplicates bond ('triangular' bond) or angle ('square' bond)

1-4: angle 30810 30811 duplicates bond ('triangular' bond) or angle ('square' bond)

1-4: angle 30814 30815 duplicates bond ('triangular' bond) or angle ('square' bond)

1-4: angle 30818 30819 duplicates bond ('triangular' bond) or angle ('square' bond)

1-4: angle 30822 30823 duplicates bond ('triangular' bond) or angle ('square' bond)

1-4: angle 30826 30827 duplicates bond ('triangular' bond) or angle ('square' bond)

1-4: angle 30830 30831 duplicates bond ('triangular' bond) or angle ('square' bond)

1-4: angle 30834 30835 duplicates bond ('triangular' bond) or angle ('square' bond)

1-4: angle 30838 30839 duplicates bond ('triangular' bond) or angle ('square' bond)

1-4: angle 30842 30843 duplicates bond ('triangular' bond) or angle ('square' bond)

1-4: angle 30846 30847 duplicates bond ('triangular' bond) or angle ('square' bond)

1-4: angle 30850 30851 duplicates bond ('triangular' bond) or angle ('square' bond)

1-4: angle 30854 30855 duplicates bond ('triangular' bond) or angle ('square' bond)

1-4: angle 30858 30859 duplicates bond ('triangular' bond) or angle ('square' bond)

1-4: angle 30862 30863 duplicates bond ('triangular' bond) or angle ('square' bond)

1-4: angle 30866 30867 duplicates bond ('triangular' bond) or angle ('square' bond)

1-4: angle 30870 30871 duplicates bond ('triangular' bond) or angle ('square' bond)

1-4: angle 30874 30875 duplicates bond ('triangular' bond) or angle ('square' bond)

1-4: angle 30878 30879 duplicates bond ('triangular' bond) or angle ('square' bond)

1-4: angle 30882 30883 duplicates bond ('triangular' bond) or angle ('square' bond)

1-4: angle 30886 30887 duplicates bond ('triangular' bond) or angle ('square' bond)

1-4: angle 30890 30891 duplicates bond ('triangular' bond) or angle ('square' bond)

1-4: angle 30894 30895 duplicates bond ('triangular' bond) or angle ('square' bond)

1-4: angle 30898 30899 duplicates bond ('triangular' bond) or angle ('square' bond)

1-4: angle 30902 30903 duplicates bond ('triangular' bond) or angle ('square' bond)

1-4: angle 30906 30907 duplicates bond ('triangular' bond) or angle ('square' bond)

1-4: angle 30910 30911 duplicates bond ('triangular' bond) or angle ('square' bond)

1-4: angle 30914 30915 duplicates bond ('triangular' bond) or angle ('square' bond)

1-4: angle 30918 30919 duplicates bond ('triangular' bond) or angle ('square' bond)

1-4: angle 30922 30923 duplicates bond ('triangular' bond) or angle ('square' bond)

1-4: angle 30926 30927 duplicates bond ('triangular' bond) or angle ('square' bond)

1-4: angle 30930 30931 duplicates bond ('triangular' bond) or angle ('square' bond)

1-4: angle 30934 30935 duplicates bond ('triangular' bond) or angle ('square' bond)

1-4: angle 30938 30939 duplicates bond ('triangular' bond) or angle ('square' bond)

1-4: angle 30942 30943 duplicates bond ('triangular' bond) or angle ('square' bond)

1-4: angle 30946 30947 duplicates bond ('triangular' bond) or angle ('square' bond)

1-4: angle 30950 30951 duplicates bond ('triangular' bond) or angle ('square' bond)

1-4: angle 30954 30955 duplicates bond ('triangular' bond) or angle ('square' bond)

1-4: angle 30958 30959 duplicates bond ('triangular' bond) or angle ('square' bond)

1-4: angle 30962 30963 duplicates bond ('triangular' bond) or angle ('square' bond)

1-4: angle 30966 30967 duplicates bond ('triangular' bond) or angle ('square' bond)

1-4: angle 30970 30971 duplicates bond ('triangular' bond) or angle ('square' bond)

1-4: angle 30974 30975 duplicates bond ('triangular' bond) or angle ('square' bond)

1-4: angle 30978 30979 duplicates bond ('triangular' bond) or angle ('square' bond)

1-4: angle 30982 30983 duplicates bond ('triangular' bond) or angle ('square' bond)

1-4: angle 30986 30987 duplicates bond ('triangular' bond) or angle ('square' bond)

1-4: angle 30990 30991 duplicates bond ('triangular' bond) or angle ('square' bond)

1-4: angle 30994 30995 duplicates bond ('triangular' bond) or angle ('square' bond)

1-4: angle 30998 30999 duplicates bond ('triangular' bond) or angle ('square' bond)

1-4: angle 31002 31003 duplicates bond ('triangular' bond) or angle ('square' bond)

1-4: angle 31006 31007 duplicates bond ('triangular' bond) or angle ('square' bond)

1-4: angle 31010 31011 duplicates bond ('triangular' bond) or angle ('square' bond)

1-4: angle 31014 31015 duplicates bond ('triangular' bond) or angle ('square' bond)

1-4: angle 31018 31019 duplicates bond ('triangular' bond) or angle ('square' bond)

1-4: angle 31022 31023 duplicates bond ('triangular' bond) or angle ('square' bond)

1-4: angle 31026 31027 duplicates bond ('triangular' bond) or angle ('square' bond)

1-4: angle 31030 31031 duplicates bond ('triangular' bond) or angle ('square' bond)

1-4: angle 31034 31035 duplicates bond ('triangular' bond) or angle ('square' bond)

1-4: angle 31038 31039 duplicates bond ('triangular' bond) or angle ('square' bond)

1-4: angle 31042 31043 duplicates bond ('triangular' bond) or angle ('square' bond)

1-4: angle 31046 31047 duplicates bond ('triangular' bond) or angle ('square' bond)

1-4: angle 31050 31051 duplicates bond ('triangular' bond) or angle ('square' bond)

1-4: angle 31054 31055 duplicates bond ('triangular' bond) or angle ('square' bond)

1-4: angle 31058 31059 duplicates bond ('triangular' bond) or angle ('square' bond)

1-4: angle 31062 31063 duplicates bond ('triangular' bond) or angle ('square' bond)

1-4: angle 31066 31067 duplicates bond ('triangular' bond) or angle ('square' bond)

1-4: angle 31070 31071 duplicates bond ('triangular' bond) or angle ('square' bond)

1-4: angle 31074 31075 duplicates bond ('triangular' bond) or angle ('square' bond)

1-4: angle 31078 31079 duplicates bond ('triangular' bond) or angle ('square' bond)

1-4: angle 31082 31083 duplicates bond ('triangular' bond) or angle ('square' bond)

1-4: angle 31086 31087 duplicates bond ('triangular' bond) or angle ('square' bond)

1-4: angle 31090 31091 duplicates bond ('triangular' bond) or angle ('square' bond)

1-4: angle 31094 31095 duplicates bond ('triangular' bond) or angle ('square' bond)

1-4: angle 31098 31099 duplicates bond ('triangular' bond) or angle ('square' bond)

1-4: angle 31102 31103 duplicates bond ('triangular' bond) or angle ('square' bond)

1-4: angle 31106 31107 duplicates bond ('triangular' bond) or angle ('square' bond)

1-4: angle 31110 31111 duplicates bond ('triangular' bond) or angle ('square' bond)

1-4: angle 31114 31115 duplicates bond ('triangular' bond) or angle ('square' bond)

1-4: angle 31118 31119 duplicates bond ('triangular' bond) or angle ('square' bond)

1-4: angle 31122 31123 duplicates bond ('triangular' bond) or angle ('square' bond)

1-4: angle 31126 31127 duplicates bond ('triangular' bond) or angle ('square' bond)

1-4: angle 31130 31131 duplicates bond ('triangular' bond) or angle ('square' bond)

1-4: angle 31134 31135 duplicates bond ('triangular' bond) or angle ('square' bond)

1-4: angle 31138 31139 duplicates bond ('triangular' bond) or angle ('square' bond)

1-4: angle 31142 31143 duplicates bond ('triangular' bond) or angle ('square' bond)

1-4: angle 31146 31147 duplicates bond ('triangular' bond) or angle ('square' bond)

1-4: angle 31150 31151 duplicates bond ('triangular' bond) or angle ('square' bond)

1-4: angle 31154 31155 duplicates bond ('triangular' bond) or angle ('square' bond)

1-4: angle 31158 31159 duplicates bond ('triangular' bond) or angle ('square' bond)

1-4: angle 31162 31163 duplicates bond ('triangular' bond) or angle ('square' bond)

1-4: angle 31166 31167 duplicates bond ('triangular' bond) or angle ('square' bond)

1-4: angle 31170 31171 duplicates bond ('triangular' bond) or angle ('square' bond)

1-4: angle 31174 31175 duplicates bond ('triangular' bond) or angle ('square' bond)

1-4: angle 31178 31179 duplicates bond ('triangular' bond) or angle ('square' bond)

1-4: angle 31182 31183 duplicates bond ('triangular' bond) or angle ('square' bond)

1-4: angle 31186 31187 duplicates bond ('triangular' bond) or angle ('square' bond)

1-4: angle 31190 31191 duplicates bond ('triangular' bond) or angle ('square' bond)

1-4: angle 31194 31195 duplicates bond ('triangular' bond) or angle ('square' bond)

1-4: angle 31198 31199 duplicates bond ('triangular' bond) or angle ('square' bond)

1-4: angle 31202 31203 duplicates bond ('triangular' bond) or angle ('square' bond)

1-4: angle 31206 31207 duplicates bond ('triangular' bond) or angle ('square' bond)

1-4: angle 31210 31211 duplicates bond ('triangular' bond) or angle ('square' bond)

1-4: angle 31214 31215 duplicates bond ('triangular' bond) or angle ('square' bond)

1-4: angle 31218 31219 duplicates bond ('triangular' bond) or angle ('square' bond)

1-4: angle 31222 31223 duplicates bond ('triangular' bond) or angle ('square' bond)

1-4: angle 31226 31227 duplicates bond ('triangular' bond) or angle ('square' bond)

1-4: angle 31230 31231 duplicates bond ('triangular' bond) or angle ('square' bond)

1-4: angle 31234 31235 duplicates bond ('triangular' bond) or angle ('square' bond)

1-4: angle 31238 31239 duplicates bond ('triangular' bond) or angle ('square' bond)

1-4: angle 31242 31243 duplicates bond ('triangular' bond) or angle ('square' bond)

1-4: angle 31246 31247 duplicates bond ('triangular' bond) or angle ('square' bond)

1-4: angle 31250 31251 duplicates bond ('triangular' bond) or angle ('square' bond)

1-4: angle 31254 31255 duplicates bond ('triangular' bond) or angle ('square' bond)

1-4: angle 31258 31259 duplicates bond ('triangular' bond) or angle ('square' bond)

1-4: angle 31262 31263 duplicates bond ('triangular' bond) or angle ('square' bond)

1-4: angle 31266 31267 duplicates bond ('triangular' bond) or angle ('square' bond)

1-4: angle 31270 31271 duplicates bond ('triangular' bond) or angle ('square' bond)

1-4: angle 31274 31275 duplicates bond ('triangular' bond) or angle ('square' bond)

1-4: angle 31278 31279 duplicates bond ('triangular' bond) or angle ('square' bond)

1-4: angle 31282 31283 duplicates bond ('triangular' bond) or angle ('square' bond)

1-4: angle 31286 31287 duplicates bond ('triangular' bond) or angle ('square' bond)

1-4: angle 31290 31291 duplicates bond ('triangular' bond) or angle ('square' bond)

1-4: angle 31294 31295 duplicates bond ('triangular' bond) or angle ('square' bond)

1-4: angle 31298 31299 duplicates bond ('triangular' bond) or angle ('square' bond)

1-4: angle 31302 31303 duplicates bond ('triangular' bond) or angle ('square' bond)

1-4: angle 31306 31307 duplicates bond ('triangular' bond) or angle ('square' bond)

1-4: angle 31310 31311 duplicates bond ('triangular' bond) or angle ('square' bond)

1-4: angle 31314 31315 duplicates bond ('triangular' bond) or angle ('square' bond)

1-4: angle 31318 31319 duplicates bond ('triangular' bond) or angle ('square' bond)

1-4: angle 31322 31323 duplicates bond ('triangular' bond) or angle ('square' bond)

1-4: angle 31326 31327 duplicates bond ('triangular' bond) or angle ('square' bond)

1-4: angle 31330 31331 duplicates bond ('triangular' bond) or angle ('square' bond)

1-4: angle 31334 31335 duplicates bond ('triangular' bond) or angle ('square' bond)

1-4: angle 31338 31339 duplicates bond ('triangular' bond) or angle ('square' bond)

1-4: angle 31342 31343 duplicates bond ('triangular' bond) or angle ('square' bond)

1-4: angle 31346 31347 duplicates bond ('triangular' bond) or angle ('square' bond)

1-4: angle 31350 31351 duplicates bond ('triangular' bond) or angle ('square' bond)

1-4: angle 31354 31355 duplicates bond ('triangular' bond) or angle ('square' bond)

1-4: angle 31358 31359 duplicates bond ('triangular' bond) or angle ('square' bond)

1-4: angle 31362 31363 duplicates bond ('triangular' bond) or angle ('square' bond)

1-4: angle 31366 31367 duplicates bond ('triangular' bond) or angle ('square' bond)

1-4: angle 31370 31371 duplicates bond ('triangular' bond) or angle ('square' bond)

1-4: angle 31374 31375 duplicates bond ('triangular' bond) or angle ('square' bond)

1-4: angle 31378 31379 duplicates bond ('triangular' bond) or angle ('square' bond)

1-4: angle 31382 31383 duplicates bond ('triangular' bond) or angle ('square' bond)

1-4: angle 31386 31387 duplicates bond ('triangular' bond) or angle ('square' bond)

1-4: angle 31390 31391 duplicates bond ('triangular' bond) or angle ('square' bond)

1-4: angle 31394 31395 duplicates bond ('triangular' bond) or angle ('square' bond)

1-4: angle 31398 31399 duplicates bond ('triangular' bond) or angle ('square' bond)

1-4: angle 31402 31403 duplicates bond ('triangular' bond) or angle ('square' bond)

1-4: angle 31406 31407 duplicates bond ('triangular' bond) or angle ('square' bond)

1-4: angle 31410 31411 duplicates bond ('triangular' bond) or angle ('square' bond)

1-4: angle 31414 31415 duplicates bond ('triangular' bond) or angle ('square' bond)

1-4: angle 31418 31419 duplicates bond ('triangular' bond) or angle ('square' bond)

1-4: angle 31422 31423 duplicates bond ('triangular' bond) or angle ('square' bond)

1-4: angle 31426 31427 duplicates bond ('triangular' bond) or angle ('square' bond)

1-4: angle 31430 31431 duplicates bond ('triangular' bond) or angle ('square' bond)

1-4: angle 31434 31435 duplicates bond ('triangular' bond) or angle ('square' bond)

1-4: angle 31438 31439 duplicates bond ('triangular' bond) or angle ('square' bond)

1-4: angle 31442 31443 duplicates bond ('triangular' bond) or angle ('square' bond)

1-4: angle 31446 31447 duplicates bond ('triangular' bond) or angle ('square' bond)

1-4: angle 31450 31451 duplicates bond ('triangular' bond) or angle ('square' bond)

1-4: angle 31454 31455 duplicates bond ('triangular' bond) or angle ('square' bond)

1-4: angle 31458 31459 duplicates bond ('triangular' bond) or angle ('square' bond)

1-4: angle 31462 31463 duplicates bond ('triangular' bond) or angle ('square' bond)

1-4: angle 31466 31467 duplicates bond ('triangular' bond) or angle ('square' bond)

1-4: angle 31470 31471 duplicates bond ('triangular' bond) or angle ('square' bond)

1-4: angle 31474 31475 duplicates bond ('triangular' bond) or angle ('square' bond)

1-4: angle 31478 31479 duplicates bond ('triangular' bond) or angle ('square' bond)

1-4: angle 31482 31483 duplicates bond ('triangular' bond) or angle ('square' bond)

1-4: angle 31486 31487 duplicates bond ('triangular' bond) or angle ('square' bond)

1-4: angle 31490 31491 duplicates bond ('triangular' bond) or angle ('square' bond)

1-4: angle 31494 31495 duplicates bond ('triangular' bond) or angle ('square' bond)

1-4: angle 31498 31499 duplicates bond ('triangular' bond) or angle ('square' bond)

1-4: angle 31502 31503 duplicates bond ('triangular' bond) or angle ('square' bond)

1-4: angle 31506 31507 duplicates bond ('triangular' bond) or angle ('square' bond)

1-4: angle 31510 31511 duplicates bond ('triangular' bond) or angle ('square' bond)

1-4: angle 31514 31515 duplicates bond ('triangular' bond) or angle ('square' bond)

1-4: angle 31518 31519 duplicates bond ('triangular' bond) or angle ('square' bond)

1-4: angle 31522 31523 duplicates bond ('triangular' bond) or angle ('square' bond)

1-4: angle 31526 31527 duplicates bond ('triangular' bond) or angle ('square' bond)

1-4: angle 31530 31531 duplicates bond ('triangular' bond) or angle ('square' bond)

1-4: angle 31534 31535 duplicates bond ('triangular' bond) or angle ('square' bond)

1-4: angle 31538 31539 duplicates bond ('triangular' bond) or angle ('square' bond)

1-4: angle 31542 31543 duplicates bond ('triangular' bond) or angle ('square' bond)

1-4: angle 31546 31547 duplicates bond ('triangular' bond) or angle ('square' bond)

1-4: angle 31550 31551 duplicates bond ('triangular' bond) or angle ('square' bond)

1-4: angle 31554 31555 duplicates bond ('triangular' bond) or angle ('square' bond)

1-4: angle 31558 31559 duplicates bond ('triangular' bond) or angle ('square' bond)

1-4: angle 31562 31563 duplicates bond ('triangular' bond) or angle ('square' bond)

1-4: angle 31566 31567 duplicates bond ('triangular' bond) or angle ('square' bond)

1-4: angle 31570 31571 duplicates bond ('triangular' bond) or angle ('square' bond)

1-4: angle 31574 31575 duplicates bond ('triangular' bond) or angle ('square' bond)

1-4: angle 31578 31579 duplicates bond ('triangular' bond) or angle ('square' bond)

1-4: angle 31582 31583 duplicates bond ('triangular' bond) or angle ('square' bond)

1-4: angle 31586 31587 duplicates bond ('triangular' bond) or angle ('square' bond)

1-4: angle 31590 31591 duplicates bond ('triangular' bond) or angle ('square' bond)

1-4: angle 31594 31595 duplicates bond ('triangular' bond) or angle ('square' bond)

1-4: angle 31598 31599 duplicates bond ('triangular' bond) or angle ('square' bond)

1-4: angle 31602 31603 duplicates bond ('triangular' bond) or angle ('square' bond)

1-4: angle 31606 31607 duplicates bond ('triangular' bond) or angle ('square' bond)

1-4: angle 31610 31611 duplicates bond ('triangular' bond) or angle ('square' bond)

1-4: angle 31614 31615 duplicates bond ('triangular' bond) or angle ('square' bond)

1-4: angle 31618 31619 duplicates bond ('triangular' bond) or angle ('square' bond)

1-4: angle 31622 31623 duplicates bond ('triangular' bond) or angle ('square' bond)

1-4: angle 31626 31627 duplicates bond ('triangular' bond) or angle ('square' bond)

1-4: angle 31630 31631 duplicates bond ('triangular' bond) or angle ('square' bond)

1-4: angle 31634 31635 duplicates bond ('triangular' bond) or angle ('square' bond)

1-4: angle 31638 31639 duplicates bond ('triangular' bond) or angle ('square' bond)

1-4: angle 31642 31643 duplicates bond ('triangular' bond) or angle ('square' bond)

1-4: angle 31646 31647 duplicates bond ('triangular' bond) or angle ('square' bond)

1-4: angle 31650 31651 duplicates bond ('triangular' bond) or angle ('square' bond)

1-4: angle 31654 31655 duplicates bond ('triangular' bond) or angle ('square' bond)

1-4: angle 31658 31659 duplicates bond ('triangular' bond) or angle ('square' bond)

1-4: angle 31662 31663 duplicates bond ('triangular' bond) or angle ('square' bond)

1-4: angle 31666 31667 duplicates bond ('triangular' bond) or angle ('square' bond)

1-4: angle 31670 31671 duplicates bond ('triangular' bond) or angle ('square' bond)

1-4: angle 31674 31675 duplicates bond ('triangular' bond) or angle ('square' bond)

1-4: angle 31678 31679 duplicates bond ('triangular' bond) or angle ('square' bond)

1-4: angle 31682 31683 duplicates bond ('triangular' bond) or angle ('square' bond)

1-4: angle 31686 31687 duplicates bond ('triangular' bond) or angle ('square' bond)

1-4: angle 31690 31691 duplicates bond ('triangular' bond) or angle ('square' bond)

1-4: angle 31694 31695 duplicates bond ('triangular' bond) or angle ('square' bond)

1-4: angle 31698 31699 duplicates bond ('triangular' bond) or angle ('square' bond)

1-4: angle 31702 31703 duplicates bond ('triangular' bond) or angle ('square' bond)

1-4: angle 31706 31707 duplicates bond ('triangular' bond) or angle ('square' bond)

1-4: angle 31710 31711 duplicates bond ('triangular' bond) or angle ('square' bond)

1-4: angle 31714 31715 duplicates bond ('triangular' bond) or angle ('square' bond)

1-4: angle 31718 31719 duplicates bond ('triangular' bond) or angle ('square' bond)

1-4: angle 31722 31723 duplicates bond ('triangular' bond) or angle ('square' bond)

1-4: angle 31726 31727 duplicates bond ('triangular' bond) or angle ('square' bond)

1-4: angle 31730 31731 duplicates bond ('triangular' bond) or angle ('square' bond)

1-4: angle 31734 31735 duplicates bond ('triangular' bond) or angle ('square' bond)

1-4: angle 31738 31739 duplicates bond ('triangular' bond) or angle ('square' bond)

1-4: angle 31742 31743 duplicates bond ('triangular' bond) or angle ('square' bond)

1-4: angle 31746 31747 duplicates bond ('triangular' bond) or angle ('square' bond)

1-4: angle 31750 31751 duplicates bond ('triangular' bond) or angle ('square' bond)

1-4: angle 31754 31755 duplicates bond ('triangular' bond) or angle ('square' bond)

1-4: angle 31758 31759 duplicates bond ('triangular' bond) or angle ('square' bond)

1-4: angle 31762 31763 duplicates bond ('triangular' bond) or angle ('square' bond)

1-4: angle 31766 31767 duplicates bond ('triangular' bond) or angle ('square' bond)

1-4: angle 31770 31771 duplicates bond ('triangular' bond) or angle ('square' bond)

1-4: angle 31774 31775 duplicates bond ('triangular' bond) or angle ('square' bond)

1-4: angle 31778 31779 duplicates bond ('triangular' bond) or angle ('square' bond)

1-4: angle 31782 31783 duplicates bond ('triangular' bond) or angle ('square' bond)

1-4: angle 31786 31787 duplicates bond ('triangular' bond) or angle ('square' bond)

1-4: angle 31790 31791 duplicates bond ('triangular' bond) or angle ('square' bond)

1-4: angle 31794 31795 duplicates bond ('triangular' bond) or angle ('square' bond)

1-4: angle 31798 31799 duplicates bond ('triangular' bond) or angle ('square' bond)

1-4: angle 31802 31803 duplicates bond ('triangular' bond) or angle ('square' bond)

1-4: angle 31806 31807 duplicates bond ('triangular' bond) or angle ('square' bond)

1-4: angle 31810 31811 duplicates bond ('triangular' bond) or angle ('square' bond)

1-4: angle 31814 31815 duplicates bond ('triangular' bond) or angle ('square' bond)

1-4: angle 31818 31819 duplicates bond ('triangular' bond) or angle ('square' bond)

1-4: angle 31822 31823 duplicates bond ('triangular' bond) or angle ('square' bond)

1-4: angle 31826 31827 duplicates bond ('triangular' bond) or angle ('square' bond)

1-4: angle 31830 31831 duplicates bond ('triangular' bond) or angle ('square' bond)

1-4: angle 31834 31835 duplicates bond ('triangular' bond) or angle ('square' bond)

1-4: angle 31838 31839 duplicates bond ('triangular' bond) or angle ('square' bond)

1-4: angle 31842 31843 duplicates bond ('triangular' bond) or angle ('square' bond)

1-4: angle 31846 31847 duplicates bond ('triangular' bond) or angle ('square' bond)

1-4: angle 31850 31851 duplicates bond ('triangular' bond) or angle ('square' bond)

1-4: angle 31854 31855 duplicates bond ('triangular' bond) or angle ('square' bond)

1-4: angle 31858 31859 duplicates bond ('triangular' bond) or angle ('square' bond)

1-4: angle 31862 31863 duplicates bond ('triangular' bond) or angle ('square' bond)

1-4: angle 31866 31867 duplicates bond ('triangular' bond) or angle ('square' bond)

1-4: angle 31870 31871 duplicates bond ('triangular' bond) or angle ('square' bond)

1-4: angle 31874 31875 duplicates bond ('triangular' bond) or angle ('square' bond)

1-4: angle 31878 31879 duplicates bond ('triangular' bond) or angle ('square' bond)

1-4: angle 31882 31883 duplicates bond ('triangular' bond) or angle ('square' bond)

1-4: angle 31886 31887 duplicates bond ('triangular' bond) or angle ('square' bond)

1-4: angle 31890 31891 duplicates bond ('triangular' bond) or angle ('square' bond)

1-4: angle 31894 31895 duplicates bond ('triangular' bond) or angle ('square' bond)

1-4: angle 31898 31899 duplicates bond ('triangular' bond) or angle ('square' bond)

1-4: angle 31902 31903 duplicates bond ('triangular' bond) or angle ('square' bond)

1-4: angle 31906 31907 duplicates bond ('triangular' bond) or angle ('square' bond)

1-4: angle 31910 31911 duplicates bond ('triangular' bond) or angle ('square' bond)

1-4: angle 31914 31915 duplicates bond ('triangular' bond) or angle ('square' bond)

1-4: angle 31918 31919 duplicates bond ('triangular' bond) or angle ('square' bond)

1-4: angle 31922 31923 duplicates bond ('triangular' bond) or angle ('square' bond)

1-4: angle 31926 31927 duplicates bond ('triangular' bond) or angle ('square' bond)

1-4: angle 31930 31931 duplicates bond ('triangular' bond) or angle ('square' bond)

1-4: angle 31934 31935 duplicates bond ('triangular' bond) or angle ('square' bond)

1-4: angle 31938 31939 duplicates bond ('triangular' bond) or angle ('square' bond)

1-4: angle 31942 31943 duplicates bond ('triangular' bond) or angle ('square' bond)

1-4: angle 31946 31947 duplicates bond ('triangular' bond) or angle ('square' bond)

1-4: angle 31950 31951 duplicates bond ('triangular' bond) or angle ('square' bond)

1-4: angle 31954 31955 duplicates bond ('triangular' bond) or angle ('square' bond)

1-4: angle 31958 31959 duplicates bond ('triangular' bond) or angle ('square' bond)

1-4: angle 31962 31963 duplicates bond ('triangular' bond) or angle ('square' bond)

1-4: angle 31966 31967 duplicates bond ('triangular' bond) or angle ('square' bond)

1-4: angle 31970 31971 duplicates bond ('triangular' bond) or angle ('square' bond)

1-4: angle 31974 31975 duplicates bond ('triangular' bond) or angle ('square' bond)

1-4: angle 31978 31979 duplicates bond ('triangular' bond) or angle ('square' bond)

1-4: angle 31982 31983 duplicates bond ('triangular' bond) or angle ('square' bond)

1-4: angle 31986 31987 duplicates bond ('triangular' bond) or angle ('square' bond)

1-4: angle 31990 31991 duplicates bond ('triangular' bond) or angle ('square' bond)

1-4: angle 31994 31995 duplicates bond ('triangular' bond) or angle ('square' bond)

1-4: angle 31998 31999 duplicates bond ('triangular' bond) or angle ('square' bond)

1-4: angle 32002 32003 duplicates bond ('triangular' bond) or angle ('square' bond)

1-4: angle 32006 32007 duplicates bond ('triangular' bond) or angle ('square' bond)

1-4: angle 32010 32011 duplicates bond ('triangular' bond) or angle ('square' bond)

1-4: angle 32014 32015 duplicates bond ('triangular' bond) or angle ('square' bond)

1-4: angle 32018 32019 duplicates bond ('triangular' bond) or angle ('square' bond)

1-4: angle 32022 32023 duplicates bond ('triangular' bond) or angle ('square' bond)

1-4: angle 32026 32027 duplicates bond ('triangular' bond) or angle ('square' bond)

1-4: angle 32030 32031 duplicates bond ('triangular' bond) or angle ('square' bond)

1-4: angle 32034 32035 duplicates bond ('triangular' bond) or angle ('square' bond)

1-4: angle 32038 32039 duplicates bond ('triangular' bond) or angle ('square' bond)

1-4: angle 32042 32043 duplicates bond ('triangular' bond) or angle ('square' bond)

1-4: angle 32046 32047 duplicates bond ('triangular' bond) or angle ('square' bond)

1-4: angle 32050 32051 duplicates bond ('triangular' bond) or angle ('square' bond)

1-4: angle 32054 32055 duplicates bond ('triangular' bond) or angle ('square' bond)

1-4: angle 32058 32059 duplicates bond ('triangular' bond) or angle ('square' bond)

1-4: angle 32062 32063 duplicates bond ('triangular' bond) or angle ('square' bond)

1-4: angle 32066 32067 duplicates bond ('triangular' bond) or angle ('square' bond)

1-4: angle 32070 32071 duplicates bond ('triangular' bond) or angle ('square' bond)

1-4: angle 32074 32075 duplicates bond ('triangular' bond) or angle ('square' bond)

1-4: angle 32078 32079 duplicates bond ('triangular' bond) or angle ('square' bond)

1-4: angle 32082 32083 duplicates bond ('triangular' bond) or angle ('square' bond)

1-4: angle 32086 32087 duplicates bond ('triangular' bond) or angle ('square' bond)

1-4: angle 32090 32091 duplicates bond ('triangular' bond) or angle ('square' bond)

1-4: angle 32094 32095 duplicates bond ('triangular' bond) or angle ('square' bond)

1-4: angle 32098 32099 duplicates bond ('triangular' bond) or angle ('square' bond)

1-4: angle 32102 32103 duplicates bond ('triangular' bond) or angle ('square' bond)

1-4: angle 32106 32107 duplicates bond ('triangular' bond) or angle ('square' bond)

1-4: angle 32110 32111 duplicates bond ('triangular' bond) or angle ('square' bond)

1-4: angle 32114 32115 duplicates bond ('triangular' bond) or angle ('square' bond)

1-4: angle 32118 32119 duplicates bond ('triangular' bond) or angle ('square' bond)

1-4: angle 32122 32123 duplicates bond ('triangular' bond) or angle ('square' bond)

1-4: angle 32126 32127 duplicates bond ('triangular' bond) or angle ('square' bond)

1-4: angle 32130 32131 duplicates bond ('triangular' bond) or angle ('square' bond)

1-4: angle 32134 32135 duplicates bond ('triangular' bond) or angle ('square' bond)

1-4: angle 32138 32139 duplicates bond ('triangular' bond) or angle ('square' bond)

1-4: angle 32142 32143 duplicates bond ('triangular' bond) or angle ('square' bond)

1-4: angle 32146 32147 duplicates bond ('triangular' bond) or angle ('square' bond)

1-4: angle 32150 32151 duplicates bond ('triangular' bond) or angle ('square' bond)

1-4: angle 32154 32155 duplicates bond ('triangular' bond) or angle ('square' bond)

1-4: angle 32158 32159 duplicates bond ('triangular' bond) or angle ('square' bond)

1-4: angle 32162 32163 duplicates bond ('triangular' bond) or angle ('square' bond)

1-4: angle 32166 32167 duplicates bond ('triangular' bond) or angle ('square' bond)

1-4: angle 32170 32171 duplicates bond ('triangular' bond) or angle ('square' bond)

1-4: angle 32174 32175 duplicates bond ('triangular' bond) or angle ('square' bond)

1-4: angle 32178 32179 duplicates bond ('triangular' bond) or angle ('square' bond)

1-4: angle 32182 32183 duplicates bond ('triangular' bond) or angle ('square' bond)

1-4: angle 32186 32187 duplicates bond ('triangular' bond) or angle ('square' bond)

1-4: angle 32190 32191 duplicates bond ('triangular' bond) or angle ('square' bond)

1-4: angle 32194 32195 duplicates bond ('triangular' bond) or angle ('square' bond)

1-4: angle 32198 32199 duplicates bond ('triangular' bond) or angle ('square' bond)

1-4: angle 32202 32203 duplicates bond ('triangular' bond) or angle ('square' bond)

1-4: angle 32206 32207 duplicates bond ('triangular' bond) or angle ('square' bond)

1-4: angle 32210 32211 duplicates bond ('triangular' bond) or angle ('square' bond)

1-4: angle 32214 32215 duplicates bond ('triangular' bond) or angle ('square' bond)

1-4: angle 32218 32219 duplicates bond ('triangular' bond) or angle ('square' bond)

1-4: angle 32222 32223 duplicates bond ('triangular' bond) or angle ('square' bond)

1-4: angle 32226 32227 duplicates bond ('triangular' bond) or angle ('square' bond)

1-4: angle 32230 32231 duplicates bond ('triangular' bond) or angle ('square' bond)

1-4: angle 32234 32235 duplicates bond ('triangular' bond) or angle ('square' bond)

1-4: angle 32238 32239 duplicates bond ('triangular' bond) or angle ('square' bond)

1-4: angle 32242 32243 duplicates bond ('triangular' bond) or angle ('square' bond)

1-4: angle 32246 32247 duplicates bond ('triangular' bond) or angle ('square' bond)

1-4: angle 32250 32251 duplicates bond ('triangular' bond) or angle ('square' bond)

1-4: angle 32254 32255 duplicates bond ('triangular' bond) or angle ('square' bond)

1-4: angle 32258 32259 duplicates bond ('triangular' bond) or angle ('square' bond)

1-4: angle 32262 32263 duplicates bond ('triangular' bond) or angle ('square' bond)

1-4: angle 32266 32267 duplicates bond ('triangular' bond) or angle ('square' bond)

1-4: angle 32270 32271 duplicates bond ('triangular' bond) or angle ('square' bond)

1-4: angle 32274 32275 duplicates bond ('triangular' bond) or angle ('square' bond)

1-4: angle 32278 32279 duplicates bond ('triangular' bond) or angle ('square' bond)

1-4: angle 32282 32283 duplicates bond ('triangular' bond) or angle ('square' bond)

1-4: angle 32286 32287 duplicates bond ('triangular' bond) or angle ('square' bond)

1-4: angle 32290 32291 duplicates bond ('triangular' bond) or angle ('square' bond)

1-4: angle 32294 32295 duplicates bond ('triangular' bond) or angle ('square' bond)

1-4: angle 32298 32299 duplicates bond ('triangular' bond) or angle ('square' bond)

1-4: angle 32302 32303 duplicates bond ('triangular' bond) or angle ('square' bond)

1-4: angle 32306 32307 duplicates bond ('triangular' bond) or angle ('square' bond)

1-4: angle 32310 32311 duplicates bond ('triangular' bond) or angle ('square' bond)

1-4: angle 32314 32315 duplicates bond ('triangular' bond) or angle ('square' bond)

1-4: angle 32318 32319 duplicates bond ('triangular' bond) or angle ('square' bond)

1-4: angle 32322 32323 duplicates bond ('triangular' bond) or angle ('square' bond)

1-4: angle 32326 32327 duplicates bond ('triangular' bond) or angle ('square' bond)

1-4: angle 32330 32331 duplicates bond ('triangular' bond) or angle ('square' bond)

1-4: angle 32334 32335 duplicates bond ('triangular' bond) or angle ('square' bond)

1-4: angle 32338 32339 duplicates bond ('triangular' bond) or angle ('square' bond)

1-4: angle 32342 32343 duplicates bond ('triangular' bond) or angle ('square' bond)

1-4: angle 32346 32347 duplicates bond ('triangular' bond) or angle ('square' bond)

1-4: angle 32350 32351 duplicates bond ('triangular' bond) or angle ('square' bond)

1-4: angle 32354 32355 duplicates bond ('triangular' bond) or angle ('square' bond)

1-4: angle 32358 32359 duplicates bond ('triangular' bond) or angle ('square' bond)

1-4: angle 32362 32363 duplicates bond ('triangular' bond) or angle ('square' bond)

1-4: angle 32366 32367 duplicates bond ('triangular' bond) or angle ('square' bond)

1-4: angle 32370 32371 duplicates bond ('triangular' bond) or angle ('square' bond)

1-4: angle 32374 32375 duplicates bond ('triangular' bond) or angle ('square' bond)

1-4: angle 32378 32379 duplicates bond ('triangular' bond) or angle ('square' bond)

1-4: angle 32382 32383 duplicates bond ('triangular' bond) or angle ('square' bond)

1-4: angle 32386 32387 duplicates bond ('triangular' bond) or angle ('square' bond)

1-4: angle 32390 32391 duplicates bond ('triangular' bond) or angle ('square' bond)

1-4: angle 32394 32395 duplicates bond ('triangular' bond) or angle ('square' bond)

1-4: angle 32398 32399 duplicates bond ('triangular' bond) or angle ('square' bond)

1-4: angle 32402 32403 duplicates bond ('triangular' bond) or angle ('square' bond)

1-4: angle 32406 32407 duplicates bond ('triangular' bond) or angle ('square' bond)

1-4: angle 32410 32411 duplicates bond ('triangular' bond) or angle ('square' bond)

1-4: angle 32414 32415 duplicates bond ('triangular' bond) or angle ('square' bond)

1-4: angle 32418 32419 duplicates bond ('triangular' bond) or angle ('square' bond)

1-4: angle 32422 32423 duplicates bond ('triangular' bond) or angle ('square' bond)

1-4: angle 32426 32427 duplicates bond ('triangular' bond) or angle ('square' bond)

1-4: angle 32430 32431 duplicates bond ('triangular' bond) or angle ('square' bond)

1-4: angle 32434 32435 duplicates bond ('triangular' bond) or angle ('square' bond)

1-4: angle 32438 32439 duplicates bond ('triangular' bond) or angle ('square' bond)

1-4: angle 32442 32443 duplicates bond ('triangular' bond) or angle ('square' bond)

1-4: angle 32446 32447 duplicates bond ('triangular' bond) or angle ('square' bond)

1-4: angle 32450 32451 duplicates bond ('triangular' bond) or angle ('square' bond)

1-4: angle 32454 32455 duplicates bond ('triangular' bond) or angle ('square' bond)

1-4: angle 32458 32459 duplicates bond ('triangular' bond) or angle ('square' bond)

1-4: angle 32462 32463 duplicates bond ('triangular' bond) or angle ('square' bond)

1-4: angle 32466 32467 duplicates bond ('triangular' bond) or angle ('square' bond)

1-4: angle 32470 32471 duplicates bond ('triangular' bond) or angle ('square' bond)

1-4: angle 32474 32475 duplicates bond ('triangular' bond) or angle ('square' bond)

1-4: angle 32478 32479 duplicates bond ('triangular' bond) or angle ('square' bond)

1-4: angle 32482 32483 duplicates bond ('triangular' bond) or angle ('square' bond)

1-4: angle 32486 32487 duplicates bond ('triangular' bond) or angle ('square' bond)

1-4: angle 32490 32491 duplicates bond ('triangular' bond) or angle ('square' bond)

1-4: angle 32494 32495 duplicates bond ('triangular' bond) or angle ('square' bond)

1-4: angle 32498 32499 duplicates bond ('triangular' bond) or angle ('square' bond)

1-4: angle 32502 32503 duplicates bond ('triangular' bond) or angle ('square' bond)

1-4: angle 32506 32507 duplicates bond ('triangular' bond) or angle ('square' bond)

1-4: angle 32510 32511 duplicates bond ('triangular' bond) or angle ('square' bond)

1-4: angle 32514 32515 duplicates bond ('triangular' bond) or angle ('square' bond)

1-4: angle 32518 32519 duplicates bond ('triangular' bond) or angle ('square' bond)

1-4: angle 32522 32523 duplicates bond ('triangular' bond) or angle ('square' bond)

1-4: angle 32526 32527 duplicates bond ('triangular' bond) or angle ('square' bond)

1-4: angle 32530 32531 duplicates bond ('triangular' bond) or angle ('square' bond)

1-4: angle 32534 32535 duplicates bond ('triangular' bond) or angle ('square' bond)

1-4: angle 32538 32539 duplicates bond ('triangular' bond) or angle ('square' bond)

1-4: angle 32542 32543 duplicates bond ('triangular' bond) or angle ('square' bond)

1-4: angle 32546 32547 duplicates bond ('triangular' bond) or angle ('square' bond)

1-4: angle 32550 32551 duplicates bond ('triangular' bond) or angle ('square' bond)

1-4: angle 32554 32555 duplicates bond ('triangular' bond) or angle ('square' bond)

1-4: angle 32558 32559 duplicates bond ('triangular' bond) or angle ('square' bond)

1-4: angle 32562 32563 duplicates bond ('triangular' bond) or angle ('square' bond)

1-4: angle 32566 32567 duplicates bond ('triangular' bond) or angle ('square' bond)

1-4: angle 32570 32571 duplicates bond ('triangular' bond) or angle ('square' bond)

1-4: angle 32574 32575 duplicates bond ('triangular' bond) or angle ('square' bond)

1-4: angle 32578 32579 duplicates bond ('triangular' bond) or angle ('square' bond)

1-4: angle 32582 32583 duplicates bond ('triangular' bond) or angle ('square' bond)

1-4: angle 32586 32587 duplicates bond ('triangular' bond) or angle ('square' bond)

1-4: angle 32590 32591 duplicates bond ('triangular' bond) or angle ('square' bond)

1-4: angle 32594 32595 duplicates bond ('triangular' bond) or angle ('square' bond)

1-4: angle 32598 32599 duplicates bond ('triangular' bond) or angle ('square' bond)

1-4: angle 32602 32603 duplicates bond ('triangular' bond) or angle ('square' bond)

1-4: angle 32606 32607 duplicates bond ('triangular' bond) or angle ('square' bond)

1-4: angle 32610 32611 duplicates bond ('triangular' bond) or angle ('square' bond)

1-4: angle 32614 32615 duplicates bond ('triangular' bond) or angle ('square' bond)

1-4: angle 32618 32619 duplicates bond ('triangular' bond) or angle ('square' bond)

1-4: angle 32622 32623 duplicates bond ('triangular' bond) or angle ('square' bond)

1-4: angle 32626 32627 duplicates bond ('triangular' bond) or angle ('square' bond)

1-4: angle 32630 32631 duplicates bond ('triangular' bond) or angle ('square' bond)

1-4: angle 32634 32635 duplicates bond ('triangular' bond) or angle ('square' bond)

1-4: angle 32638 32639 duplicates bond ('triangular' bond) or angle ('square' bond)

1-4: angle 32642 32643 duplicates bond ('triangular' bond) or angle ('square' bond)

1-4: angle 32646 32647 duplicates bond ('triangular' bond) or angle ('square' bond)

1-4: angle 32650 32651 duplicates bond ('triangular' bond) or angle ('square' bond)

1-4: angle 32654 32655 duplicates bond ('triangular' bond) or angle ('square' bond)

1-4: angle 32658 32659 duplicates bond ('triangular' bond) or angle ('square' bond)

1-4: angle 32662 32663 duplicates bond ('triangular' bond) or angle ('square' bond)

1-4: angle 32666 32667 duplicates bond ('triangular' bond) or angle ('square' bond)

1-4: angle 32670 32671 duplicates bond ('triangular' bond) or angle ('square' bond)

1-4: angle 32674 32675 duplicates bond ('triangular' bond) or angle ('square' bond)

1-4: angle 32678 32679 duplicates bond ('triangular' bond) or angle ('square' bond)

1-4: angle 32682 32683 duplicates bond ('triangular' bond) or angle ('square' bond)

1-4: angle 32686 32687 duplicates bond ('triangular' bond) or angle ('square' bond)

1-4: angle 32690 32691 duplicates bond ('triangular' bond) or angle ('square' bond)

1-4: angle 32694 32695 duplicates bond ('triangular' bond) or angle ('square' bond)

1-4: angle 32698 32699 duplicates bond ('triangular' bond) or angle ('square' bond)

1-4: angle 32702 32703 duplicates bond ('triangular' bond) or angle ('square' bond)

1-4: angle 32706 32707 duplicates bond ('triangular' bond) or angle ('square' bond)

1-4: angle 32710 32711 duplicates bond ('triangular' bond) or angle ('square' bond)

1-4: angle 32714 32715 duplicates bond ('triangular' bond) or angle ('square' bond)

1-4: angle 32718 32719 duplicates bond ('triangular' bond) or angle ('square' bond)

1-4: angle 32722 32723 duplicates bond ('triangular' bond) or angle ('square' bond)

1-4: angle 32726 32727 duplicates bond ('triangular' bond) or angle ('square' bond)

1-4: angle 32730 32731 duplicates bond ('triangular' bond) or angle ('square' bond)

1-4: angle 32734 32735 duplicates bond ('triangular' bond) or angle ('square' bond)

1-4: angle 32738 32739 duplicates bond ('triangular' bond) or angle ('square' bond)

1-4: angle 32742 32743 duplicates bond ('triangular' bond) or angle ('square' bond)

1-4: angle 32746 32747 duplicates bond ('triangular' bond) or angle ('square' bond)

1-4: angle 32750 32751 duplicates bond ('triangular' bond) or angle ('square' bond)

1-4: angle 32754 32755 duplicates bond ('triangular' bond) or angle ('square' bond)

1-4: angle 32758 32759 duplicates bond ('triangular' bond) or angle ('square' bond)

1-4: angle 32762 32763 duplicates bond ('triangular' bond) or angle ('square' bond)

1-4: angle 32766 32767 duplicates bond ('triangular' bond) or angle ('square' bond)

1-4: angle 32770 32771 duplicates bond ('triangular' bond) or angle ('square' bond)

1-4: angle 32774 32775 duplicates bond ('triangular' bond) or angle ('square' bond)

1-4: angle 32778 32779 duplicates bond ('triangular' bond) or angle ('square' bond)

1-4: angle 32782 32783 duplicates bond ('triangular' bond) or angle ('square' bond)

1-4: angle 32786 32787 duplicates bond ('triangular' bond) or angle ('square' bond)

1-4: angle 32790 32791 duplicates bond ('triangular' bond) or angle ('square' bond)

1-4: angle 32794 32795 duplicates bond ('triangular' bond) or angle ('square' bond)

1-4: angle 32798 32799 duplicates bond ('triangular' bond) or angle ('square' bond)

1-4: angle 32802 32803 duplicates bond ('triangular' bond) or angle ('square' bond)

1-4: angle 32806 32807 duplicates bond ('triangular' bond) or angle ('square' bond)

1-4: angle 32810 32811 duplicates bond ('triangular' bond) or angle ('square' bond)

1-4: angle 32814 32815 duplicates bond ('triangular' bond) or angle ('square' bond)

1-4: angle 32818 32819 duplicates bond ('triangular' bond) or angle ('square' bond)

1-4: angle 32822 32823 duplicates bond ('triangular' bond) or angle ('square' bond)

1-4: angle 32826 32827 duplicates bond ('triangular' bond) or angle ('square' bond)

1-4: angle 32830 32831 duplicates bond ('triangular' bond) or angle ('square' bond)

1-4: angle 32834 32835 duplicates bond ('triangular' bond) or angle ('square' bond)

1-4: angle 32838 32839 duplicates bond ('triangular' bond) or angle ('square' bond)

1-4: angle 32842 32843 duplicates bond ('triangular' bond) or angle ('square' bond)

1-4: angle 32846 32847 duplicates bond ('triangular' bond) or angle ('square' bond)

1-4: angle 32850 32851 duplicates bond ('triangular' bond) or angle ('square' bond)

1-4: angle 32854 32855 duplicates bond ('triangular' bond) or angle ('square' bond)

1-4: angle 32858 32859 duplicates bond ('triangular' bond) or angle ('square' bond)

1-4: angle 32862 32863 duplicates bond ('triangular' bond) or angle ('square' bond)

1-4: angle 32866 32867 duplicates bond ('triangular' bond) or angle ('square' bond)

1-4: angle 32870 32871 duplicates bond ('triangular' bond) or angle ('square' bond)

1-4: angle 32874 32875 duplicates bond ('triangular' bond) or angle ('square' bond)

1-4: angle 32878 32879 duplicates bond ('triangular' bond) or angle ('square' bond)

1-4: angle 32882 32883 duplicates bond ('triangular' bond) or angle ('square' bond)

1-4: angle 32886 32887 duplicates bond ('triangular' bond) or angle ('square' bond)

1-4: angle 32890 32891 duplicates bond ('triangular' bond) or angle ('square' bond)

1-4: angle 32894 32895 duplicates bond ('triangular' bond) or angle ('square' bond)

1-4: angle 32898 32899 duplicates bond ('triangular' bond) or angle ('square' bond)

1-4: angle 32902 32903 duplicates bond ('triangular' bond) or angle ('square' bond)

1-4: angle 32906 32907 duplicates bond ('triangular' bond) or angle ('square' bond)

1-4: angle 32910 32911 duplicates bond ('triangular' bond) or angle ('square' bond)

1-4: angle 32914 32915 duplicates bond ('triangular' bond) or angle ('square' bond)

1-4: angle 32918 32919 duplicates bond ('triangular' bond) or angle ('square' bond)

1-4: angle 32922 32923 duplicates bond ('triangular' bond) or angle ('square' bond)

1-4: angle 32926 32927 duplicates bond ('triangular' bond) or angle ('square' bond)

1-4: angle 32930 32931 duplicates bond ('triangular' bond) or angle ('square' bond)

1-4: angle 32934 32935 duplicates bond ('triangular' bond) or angle ('square' bond)

1-4: angle 32938 32939 duplicates bond ('triangular' bond) or angle ('square' bond)

1-4: angle 32942 32943 duplicates bond ('triangular' bond) or angle ('square' bond)

1-4: angle 32946 32947 duplicates bond ('triangular' bond) or angle ('square' bond)

1-4: angle 32950 32951 duplicates bond ('triangular' bond) or angle ('square' bond)

1-4: angle 32954 32955 duplicates bond ('triangular' bond) or angle ('square' bond)

1-4: angle 32958 32959 duplicates bond ('triangular' bond) or angle ('square' bond)

1-4: angle 32962 32963 duplicates bond ('triangular' bond) or angle ('square' bond)

1-4: angle 32966 32967 duplicates bond ('triangular' bond) or angle ('square' bond)

1-4: angle 32970 32971 duplicates bond ('triangular' bond) or angle ('square' bond)

1-4: angle 32974 32975 duplicates bond ('triangular' bond) or angle ('square' bond)

1-4: angle 32978 32979 duplicates bond ('triangular' bond) or angle ('square' bond)

1-4: angle 32982 32983 duplicates bond ('triangular' bond) or angle ('square' bond)

1-4: angle 32986 32987 duplicates bond ('triangular' bond) or angle ('square' bond)

1-4: angle 32990 32991 duplicates bond ('triangular' bond) or angle ('square' bond)

1-4: angle 32994 32995 duplicates bond ('triangular' bond) or angle ('square' bond)

1-4: angle 32998 32999 duplicates bond ('triangular' bond) or angle ('square' bond)

1-4: angle 33002 33003 duplicates bond ('triangular' bond) or angle ('square' bond)

1-4: angle 33006 33007 duplicates bond ('triangular' bond) or angle ('square' bond)

1-4: angle 33010 33011 duplicates bond ('triangular' bond) or angle ('square' bond)

1-4: angle 33014 33015 duplicates bond ('triangular' bond) or angle ('square' bond)

1-4: angle 33018 33019 duplicates bond ('triangular' bond) or angle ('square' bond)

1-4: angle 33022 33023 duplicates bond ('triangular' bond) or angle ('square' bond)

1-4: angle 33026 33027 duplicates bond ('triangular' bond) or angle ('square' bond)

1-4: angle 33030 33031 duplicates bond ('triangular' bond) or angle ('square' bond)

1-4: angle 33034 33035 duplicates bond ('triangular' bond) or angle ('square' bond)

1-4: angle 33038 33039 duplicates bond ('triangular' bond) or angle ('square' bond)

1-4: angle 33042 33043 duplicates bond ('triangular' bond) or angle ('square' bond)

1-4: angle 33046 33047 duplicates bond ('triangular' bond) or angle ('square' bond)

1-4: angle 33050 33051 duplicates bond ('triangular' bond) or angle ('square' bond)

1-4: angle 33054 33055 duplicates bond ('triangular' bond) or angle ('square' bond)

1-4: angle 33058 33059 duplicates bond ('triangular' bond) or angle ('square' bond)

1-4: angle 33062 33063 duplicates bond ('triangular' bond) or angle ('square' bond)

1-4: angle 33066 33067 duplicates bond ('triangular' bond) or angle ('square' bond)

1-4: angle 33070 33071 duplicates bond ('triangular' bond) or angle ('square' bond)

1-4: angle 33074 33075 duplicates bond ('triangular' bond) or angle ('square' bond)

1-4: angle 33078 33079 duplicates bond ('triangular' bond) or angle ('square' bond)

1-4: angle 33082 33083 duplicates bond ('triangular' bond) or angle ('square' bond)

1-4: angle 33086 33087 duplicates bond ('triangular' bond) or angle ('square' bond)

1-4: angle 33090 33091 duplicates bond ('triangular' bond) or angle ('square' bond)

1-4: angle 33094 33095 duplicates bond ('triangular' bond) or angle ('square' bond)

1-4: angle 33098 33099 duplicates bond ('triangular' bond) or angle ('square' bond)

1-4: angle 33102 33103 duplicates bond ('triangular' bond) or angle ('square' bond)

1-4: angle 33106 33107 duplicates bond ('triangular' bond) or angle ('square' bond)

1-4: angle 33110 33111 duplicates bond ('triangular' bond) or angle ('square' bond)

1-4: angle 33114 33115 duplicates bond ('triangular' bond) or angle ('square' bond)

1-4: angle 33118 33119 duplicates bond ('triangular' bond) or angle ('square' bond)

1-4: angle 33122 33123 duplicates bond ('triangular' bond) or angle ('square' bond)

1-4: angle 33126 33127 duplicates bond ('triangular' bond) or angle ('square' bond)

1-4: angle 33130 33131 duplicates bond ('triangular' bond) or angle ('square' bond)

1-4: angle 33134 33135 duplicates bond ('triangular' bond) or angle ('square' bond)

1-4: angle 33138 33139 duplicates bond ('triangular' bond) or angle ('square' bond)

1-4: angle 33142 33143 duplicates bond ('triangular' bond) or angle ('square' bond)

1-4: angle 33146 33147 duplicates bond ('triangular' bond) or angle ('square' bond)

1-4: angle 33150 33151 duplicates bond ('triangular' bond) or angle ('square' bond)

1-4: angle 33154 33155 duplicates bond ('triangular' bond) or angle ('square' bond)

1-4: angle 33158 33159 duplicates bond ('triangular' bond) or angle ('square' bond)

1-4: angle 33162 33163 duplicates bond ('triangular' bond) or angle ('square' bond)

1-4: angle 33166 33167 duplicates bond ('triangular' bond) or angle ('square' bond)

1-4: angle 33170 33171 duplicates bond ('triangular' bond) or angle ('square' bond)

1-4: angle 33174 33175 duplicates bond ('triangular' bond) or angle ('square' bond)

1-4: angle 33178 33179 duplicates bond ('triangular' bond) or angle ('square' bond)

1-4: angle 33182 33183 duplicates bond ('triangular' bond) or angle ('square' bond)

1-4: angle 33186 33187 duplicates bond ('triangular' bond) or angle ('square' bond)

1-4: angle 33190 33191 duplicates bond ('triangular' bond) or angle ('square' bond)

1-4: angle 33194 33195 duplicates bond ('triangular' bond) or angle ('square' bond)

1-4: angle 33198 33199 duplicates bond ('triangular' bond) or angle ('square' bond)

1-4: angle 33202 33203 duplicates bond ('triangular' bond) or angle ('square' bond)

1-4: angle 33206 33207 duplicates bond ('triangular' bond) or angle ('square' bond)

1-4: angle 33210 33211 duplicates bond ('triangular' bond) or angle ('square' bond)

1-4: angle 33214 33215 duplicates bond ('triangular' bond) or angle ('square' bond)

1-4: angle 33218 33219 duplicates bond ('triangular' bond) or angle ('square' bond)

1-4: angle 33222 33223 duplicates bond ('triangular' bond) or angle ('square' bond)

1-4: angle 33226 33227 duplicates bond ('triangular' bond) or angle ('square' bond)

1-4: angle 33230 33231 duplicates bond ('triangular' bond) or angle ('square' bond)

1-4: angle 33234 33235 duplicates bond ('triangular' bond) or angle ('square' bond)

1-4: angle 33238 33239 duplicates bond ('triangular' bond) or angle ('square' bond)

1-4: angle 33242 33243 duplicates bond ('triangular' bond) or angle ('square' bond)

1-4: angle 33246 33247 duplicates bond ('triangular' bond) or angle ('square' bond)

1-4: angle 33250 33251 duplicates bond ('triangular' bond) or angle ('square' bond)

1-4: angle 33254 33255 duplicates bond ('triangular' bond) or angle ('square' bond)

1-4: angle 33258 33259 duplicates bond ('triangular' bond) or angle ('square' bond)

1-4: angle 33262 33263 duplicates bond ('triangular' bond) or angle ('square' bond)

1-4: angle 33266 33267 duplicates bond ('triangular' bond) or angle ('square' bond)

1-4: angle 33270 33271 duplicates bond ('triangular' bond) or angle ('square' bond)

1-4: angle 33274 33275 duplicates bond ('triangular' bond) or angle ('square' bond)

1-4: angle 33278 33279 duplicates bond ('triangular' bond) or angle ('square' bond)

1-4: angle 33282 33283 duplicates bond ('triangular' bond) or angle ('square' bond)

1-4: angle 33286 33287 duplicates bond ('triangular' bond) or angle ('square' bond)

1-4: angle 33290 33291 duplicates bond ('triangular' bond) or angle ('square' bond)

1-4: angle 33294 33295 duplicates bond ('triangular' bond) or angle ('square' bond)

1-4: angle 33298 33299 duplicates bond ('triangular' bond) or angle ('square' bond)

1-4: angle 33302 33303 duplicates bond ('triangular' bond) or angle ('square' bond)

1-4: angle 33306 33307 duplicates bond ('triangular' bond) or angle ('square' bond)

1-4: angle 33310 33311 duplicates bond ('triangular' bond) or angle ('square' bond)

1-4: angle 33314 33315 duplicates bond ('triangular' bond) or angle ('square' bond)

1-4: angle 33318 33319 duplicates bond ('triangular' bond) or angle ('square' bond)

1-4: angle 33322 33323 duplicates bond ('triangular' bond) or angle ('square' bond)

1-4: angle 33326 33327 duplicates bond ('triangular' bond) or angle ('square' bond)

1-4: angle 33330 33331 duplicates bond ('triangular' bond) or angle ('square' bond)

1-4: angle 33334 33335 duplicates bond ('triangular' bond) or angle ('square' bond)

1-4: angle 33338 33339 duplicates bond ('triangular' bond) or angle ('square' bond)

1-4: angle 33342 33343 duplicates bond ('triangular' bond) or angle ('square' bond)

1-4: angle 33346 33347 duplicates bond ('triangular' bond) or angle ('square' bond)

1-4: angle 33350 33351 duplicates bond ('triangular' bond) or angle ('square' bond)

1-4: angle 33354 33355 duplicates bond ('triangular' bond) or angle ('square' bond)

1-4: angle 33358 33359 duplicates bond ('triangular' bond) or angle ('square' bond)

1-4: angle 33362 33363 duplicates bond ('triangular' bond) or angle ('square' bond)

1-4: angle 33366 33367 duplicates bond ('triangular' bond) or angle ('square' bond)

1-4: angle 33370 33371 duplicates bond ('triangular' bond) or angle ('square' bond)

1-4: angle 33374 33375 duplicates bond ('triangular' bond) or angle ('square' bond)

1-4: angle 33378 33379 duplicates bond ('triangular' bond) or angle ('square' bond)

1-4: angle 33382 33383 duplicates bond ('triangular' bond) or angle ('square' bond)

1-4: angle 33386 33387 duplicates bond ('triangular' bond) or angle ('square' bond)

1-4: angle 33390 33391 duplicates bond ('triangular' bond) or angle ('square' bond)

1-4: angle 33394 33395 duplicates bond ('triangular' bond) or angle ('square' bond)

1-4: angle 33398 33399 duplicates bond ('triangular' bond) or angle ('square' bond)

1-4: angle 33402 33403 duplicates bond ('triangular' bond) or angle ('square' bond)

1-4: angle 33406 33407 duplicates bond ('triangular' bond) or angle ('square' bond)

1-4: angle 33410 33411 duplicates bond ('triangular' bond) or angle ('square' bond)

1-4: angle 33414 33415 duplicates bond ('triangular' bond) or angle ('square' bond)

1-4: angle 33418 33419 duplicates bond ('triangular' bond) or angle ('square' bond)

1-4: angle 33422 33423 duplicates bond ('triangular' bond) or angle ('square' bond)

1-4: angle 33426 33427 duplicates bond ('triangular' bond) or angle ('square' bond)

1-4: angle 33430 33431 duplicates bond ('triangular' bond) or angle ('square' bond)

1-4: angle 33434 33435 duplicates bond ('triangular' bond) or angle ('square' bond)

1-4: angle 33438 33439 duplicates bond ('triangular' bond) or angle ('square' bond)

1-4: angle 33442 33443 duplicates bond ('triangular' bond) or angle ('square' bond)

1-4: angle 33446 33447 duplicates bond ('triangular' bond) or angle ('square' bond)

1-4: angle 33450 33451 duplicates bond ('triangular' bond) or angle ('square' bond)

1-4: angle 33454 33455 duplicates bond ('triangular' bond) or angle ('square' bond)

1-4: angle 33458 33459 duplicates bond ('triangular' bond) or angle ('square' bond)

1-4: angle 33462 33463 duplicates bond ('triangular' bond) or angle ('square' bond)

1-4: angle 33466 33467 duplicates bond ('triangular' bond) or angle ('square' bond)

1-4: angle 33470 33471 duplicates bond ('triangular' bond) or angle ('square' bond)

1-4: angle 33474 33475 duplicates bond ('triangular' bond) or angle ('square' bond)

1-4: angle 33478 33479 duplicates bond ('triangular' bond) or angle ('square' bond)

1-4: angle 33482 33483 duplicates bond ('triangular' bond) or angle ('square' bond)

1-4: angle 33486 33487 duplicates bond ('triangular' bond) or angle ('square' bond)

1-4: angle 33490 33491 duplicates bond ('triangular' bond) or angle ('square' bond)

1-4: angle 33494 33495 duplicates bond ('triangular' bond) or angle ('square' bond)

1-4: angle 33498 33499 duplicates bond ('triangular' bond) or angle ('square' bond)

1-4: angle 33502 33503 duplicates bond ('triangular' bond) or angle ('square' bond)

1-4: angle 33506 33507 duplicates bond ('triangular' bond) or angle ('square' bond)

1-4: angle 33510 33511 duplicates bond ('triangular' bond) or angle ('square' bond)

1-4: angle 33514 33515 duplicates bond ('triangular' bond) or angle ('square' bond)

1-4: angle 33518 33519 duplicates bond ('triangular' bond) or angle ('square' bond)

1-4: angle 33522 33523 duplicates bond ('triangular' bond) or angle ('square' bond)

1-4: angle 33526 33527 duplicates bond ('triangular' bond) or angle ('square' bond)

1-4: angle 33530 33531 duplicates bond ('triangular' bond) or angle ('square' bond)

1-4: angle 33534 33535 duplicates bond ('triangular' bond) or angle ('square' bond)

1-4: angle 33538 33539 duplicates bond ('triangular' bond) or angle ('square' bond)

1-4: angle 33542 33543 duplicates bond ('triangular' bond) or angle ('square' bond)

1-4: angle 33546 33547 duplicates bond ('triangular' bond) or angle ('square' bond)

1-4: angle 33550 33551 duplicates bond ('triangular' bond) or angle ('square' bond)

1-4: angle 33554 33555 duplicates bond ('triangular' bond) or angle ('square' bond)

1-4: angle 33558 33559 duplicates bond ('triangular' bond) or angle ('square' bond)

1-4: angle 33562 33563 duplicates bond ('triangular' bond) or angle ('square' bond)

1-4: angle 33566 33567 duplicates bond ('triangular' bond) or angle ('square' bond)

1-4: angle 33570 33571 duplicates bond ('triangular' bond) or angle ('square' bond)

1-4: angle 33574 33575 duplicates bond ('triangular' bond) or angle ('square' bond)

1-4: angle 33578 33579 duplicates bond ('triangular' bond) or angle ('square' bond)

1-4: angle 33582 33583 duplicates bond ('triangular' bond) or angle ('square' bond)

1-4: angle 33586 33587 duplicates bond ('triangular' bond) or angle ('square' bond)

1-4: angle 33590 33591 duplicates bond ('triangular' bond) or angle ('square' bond)

1-4: angle 33594 33595 duplicates bond ('triangular' bond) or angle ('square' bond)

1-4: angle 33598 33599 duplicates bond ('triangular' bond) or angle ('square' bond)

1-4: angle 33602 33603 duplicates bond ('triangular' bond) or angle ('square' bond)

1-4: angle 33606 33607 duplicates bond ('triangular' bond) or angle ('square' bond)

1-4: angle 33610 33611 duplicates bond ('triangular' bond) or angle ('square' bond)

1-4: angle 33614 33615 duplicates bond ('triangular' bond) or angle ('square' bond)

1-4: angle 33618 33619 duplicates bond ('triangular' bond) or angle ('square' bond)

1-4: angle 33622 33623 duplicates bond ('triangular' bond) or angle ('square' bond)

1-4: angle 33626 33627 duplicates bond ('triangular' bond) or angle ('square' bond)

1-4: angle 33630 33631 duplicates bond ('triangular' bond) or angle ('square' bond)

1-4: angle 33634 33635 duplicates bond ('triangular' bond) or angle ('square' bond)

1-4: angle 33638 33639 duplicates bond ('triangular' bond) or angle ('square' bond)

1-4: angle 33642 33643 duplicates bond ('triangular' bond) or angle ('square' bond)

1-4: angle 33646 33647 duplicates bond ('triangular' bond) or angle ('square' bond)

1-4: angle 33650 33651 duplicates bond ('triangular' bond) or angle ('square' bond)

1-4: angle 33654 33655 duplicates bond ('triangular' bond) or angle ('square' bond)

1-4: angle 33658 33659 duplicates bond ('triangular' bond) or angle ('square' bond)

1-4: angle 33662 33663 duplicates bond ('triangular' bond) or angle ('square' bond)

1-4: angle 33666 33667 duplicates bond ('triangular' bond) or angle ('square' bond)

1-4: angle 33670 33671 duplicates bond ('triangular' bond) or angle ('square' bond)

1-4: angle 33674 33675 duplicates bond ('triangular' bond) or angle ('square' bond)

1-4: angle 33678 33679 duplicates bond ('triangular' bond) or angle ('square' bond)

1-4: angle 33682 33683 duplicates bond ('triangular' bond) or angle ('square' bond)

1-4: angle 33686 33687 duplicates bond ('triangular' bond) or angle ('square' bond)

1-4: angle 33690 33691 duplicates bond ('triangular' bond) or angle ('square' bond)

1-4: angle 33694 33695 duplicates bond ('triangular' bond) or angle ('square' bond)

1-4: angle 33698 33699 duplicates bond ('triangular' bond) or angle ('square' bond)

1-4: angle 33702 33703 duplicates bond ('triangular' bond) or angle ('square' bond)

1-4: angle 33706 33707 duplicates bond ('triangular' bond) or angle ('square' bond)

1-4: angle 33710 33711 duplicates bond ('triangular' bond) or angle ('square' bond)

1-4: angle 33714 33715 duplicates bond ('triangular' bond) or angle ('square' bond)

1-4: angle 33718 33719 duplicates bond ('triangular' bond) or angle ('square' bond)

1-4: angle 33722 33723 duplicates bond ('triangular' bond) or angle ('square' bond)

1-4: angle 33726 33727 duplicates bond ('triangular' bond) or angle ('square' bond)

1-4: angle 33730 33731 duplicates bond ('triangular' bond) or angle ('square' bond)

1-4: angle 33734 33735 duplicates bond ('triangular' bond) or angle ('square' bond)

1-4: angle 33738 33739 duplicates bond ('triangular' bond) or angle ('square' bond)

1-4: angle 33742 33743 duplicates bond ('triangular' bond) or angle ('square' bond)

1-4: angle 33746 33747 duplicates bond ('triangular' bond) or angle ('square' bond)

1-4: angle 33750 33751 duplicates bond ('triangular' bond) or angle ('square' bond)

1-4: angle 33754 33755 duplicates bond ('triangular' bond) or angle ('square' bond)

1-4: angle 33758 33759 duplicates bond ('triangular' bond) or angle ('square' bond)

1-4: angle 33762 33763 duplicates bond ('triangular' bond) or angle ('square' bond)

1-4: angle 33766 33767 duplicates bond ('triangular' bond) or angle ('square' bond)

1-4: angle 33770 33771 duplicates bond ('triangular' bond) or angle ('square' bond)

1-4: angle 33774 33775 duplicates bond ('triangular' bond) or angle ('square' bond)

1-4: angle 33778 33779 duplicates bond ('triangular' bond) or angle ('square' bond)

1-4: angle 33782 33783 duplicates bond ('triangular' bond) or angle ('square' bond)

1-4: angle 33786 33787 duplicates bond ('triangular' bond) or angle ('square' bond)

1-4: angle 33790 33791 duplicates bond ('triangular' bond) or angle ('square' bond)

1-4: angle 33794 33795 duplicates bond ('triangular' bond) or angle ('square' bond)

1-4: angle 33798 33799 duplicates bond ('triangular' bond) or angle ('square' bond)

1-4: angle 33802 33803 duplicates bond ('triangular' bond) or angle ('square' bond)

1-4: angle 33806 33807 duplicates bond ('triangular' bond) or angle ('square' bond)

1-4: angle 33810 33811 duplicates bond ('triangular' bond) or angle ('square' bond)

1-4: angle 33814 33815 duplicates bond ('triangular' bond) or angle ('square' bond)

1-4: angle 33818 33819 duplicates bond ('triangular' bond) or angle ('square' bond)

1-4: angle 33822 33823 duplicates bond ('triangular' bond) or angle ('square' bond)

1-4: angle 33826 33827 duplicates bond ('triangular' bond) or angle ('square' bond)

1-4: angle 33830 33831 duplicates bond ('triangular' bond) or angle ('square' bond)

1-4: angle 33834 33835 duplicates bond ('triangular' bond) or angle ('square' bond)

1-4: angle 33838 33839 duplicates bond ('triangular' bond) or angle ('square' bond)

1-4: angle 33842 33843 duplicates bond ('triangular' bond) or angle ('square' bond)

1-4: angle 33846 33847 duplicates bond ('triangular' bond) or angle ('square' bond)

1-4: angle 33850 33851 duplicates bond ('triangular' bond) or angle ('square' bond)

1-4: angle 33854 33855 duplicates bond ('triangular' bond) or angle ('square' bond)

1-4: angle 33858 33859 duplicates bond ('triangular' bond) or angle ('square' bond)

1-4: angle 33862 33863 duplicates bond ('triangular' bond) or angle ('square' bond)

1-4: angle 33866 33867 duplicates bond ('triangular' bond) or angle ('square' bond)

1-4: angle 33870 33871 duplicates bond ('triangular' bond) or angle ('square' bond)

1-4: angle 33874 33875 duplicates bond ('triangular' bond) or angle ('square' bond)

1-4: angle 33878 33879 duplicates bond ('triangular' bond) or angle ('square' bond)

1-4: angle 33882 33883 duplicates bond ('triangular' bond) or angle ('square' bond)

1-4: angle 33886 33887 duplicates bond ('triangular' bond) or angle ('square' bond)

1-4: angle 33890 33891 duplicates bond ('triangular' bond) or angle ('square' bond)

1-4: angle 33894 33895 duplicates bond ('triangular' bond) or angle ('square' bond)

1-4: angle 33898 33899 duplicates bond ('triangular' bond) or angle ('square' bond)

1-4: angle 33902 33903 duplicates bond ('triangular' bond) or angle ('square' bond)

1-4: angle 33906 33907 duplicates bond ('triangular' bond) or angle ('square' bond)

1-4: angle 33910 33911 duplicates bond ('triangular' bond) or angle ('square' bond)

1-4: angle 33914 33915 duplicates bond ('triangular' bond) or angle ('square' bond)

1-4: angle 33918 33919 duplicates bond ('triangular' bond) or angle ('square' bond)

1-4: angle 33922 33923 duplicates bond ('triangular' bond) or angle ('square' bond)

1-4: angle 33926 33927 duplicates bond ('triangular' bond) or angle ('square' bond)

1-4: angle 33930 33931 duplicates bond ('triangular' bond) or angle ('square' bond)

1-4: angle 33934 33935 duplicates bond ('triangular' bond) or angle ('square' bond)

1-4: angle 33938 33939 duplicates bond ('triangular' bond) or angle ('square' bond)

1-4: angle 33942 33943 duplicates bond ('triangular' bond) or angle ('square' bond)

1-4: angle 33946 33947 duplicates bond ('triangular' bond) or angle ('square' bond)

1-4: angle 33950 33951 duplicates bond ('triangular' bond) or angle ('square' bond)

1-4: angle 33954 33955 duplicates bond ('triangular' bond) or angle ('square' bond)

1-4: angle 33958 33959 duplicates bond ('triangular' bond) or angle ('square' bond)

1-4: angle 33962 33963 duplicates bond ('triangular' bond) or angle ('square' bond)

1-4: angle 33966 33967 duplicates bond ('triangular' bond) or angle ('square' bond)

1-4: angle 33970 33971 duplicates bond ('triangular' bond) or angle ('square' bond)

1-4: angle 33974 33975 duplicates bond ('triangular' bond) or angle ('square' bond)

1-4: angle 33978 33979 duplicates bond ('triangular' bond) or angle ('square' bond)

1-4: angle 33982 33983 duplicates bond ('triangular' bond) or angle ('square' bond)

1-4: angle 33986 33987 duplicates bond ('triangular' bond) or angle ('square' bond)

1-4: angle 33990 33991 duplicates bond ('triangular' bond) or angle ('square' bond)

1-4: angle 33994 33995 duplicates bond ('triangular' bond) or angle ('square' bond)

1-4: angle 33998 33999 duplicates bond ('triangular' bond) or angle ('square' bond)

1-4: angle 34002 34003 duplicates bond ('triangular' bond) or angle ('square' bond)

1-4: angle 34006 34007 duplicates bond ('triangular' bond) or angle ('square' bond)

1-4: angle 34010 34011 duplicates bond ('triangular' bond) or angle ('square' bond)

1-4: angle 34014 34015 duplicates bond ('triangular' bond) or angle ('square' bond)

1-4: angle 34018 34019 duplicates bond ('triangular' bond) or angle ('square' bond)

1-4: angle 34022 34023 duplicates bond ('triangular' bond) or angle ('square' bond)

1-4: angle 34026 34027 duplicates bond ('triangular' bond) or angle ('square' bond)

1-4: angle 34030 34031 duplicates bond ('triangular' bond) or angle ('square' bond)

1-4: angle 34034 34035 duplicates bond ('triangular' bond) or angle ('square' bond)

1-4: angle 34038 34039 duplicates bond ('triangular' bond) or angle ('square' bond)

1-4: angle 34042 34043 duplicates bond ('triangular' bond) or angle ('square' bond)

1-4: angle 34046 34047 duplicates bond ('triangular' bond) or angle ('square' bond)

1-4: angle 34050 34051 duplicates bond ('triangular' bond) or angle ('square' bond)

1-4: angle 34054 34055 duplicates bond ('triangular' bond) or angle ('square' bond)

1-4: angle 34058 34059 duplicates bond ('triangular' bond) or angle ('square' bond)

1-4: angle 34062 34063 duplicates bond ('triangular' bond) or angle ('square' bond)

1-4: angle 34066 34067 duplicates bond ('triangular' bond) or angle ('square' bond)

1-4: angle 34070 34071 duplicates bond ('triangular' bond) or angle ('square' bond)

1-4: angle 34074 34075 duplicates bond ('triangular' bond) or angle ('square' bond)

1-4: angle 34078 34079 duplicates bond ('triangular' bond) or angle ('square' bond)

1-4: angle 34082 34083 duplicates bond ('triangular' bond) or angle ('square' bond)

1-4: angle 34086 34087 duplicates bond ('triangular' bond) or angle ('square' bond)

1-4: angle 34090 34091 duplicates bond ('triangular' bond) or angle ('square' bond)

1-4: angle 34094 34095 duplicates bond ('triangular' bond) or angle ('square' bond)

1-4: angle 34098 34099 duplicates bond ('triangular' bond) or angle ('square' bond)

1-4: angle 34102 34103 duplicates bond ('triangular' bond) or angle ('square' bond)

1-4: angle 34106 34107 duplicates bond ('triangular' bond) or angle ('square' bond)

1-4: angle 34110 34111 duplicates bond ('triangular' bond) or angle ('square' bond)

1-4: angle 34114 34115 duplicates bond ('triangular' bond) or angle ('square' bond)

1-4: angle 34118 34119 duplicates bond ('triangular' bond) or angle ('square' bond)

1-4: angle 34122 34123 duplicates bond ('triangular' bond) or angle ('square' bond)

1-4: angle 34126 34127 duplicates bond ('triangular' bond) or angle ('square' bond)

1-4: angle 34130 34131 duplicates bond ('triangular' bond) or angle ('square' bond)

1-4: angle 34134 34135 duplicates bond ('triangular' bond) or angle ('square' bond)

1-4: angle 34138 34139 duplicates bond ('triangular' bond) or angle ('square' bond)

1-4: angle 34142 34143 duplicates bond ('triangular' bond) or angle ('square' bond)

1-4: angle 34146 34147 duplicates bond ('triangular' bond) or angle ('square' bond)

1-4: angle 34150 34151 duplicates bond ('triangular' bond) or angle ('square' bond)

1-4: angle 34154 34155 duplicates bond ('triangular' bond) or angle ('square' bond)

1-4: angle 34158 34159 duplicates bond ('triangular' bond) or angle ('square' bond)

1-4: angle 34162 34163 duplicates bond ('triangular' bond) or angle ('square' bond)

1-4: angle 34166 34167 duplicates bond ('triangular' bond) or angle ('square' bond)

1-4: angle 34170 34171 duplicates bond ('triangular' bond) or angle ('square' bond)

1-4: angle 34174 34175 duplicates bond ('triangular' bond) or angle ('square' bond)

1-4: angle 34178 34179 duplicates bond ('triangular' bond) or angle ('square' bond)

1-4: angle 34182 34183 duplicates bond ('triangular' bond) or angle ('square' bond)

1-4: angle 34186 34187 duplicates bond ('triangular' bond) or angle ('square' bond)

1-4: angle 34190 34191 duplicates bond ('triangular' bond) or angle ('square' bond)

1-4: angle 34194 34195 duplicates bond ('triangular' bond) or angle ('square' bond)

1-4: angle 34198 34199 duplicates bond ('triangular' bond) or angle ('square' bond)

1-4: angle 34202 34203 duplicates bond ('triangular' bond) or angle ('square' bond)

1-4: angle 34206 34207 duplicates bond ('triangular' bond) or angle ('square' bond)

1-4: angle 34210 34211 duplicates bond ('triangular' bond) or angle ('square' bond)

1-4: angle 34214 34215 duplicates bond ('triangular' bond) or angle ('square' bond)

1-4: angle 34218 34219 duplicates bond ('triangular' bond) or angle ('square' bond)

1-4: angle 34222 34223 duplicates bond ('triangular' bond) or angle ('square' bond)

1-4: angle 34226 34227 duplicates bond ('triangular' bond) or angle ('square' bond)

1-4: angle 34230 34231 duplicates bond ('triangular' bond) or angle ('square' bond)

1-4: angle 34234 34235 duplicates bond ('triangular' bond) or angle ('square' bond)

1-4: angle 34238 34239 duplicates bond ('triangular' bond) or angle ('square' bond)

1-4: angle 34242 34243 duplicates bond ('triangular' bond) or angle ('square' bond)

1-4: angle 34246 34247 duplicates bond ('triangular' bond) or angle ('square' bond)

1-4: angle 34250 34251 duplicates bond ('triangular' bond) or angle ('square' bond)

1-4: angle 34254 34255 duplicates bond ('triangular' bond) or angle ('square' bond)

1-4: angle 34258 34259 duplicates bond ('triangular' bond) or angle ('square' bond)

1-4: angle 34262 34263 duplicates bond ('triangular' bond) or angle ('square' bond)

1-4: angle 34266 34267 duplicates bond ('triangular' bond) or angle ('square' bond)

1-4: angle 34270 34271 duplicates bond ('triangular' bond) or angle ('square' bond)

1-4: angle 34274 34275 duplicates bond ('triangular' bond) or angle ('square' bond)

1-4: angle 34278 34279 duplicates bond ('triangular' bond) or angle ('square' bond)

1-4: angle 34282 34283 duplicates bond ('triangular' bond) or angle ('square' bond)

1-4: angle 34286 34287 duplicates bond ('triangular' bond) or angle ('square' bond)

1-4: angle 34290 34291 duplicates bond ('triangular' bond) or angle ('square' bond)

1-4: angle 34294 34295 duplicates bond ('triangular' bond) or angle ('square' bond)

1-4: angle 34298 34299 duplicates bond ('triangular' bond) or angle ('square' bond)

1-4: angle 34302 34303 duplicates bond ('triangular' bond) or angle ('square' bond)

1-4: angle 34306 34307 duplicates bond ('triangular' bond) or angle ('square' bond)

1-4: angle 34310 34311 duplicates bond ('triangular' bond) or angle ('square' bond)

1-4: angle 34314 34315 duplicates bond ('triangular' bond) or angle ('square' bond)

1-4: angle 34318 34319 duplicates bond ('triangular' bond) or angle ('square' bond)

1-4: angle 34322 34323 duplicates bond ('triangular' bond) or angle ('square' bond)

1-4: angle 34326 34327 duplicates bond ('triangular' bond) or angle ('square' bond)

1-4: angle 34330 34331 duplicates bond ('triangular' bond) or angle ('square' bond)

1-4: angle 34334 34335 duplicates bond ('triangular' bond) or angle ('square' bond)

1-4: angle 34338 34339 duplicates bond ('triangular' bond) or angle ('square' bond)

1-4: angle 34342 34343 duplicates bond ('triangular' bond) or angle ('square' bond)

1-4: angle 34346 34347 duplicates bond ('triangular' bond) or angle ('square' bond)

1-4: angle 34350 34351 duplicates bond ('triangular' bond) or angle ('square' bond)

1-4: angle 34354 34355 duplicates bond ('triangular' bond) or angle ('square' bond)

1-4: angle 34358 34359 duplicates bond ('triangular' bond) or angle ('square' bond)

1-4: angle 34362 34363 duplicates bond ('triangular' bond) or angle ('square' bond)

1-4: angle 34366 34367 duplicates bond ('triangular' bond) or angle ('square' bond)

1-4: angle 34370 34371 duplicates bond ('triangular' bond) or angle ('square' bond)

1-4: angle 34374 34375 duplicates bond ('triangular' bond) or angle ('square' bond)

1-4: angle 34378 34379 duplicates bond ('triangular' bond) or angle ('square' bond)

1-4: angle 34382 34383 duplicates bond ('triangular' bond) or angle ('square' bond)

1-4: angle 34386 34387 duplicates bond ('triangular' bond) or angle ('square' bond)

1-4: angle 34390 34391 duplicates bond ('triangular' bond) or angle ('square' bond)

1-4: angle 34394 34395 duplicates bond ('triangular' bond) or angle ('square' bond)

1-4: angle 34398 34399 duplicates bond ('triangular' bond) or angle ('square' bond)

1-4: angle 34402 34403 duplicates bond ('triangular' bond) or angle ('square' bond)

1-4: angle 34406 34407 duplicates bond ('triangular' bond) or angle ('square' bond)

1-4: angle 34410 34411 duplicates bond ('triangular' bond) or angle ('square' bond)

1-4: angle 34414 34415 duplicates bond ('triangular' bond) or angle ('square' bond)

1-4: angle 34418 34419 duplicates bond ('triangular' bond) or angle ('square' bond)

1-4: angle 34422 34423 duplicates bond ('triangular' bond) or angle ('square' bond)

1-4: angle 34426 34427 duplicates bond ('triangular' bond) or angle ('square' bond)

1-4: angle 34430 34431 duplicates bond ('triangular' bond) or angle ('square' bond)

1-4: angle 34434 34435 duplicates bond ('triangular' bond) or angle ('square' bond)

1-4: angle 34438 34439 duplicates bond ('triangular' bond) or angle ('square' bond)

1-4: angle 34442 34443 duplicates bond ('triangular' bond) or angle ('square' bond)

1-4: angle 34446 34447 duplicates bond ('triangular' bond) or angle ('square' bond)

1-4: angle 34450 34451 duplicates bond ('triangular' bond) or angle ('square' bond)

1-4: angle 34454 34455 duplicates bond ('triangular' bond) or angle ('square' bond)

1-4: angle 34458 34459 duplicates bond ('triangular' bond) or angle ('square' bond)

1-4: angle 34462 34463 duplicates bond ('triangular' bond) or angle ('square' bond)

1-4: angle 34466 34467 duplicates bond ('triangular' bond) or angle ('square' bond)

1-4: angle 34470 34471 duplicates bond ('triangular' bond) or angle ('square' bond)

1-4: angle 34474 34475 duplicates bond ('triangular' bond) or angle ('square' bond)

1-4: angle 34478 34479 duplicates bond ('triangular' bond) or angle ('square' bond)

1-4: angle 34482 34483 duplicates bond ('triangular' bond) or angle ('square' bond)

1-4: angle 34486 34487 duplicates bond ('triangular' bond) or angle ('square' bond)

1-4: angle 34490 34491 duplicates bond ('triangular' bond) or angle ('square' bond)

1-4: angle 34494 34495 duplicates bond ('triangular' bond) or angle ('square' bond)

1-4: angle 34498 34499 duplicates bond ('triangular' bond) or angle ('square' bond)

1-4: angle 34502 34503 duplicates bond ('triangular' bond) or angle ('square' bond)

1-4: angle 34506 34507 duplicates bond ('triangular' bond) or angle ('square' bond)

1-4: angle 34510 34511 duplicates bond ('triangular' bond) or angle ('square' bond)

1-4: angle 34514 34515 duplicates bond ('triangular' bond) or angle ('square' bond)

1-4: angle 34518 34519 duplicates bond ('triangular' bond) or angle ('square' bond)

1-4: angle 34522 34523 duplicates bond ('triangular' bond) or angle ('square' bond)

1-4: angle 34526 34527 duplicates bond ('triangular' bond) or angle ('square' bond)

1-4: angle 34530 34531 duplicates bond ('triangular' bond) or angle ('square' bond)

1-4: angle 34534 34535 duplicates bond ('triangular' bond) or angle ('square' bond)

1-4: angle 34538 34539 duplicates bond ('triangular' bond) or angle ('square' bond)

1-4: angle 34542 34543 duplicates bond ('triangular' bond) or angle ('square' bond)

1-4: angle 34546 34547 duplicates bond ('triangular' bond) or angle ('square' bond)

1-4: angle 34550 34551 duplicates bond ('triangular' bond) or angle ('square' bond)

1-4: angle 34554 34555 duplicates bond ('triangular' bond) or angle ('square' bond)

1-4: angle 34558 34559 duplicates bond ('triangular' bond) or angle ('square' bond)

1-4: angle 34562 34563 duplicates bond ('triangular' bond) or angle ('square' bond)

1-4: angle 34566 34567 duplicates bond ('triangular' bond) or angle ('square' bond)

1-4: angle 34570 34571 duplicates bond ('triangular' bond) or angle ('square' bond)

1-4: angle 34574 34575 duplicates bond ('triangular' bond) or angle ('square' bond)

1-4: angle 34578 34579 duplicates bond ('triangular' bond) or angle ('square' bond)

1-4: angle 34582 34583 duplicates bond ('triangular' bond) or angle ('square' bond)

1-4: angle 34586 34587 duplicates bond ('triangular' bond) or angle ('square' bond)

1-4: angle 34590 34591 duplicates bond ('triangular' bond) or angle ('square' bond)

1-4: angle 34594 34595 duplicates bond ('triangular' bond) or angle ('square' bond)

1-4: angle 34598 34599 duplicates bond ('triangular' bond) or angle ('square' bond)

1-4: angle 34602 34603 duplicates bond ('triangular' bond) or angle ('square' bond)

1-4: angle 34606 34607 duplicates bond ('triangular' bond) or angle ('square' bond)

1-4: angle 34610 34611 duplicates bond ('triangular' bond) or angle ('square' bond)

1-4: angle 34614 34615 duplicates bond ('triangular' bond) or angle ('square' bond)

1-4: angle 34618 34619 duplicates bond ('triangular' bond) or angle ('square' bond)

1-4: angle 34622 34623 duplicates bond ('triangular' bond) or angle ('square' bond)

1-4: angle 34626 34627 duplicates bond ('triangular' bond) or angle ('square' bond)

1-4: angle 34630 34631 duplicates bond ('triangular' bond) or angle ('square' bond)

1-4: angle 34634 34635 duplicates bond ('triangular' bond) or angle ('square' bond)

1-4: angle 34638 34639 duplicates bond ('triangular' bond) or angle ('square' bond)

1-4: angle 34642 34643 duplicates bond ('triangular' bond) or angle ('square' bond)

1-4: angle 34646 34647 duplicates bond ('triangular' bond) or angle ('square' bond)

1-4: angle 34650 34651 duplicates bond ('triangular' bond) or angle ('square' bond)

1-4: angle 34654 34655 duplicates bond ('triangular' bond) or angle ('square' bond)

1-4: angle 34658 34659 duplicates bond ('triangular' bond) or angle ('square' bond)

1-4: angle 34662 34663 duplicates bond ('triangular' bond) or angle ('square' bond)

1-4: angle 34666 34667 duplicates bond ('triangular' bond) or angle ('square' bond)

1-4: angle 34670 34671 duplicates bond ('triangular' bond) or angle ('square' bond)

1-4: angle 34674 34675 duplicates bond ('triangular' bond) or angle ('square' bond)

1-4: angle 34678 34679 duplicates bond ('triangular' bond) or angle ('square' bond)

1-4: angle 34682 34683 duplicates bond ('triangular' bond) or angle ('square' bond)

1-4: angle 34686 34687 duplicates bond ('triangular' bond) or angle ('square' bond)

1-4: angle 34690 34691 duplicates bond ('triangular' bond) or angle ('square' bond)

1-4: angle 34694 34695 duplicates bond ('triangular' bond) or angle ('square' bond)

1-4: angle 34698 34699 duplicates bond ('triangular' bond) or angle ('square' bond)

1-4: angle 34702 34703 duplicates bond ('triangular' bond) or angle ('square' bond)

1-4: angle 34706 34707 duplicates bond ('triangular' bond) or angle ('square' bond)

1-4: angle 34710 34711 duplicates bond ('triangular' bond) or angle ('square' bond)

1-4: angle 34714 34715 duplicates bond ('triangular' bond) or angle ('square' bond)

1-4: angle 34718 34719 duplicates bond ('triangular' bond) or angle ('square' bond)

1-4: angle 34722 34723 duplicates bond ('triangular' bond) or angle ('square' bond)

1-4: angle 34726 34727 duplicates bond ('triangular' bond) or angle ('square' bond)

1-4: angle 34730 34731 duplicates bond ('triangular' bond) or angle ('square' bond)

1-4: angle 34734 34735 duplicates bond ('triangular' bond) or angle ('square' bond)

1-4: angle 34738 34739 duplicates bond ('triangular' bond) or angle ('square' bond)

1-4: angle 34742 34743 duplicates bond ('triangular' bond) or angle ('square' bond)

1-4: angle 34746 34747 duplicates bond ('triangular' bond) or angle ('square' bond)

1-4: angle 34750 34751 duplicates bond ('triangular' bond) or angle ('square' bond)

1-4: angle 34754 34755 duplicates bond ('triangular' bond) or angle ('square' bond)

1-4: angle 34758 34759 duplicates bond ('triangular' bond) or angle ('square' bond)

1-4: angle 34762 34763 duplicates bond ('triangular' bond) or angle ('square' bond)

1-4: angle 34766 34767 duplicates bond ('triangular' bond) or angle ('square' bond)

1-4: angle 34770 34771 duplicates bond ('triangular' bond) or angle ('square' bond)

1-4: angle 34774 34775 duplicates bond ('triangular' bond) or angle ('square' bond)

1-4: angle 34778 34779 duplicates bond ('triangular' bond) or angle ('square' bond)

1-4: angle 34782 34783 duplicates bond ('triangular' bond) or angle ('square' bond)

1-4: angle 34786 34787 duplicates bond ('triangular' bond) or angle ('square' bond)

1-4: angle 34790 34791 duplicates bond ('triangular' bond) or angle ('square' bond)

1-4: angle 34794 34795 duplicates bond ('triangular' bond) or angle ('square' bond)

1-4: angle 34798 34799 duplicates bond ('triangular' bond) or angle ('square' bond)

1-4: angle 34802 34803 duplicates bond ('triangular' bond) or angle ('square' bond)

1-4: angle 34806 34807 duplicates bond ('triangular' bond) or angle ('square' bond)

1-4: angle 34810 34811 duplicates bond ('triangular' bond) or angle ('square' bond)

1-4: angle 34814 34815 duplicates bond ('triangular' bond) or angle ('square' bond)

1-4: angle 34818 34819 duplicates bond ('triangular' bond) or angle ('square' bond)

1-4: angle 34822 34823 duplicates bond ('triangular' bond) or angle ('square' bond)

1-4: angle 34826 34827 duplicates bond ('triangular' bond) or angle ('square' bond)

1-4: angle 34830 34831 duplicates bond ('triangular' bond) or angle ('square' bond)

1-4: angle 34834 34835 duplicates bond ('triangular' bond) or angle ('square' bond)

1-4: angle 34838 34839 duplicates bond ('triangular' bond) or angle ('square' bond)

1-4: angle 34842 34843 duplicates bond ('triangular' bond) or angle ('square' bond)

1-4: angle 34846 34847 duplicates bond ('triangular' bond) or angle ('square' bond)

1-4: angle 34850 34851 duplicates bond ('triangular' bond) or angle ('square' bond)

1-4: angle 34854 34855 duplicates bond ('triangular' bond) or angle ('square' bond)

1-4: angle 34858 34859 duplicates bond ('triangular' bond) or angle ('square' bond)

1-4: angle 34862 34863 duplicates bond ('triangular' bond) or angle ('square' bond)

1-4: angle 34866 34867 duplicates bond ('triangular' bond) or angle ('square' bond)

1-4: angle 34870 34871 duplicates bond ('triangular' bond) or angle ('square' bond)

1-4: angle 34874 34875 duplicates bond ('triangular' bond) or angle ('square' bond)

1-4: angle 34878 34879 duplicates bond ('triangular' bond) or angle ('square' bond)

1-4: angle 34882 34883 duplicates bond ('triangular' bond) or angle ('square' bond)

1-4: angle 34886 34887 duplicates bond ('triangular' bond) or angle ('square' bond)

1-4: angle 34890 34891 duplicates bond ('triangular' bond) or angle ('square' bond)

1-4: angle 34894 34895 duplicates bond ('triangular' bond) or angle ('square' bond)

1-4: angle 34898 34899 duplicates bond ('triangular' bond) or angle ('square' bond)

1-4: angle 34902 34903 duplicates bond ('triangular' bond) or angle ('square' bond)

1-4: angle 34906 34907 duplicates bond ('triangular' bond) or angle ('square' bond)

1-4: angle 34910 34911 duplicates bond ('triangular' bond) or angle ('square' bond)

1-4: angle 34914 34915 duplicates bond ('triangular' bond) or angle ('square' bond)

1-4: angle 34918 34919 duplicates bond ('triangular' bond) or angle ('square' bond)

1-4: angle 34922 34923 duplicates bond ('triangular' bond) or angle ('square' bond)

1-4: angle 34926 34927 duplicates bond ('triangular' bond) or angle ('square' bond)

1-4: angle 34930 34931 duplicates bond ('triangular' bond) or angle ('square' bond)

1-4: angle 34934 34935 duplicates bond ('triangular' bond) or angle ('square' bond)

1-4: angle 34938 34939 duplicates bond ('triangular' bond) or angle ('square' bond)

1-4: angle 34942 34943 duplicates bond ('triangular' bond) or angle ('square' bond)

1-4: angle 34946 34947 duplicates bond ('triangular' bond) or angle ('square' bond)

1-4: angle 34950 34951 duplicates bond ('triangular' bond) or angle ('square' bond)

1-4: angle 34954 34955 duplicates bond ('triangular' bond) or angle ('square' bond)

1-4: angle 34958 34959 duplicates bond ('triangular' bond) or angle ('square' bond)

1-4: angle 34962 34963 duplicates bond ('triangular' bond) or angle ('square' bond)

1-4: angle 34966 34967 duplicates bond ('triangular' bond) or angle ('square' bond)

1-4: angle 34970 34971 duplicates bond ('triangular' bond) or angle ('square' bond)

1-4: angle 34974 34975 duplicates bond ('triangular' bond) or angle ('square' bond)

1-4: angle 34978 34979 duplicates bond ('triangular' bond) or angle ('square' bond)

1-4: angle 34982 34983 duplicates bond ('triangular' bond) or angle ('square' bond)

1-4: angle 34986 34987 duplicates bond ('triangular' bond) or angle ('square' bond)

1-4: angle 34990 34991 duplicates bond ('triangular' bond) or angle ('square' bond)

1-4: angle 34994 34995 duplicates bond ('triangular' bond) or angle ('square' bond)

1-4: angle 34998 34999 duplicates bond ('triangular' bond) or angle ('square' bond)

1-4: angle 35002 35003 duplicates bond ('triangular' bond) or angle ('square' bond)

1-4: angle 35006 35007 duplicates bond ('triangular' bond) or angle ('square' bond)

1-4: angle 35010 35011 duplicates bond ('triangular' bond) or angle ('square' bond)

1-4: angle 35014 35015 duplicates bond ('triangular' bond) or angle ('square' bond)

1-4: angle 35018 35019 duplicates bond ('triangular' bond) or angle ('square' bond)

1-4: angle 35022 35023 duplicates bond ('triangular' bond) or angle ('square' bond)

1-4: angle 35026 35027 duplicates bond ('triangular' bond) or angle ('square' bond)

1-4: angle 35030 35031 duplicates bond ('triangular' bond) or angle ('square' bond)

1-4: angle 35034 35035 duplicates bond ('triangular' bond) or angle ('square' bond)

1-4: angle 35038 35039 duplicates bond ('triangular' bond) or angle ('square' bond)

1-4: angle 35042 35043 duplicates bond ('triangular' bond) or angle ('square' bond)

1-4: angle 35046 35047 duplicates bond ('triangular' bond) or angle ('square' bond)

1-4: angle 35050 35051 duplicates bond ('triangular' bond) or angle ('square' bond)

1-4: angle 35054 35055 duplicates bond ('triangular' bond) or angle ('square' bond)

1-4: angle 35058 35059 duplicates bond ('triangular' bond) or angle ('square' bond)

1-4: angle 35062 35063 duplicates bond ('triangular' bond) or angle ('square' bond)

1-4: angle 35066 35067 duplicates bond ('triangular' bond) or angle ('square' bond)

1-4: angle 35070 35071 duplicates bond ('triangular' bond) or angle ('square' bond)

1-4: angle 35074 35075 duplicates bond ('triangular' bond) or angle ('square' bond)

1-4: angle 35078 35079 duplicates bond ('triangular' bond) or angle ('square' bond)

1-4: angle 35082 35083 duplicates bond ('triangular' bond) or angle ('square' bond)

1-4: angle 35086 35087 duplicates bond ('triangular' bond) or angle ('square' bond)

1-4: angle 35090 35091 duplicates bond ('triangular' bond) or angle ('square' bond)

1-4: angle 35094 35095 duplicates bond ('triangular' bond) or angle ('square' bond)

1-4: angle 35098 35099 duplicates bond ('triangular' bond) or angle ('square' bond)

1-4: angle 35102 35103 duplicates bond ('triangular' bond) or angle ('square' bond)

1-4: angle 35106 35107 duplicates bond ('triangular' bond) or angle ('square' bond)

1-4: angle 35110 35111 duplicates bond ('triangular' bond) or angle ('square' bond)

1-4: angle 35114 35115 duplicates bond ('triangular' bond) or angle ('square' bond)

1-4: angle 35118 35119 duplicates bond ('triangular' bond) or angle ('square' bond)

1-4: angle 35122 35123 duplicates bond ('triangular' bond) or angle ('square' bond)

1-4: angle 35126 35127 duplicates bond ('triangular' bond) or angle ('square' bond)

1-4: angle 35130 35131 duplicates bond ('triangular' bond) or angle ('square' bond)

1-4: angle 35134 35135 duplicates bond ('triangular' bond) or angle ('square' bond)

1-4: angle 35138 35139 duplicates bond ('triangular' bond) or angle ('square' bond)

1-4: angle 35142 35143 duplicates bond ('triangular' bond) or angle ('square' bond)

1-4: angle 35146 35147 duplicates bond ('triangular' bond) or angle ('square' bond)

1-4: angle 35150 35151 duplicates bond ('triangular' bond) or angle ('square' bond)

1-4: angle 35154 35155 duplicates bond ('triangular' bond) or angle ('square' bond)

1-4: angle 35158 35159 duplicates bond ('triangular' bond) or angle ('square' bond)

1-4: angle 35162 35163 duplicates bond ('triangular' bond) or angle ('square' bond)

1-4: angle 35166 35167 duplicates bond ('triangular' bond) or angle ('square' bond)

1-4: angle 35170 35171 duplicates bond ('triangular' bond) or angle ('square' bond)

1-4: angle 35174 35175 duplicates bond ('triangular' bond) or angle ('square' bond)

1-4: angle 35178 35179 duplicates bond ('triangular' bond) or angle ('square' bond)

1-4: angle 35182 35183 duplicates bond ('triangular' bond) or angle ('square' bond)

1-4: angle 35186 35187 duplicates bond ('triangular' bond) or angle ('square' bond)

1-4: angle 35190 35191 duplicates bond ('triangular' bond) or angle ('square' bond)

1-4: angle 35194 35195 duplicates bond ('triangular' bond) or angle ('square' bond)

1-4: angle 35198 35199 duplicates bond ('triangular' bond) or angle ('square' bond)

1-4: angle 35202 35203 duplicates bond ('triangular' bond) or angle ('square' bond)

1-4: angle 35206 35207 duplicates bond ('triangular' bond) or angle ('square' bond)

1-4: angle 35210 35211 duplicates bond ('triangular' bond) or angle ('square' bond)

1-4: angle 35214 35215 duplicates bond ('triangular' bond) or angle ('square' bond)

1-4: angle 35218 35219 duplicates bond ('triangular' bond) or angle ('square' bond)

1-4: angle 35222 35223 duplicates bond ('triangular' bond) or angle ('square' bond)

1-4: angle 35226 35227 duplicates bond ('triangular' bond) or angle ('square' bond)

1-4: angle 35230 35231 duplicates bond ('triangular' bond) or angle ('square' bond)

1-4: angle 35234 35235 duplicates bond ('triangular' bond) or angle ('square' bond)

1-4: angle 35238 35239 duplicates bond ('triangular' bond) or angle ('square' bond)

1-4: angle 35242 35243 duplicates bond ('triangular' bond) or angle ('square' bond)

1-4: angle 35246 35247 duplicates bond ('triangular' bond) or angle ('square' bond)

1-4: angle 35250 35251 duplicates bond ('triangular' bond) or angle ('square' bond)

1-4: angle 35254 35255 duplicates bond ('triangular' bond) or angle ('square' bond)

1-4: angle 35258 35259 duplicates bond ('triangular' bond) or angle ('square' bond)

1-4: angle 35262 35263 duplicates bond ('triangular' bond) or angle ('square' bond)

1-4: angle 35266 35267 duplicates bond ('triangular' bond) or angle ('square' bond)

1-4: angle 35270 35271 duplicates bond ('triangular' bond) or angle ('square' bond)

1-4: angle 35274 35275 duplicates bond ('triangular' bond) or angle ('square' bond)

1-4: angle 35278 35279 duplicates bond ('triangular' bond) or angle ('square' bond)

1-4: angle 35282 35283 duplicates bond ('triangular' bond) or angle ('square' bond)

1-4: angle 35286 35287 duplicates bond ('triangular' bond) or angle ('square' bond)

1-4: angle 35290 35291 duplicates bond ('triangular' bond) or angle ('square' bond)

1-4: angle 35294 35295 duplicates bond ('triangular' bond) or angle ('square' bond)

1-4: angle 35298 35299 duplicates bond ('triangular' bond) or angle ('square' bond)

1-4: angle 35302 35303 duplicates bond ('triangular' bond) or angle ('square' bond)

1-4: angle 35306 35307 duplicates bond ('triangular' bond) or angle ('square' bond)

1-4: angle 35310 35311 duplicates bond ('triangular' bond) or angle ('square' bond)

1-4: angle 35314 35315 duplicates bond ('triangular' bond) or angle ('square' bond)

1-4: angle 35318 35319 duplicates bond ('triangular' bond) or angle ('square' bond)

1-4: angle 35322 35323 duplicates bond ('triangular' bond) or angle ('square' bond)

1-4: angle 35326 35327 duplicates bond ('triangular' bond) or angle ('square' bond)

1-4: angle 35330 35331 duplicates bond ('triangular' bond) or angle ('square' bond)

1-4: angle 35334 35335 duplicates bond ('triangular' bond) or angle ('square' bond)

1-4: angle 35338 35339 duplicates bond ('triangular' bond) or angle ('square' bond)

1-4: angle 35342 35343 duplicates bond ('triangular' bond) or angle ('square' bond)

1-4: angle 35346 35347 duplicates bond ('triangular' bond) or angle ('square' bond)

1-4: angle 35350 35351 duplicates bond ('triangular' bond) or angle ('square' bond)

1-4: angle 35354 35355 duplicates bond ('triangular' bond) or angle ('square' bond)

1-4: angle 35358 35359 duplicates bond ('triangular' bond) or angle ('square' bond)

1-4: angle 35362 35363 duplicates bond ('triangular' bond) or angle ('square' bond)

1-4: angle 35366 35367 duplicates bond ('triangular' bond) or angle ('square' bond)

1-4: angle 35370 35371 duplicates bond ('triangular' bond) or angle ('square' bond)

1-4: angle 35374 35375 duplicates bond ('triangular' bond) or angle ('square' bond)

1-4: angle 35378 35379 duplicates bond ('triangular' bond) or angle ('square' bond)

1-4: angle 35382 35383 duplicates bond ('triangular' bond) or angle ('square' bond)

1-4: angle 35386 35387 duplicates bond ('triangular' bond) or angle ('square' bond)

1-4: angle 35390 35391 duplicates bond ('triangular' bond) or angle ('square' bond)

1-4: angle 35394 35395 duplicates bond ('triangular' bond) or angle ('square' bond)

1-4: angle 35398 35399 duplicates bond ('triangular' bond) or angle ('square' bond)

1-4: angle 35402 35403 duplicates bond ('triangular' bond) or angle ('square' bond)

1-4: angle 35406 35407 duplicates bond ('triangular' bond) or angle ('square' bond)

1-4: angle 35410 35411 duplicates bond ('triangular' bond) or angle ('square' bond)

1-4: angle 35414 35415 duplicates bond ('triangular' bond) or angle ('square' bond)

1-4: angle 35418 35419 duplicates bond ('triangular' bond) or angle ('square' bond)

1-4: angle 35422 35423 duplicates bond ('triangular' bond) or angle ('square' bond)

1-4: angle 35426 35427 duplicates bond ('triangular' bond) or angle ('square' bond)

1-4: angle 35430 35431 duplicates bond ('triangular' bond) or angle ('square' bond)

1-4: angle 35434 35435 duplicates bond ('triangular' bond) or angle ('square' bond)

1-4: angle 35438 35439 duplicates bond ('triangular' bond) or angle ('square' bond)

1-4: angle 35442 35443 duplicates bond ('triangular' bond) or angle ('square' bond)

1-4: angle 35446 35447 duplicates bond ('triangular' bond) or angle ('square' bond)

1-4: angle 35450 35451 duplicates bond ('triangular' bond) or angle ('square' bond)

1-4: angle 35454 35455 duplicates bond ('triangular' bond) or angle ('square' bond)

1-4: angle 35458 35459 duplicates bond ('triangular' bond) or angle ('square' bond)

1-4: angle 35462 35463 duplicates bond ('triangular' bond) or angle ('square' bond)

1-4: angle 35466 35467 duplicates bond ('triangular' bond) or angle ('square' bond)

1-4: angle 35470 35471 duplicates bond ('triangular' bond) or angle ('square' bond)

1-4: angle 35474 35475 duplicates bond ('triangular' bond) or angle ('square' bond)

1-4: angle 35478 35479 duplicates bond ('triangular' bond) or angle ('square' bond)

1-4: angle 35482 35483 duplicates bond ('triangular' bond) or angle ('square' bond)

1-4: angle 35486 35487 duplicates bond ('triangular' bond) or angle ('square' bond)

1-4: angle 35490 35491 duplicates bond ('triangular' bond) or angle ('square' bond)

1-4: angle 35494 35495 duplicates bond ('triangular' bond) or angle ('square' bond)

1-4: angle 35498 35499 duplicates bond ('triangular' bond) or angle ('square' bond)

1-4: angle 35502 35503 duplicates bond ('triangular' bond) or angle ('square' bond)

1-4: angle 35506 35507 duplicates bond ('triangular' bond) or angle ('square' bond)

1-4: angle 35510 35511 duplicates bond ('triangular' bond) or angle ('square' bond)

1-4: angle 35514 35515 duplicates bond ('triangular' bond) or angle ('square' bond)

1-4: angle 35518 35519 duplicates bond ('triangular' bond) or angle ('square' bond)

1-4: angle 35522 35523 duplicates bond ('triangular' bond) or angle ('square' bond)

1-4: angle 35526 35527 duplicates bond ('triangular' bond) or angle ('square' bond)

1-4: angle 35530 35531 duplicates bond ('triangular' bond) or angle ('square' bond)

1-4: angle 35534 35535 duplicates bond ('triangular' bond) or angle ('square' bond)

1-4: angle 35538 35539 duplicates bond ('triangular' bond) or angle ('square' bond)

1-4: angle 35542 35543 duplicates bond ('triangular' bond) or angle ('square' bond)

1-4: angle 35546 35547 duplicates bond ('triangular' bond) or angle ('square' bond)

1-4: angle 35550 35551 duplicates bond ('triangular' bond) or angle ('square' bond)

1-4: angle 35554 35555 duplicates bond ('triangular' bond) or angle ('square' bond)

1-4: angle 35558 35559 duplicates bond ('triangular' bond) or angle ('square' bond)

1-4: angle 35562 35563 duplicates bond ('triangular' bond) or angle ('square' bond)

1-4: angle 35566 35567 duplicates bond ('triangular' bond) or angle ('square' bond)

1-4: angle 35570 35571 duplicates bond ('triangular' bond) or angle ('square' bond)

1-4: angle 35574 35575 duplicates bond ('triangular' bond) or angle ('square' bond)

1-4: angle 35578 35579 duplicates bond ('triangular' bond) or angle ('square' bond)

1-4: angle 35582 35583 duplicates bond ('triangular' bond) or angle ('square' bond)

1-4: angle 35586 35587 duplicates bond ('triangular' bond) or angle ('square' bond)

1-4: angle 35590 35591 duplicates bond ('triangular' bond) or angle ('square' bond)

1-4: angle 35594 35595 duplicates bond ('triangular' bond) or angle ('square' bond)

1-4: angle 35598 35599 duplicates bond ('triangular' bond) or angle ('square' bond)

1-4: angle 35602 35603 duplicates bond ('triangular' bond) or angle ('square' bond)

1-4: angle 35606 35607 duplicates bond ('triangular' bond) or angle ('square' bond)

1-4: angle 35610 35611 duplicates bond ('triangular' bond) or angle ('square' bond)

1-4: angle 35614 35615 duplicates bond ('triangular' bond) or angle ('square' bond)

1-4: angle 35618 35619 duplicates bond ('triangular' bond) or angle ('square' bond)

1-4: angle 35622 35623 duplicates bond ('triangular' bond) or angle ('square' bond)

1-4: angle 35626 35627 duplicates bond ('triangular' bond) or angle ('square' bond)

1-4: angle 35630 35631 duplicates bond ('triangular' bond) or angle ('square' bond)

1-4: angle 35634 35635 duplicates bond ('triangular' bond) or angle ('square' bond)

1-4: angle 35638 35639 duplicates bond ('triangular' bond) or angle ('square' bond)

1-4: angle 35642 35643 duplicates bond ('triangular' bond) or angle ('square' bond)

1-4: angle 35646 35647 duplicates bond ('triangular' bond) or angle ('square' bond)

1-4: angle 35650 35651 duplicates bond ('triangular' bond) or angle ('square' bond)

1-4: angle 35654 35655 duplicates bond ('triangular' bond) or angle ('square' bond)

1-4: angle 35658 35659 duplicates bond ('triangular' bond) or angle ('square' bond)

1-4: angle 35662 35663 duplicates bond ('triangular' bond) or angle ('square' bond)

1-4: angle 35666 35667 duplicates bond ('triangular' bond) or angle ('square' bond)

1-4: angle 35670 35671 duplicates bond ('triangular' bond) or angle ('square' bond)

1-4: angle 35674 35675 duplicates bond ('triangular' bond) or angle ('square' bond)

1-4: angle 35678 35679 duplicates bond ('triangular' bond) or angle ('square' bond)

1-4: angle 35682 35683 duplicates bond ('triangular' bond) or angle ('square' bond)

1-4: angle 35686 35687 duplicates bond ('triangular' bond) or angle ('square' bond)

1-4: angle 35690 35691 duplicates bond ('triangular' bond) or angle ('square' bond)

1-4: angle 35694 35695 duplicates bond ('triangular' bond) or angle ('square' bond)

1-4: angle 35698 35699 duplicates bond ('triangular' bond) or angle ('square' bond)

1-4: angle 35702 35703 duplicates bond ('triangular' bond) or angle ('square' bond)

1-4: angle 35706 35707 duplicates bond ('triangular' bond) or angle ('square' bond)

1-4: angle 35710 35711 duplicates bond ('triangular' bond) or angle ('square' bond)

1-4: angle 35714 35715 duplicates bond ('triangular' bond) or angle ('square' bond)

1-4: angle 35718 35719 duplicates bond ('triangular' bond) or angle ('square' bond)

1-4: angle 35722 35723 duplicates bond ('triangular' bond) or angle ('square' bond)

1-4: angle 35726 35727 duplicates bond ('triangular' bond) or angle ('square' bond)

1-4: angle 35730 35731 duplicates bond ('triangular' bond) or angle ('square' bond)

1-4: angle 35734 35735 duplicates bond ('triangular' bond) or angle ('square' bond)

1-4: angle 35738 35739 duplicates bond ('triangular' bond) or angle ('square' bond)

1-4: angle 35742 35743 duplicates bond ('triangular' bond) or angle ('square' bond)

1-4: angle 35746 35747 duplicates bond ('triangular' bond) or angle ('square' bond)

1-4: angle 35750 35751 duplicates bond ('triangular' bond) or angle ('square' bond)

1-4: angle 35754 35755 duplicates bond ('triangular' bond) or angle ('square' bond)

1-4: angle 35758 35759 duplicates bond ('triangular' bond) or angle ('square' bond)

1-4: angle 35762 35763 duplicates bond ('triangular' bond) or angle ('square' bond)

1-4: angle 35766 35767 duplicates bond ('triangular' bond) or angle ('square' bond)

1-4: angle 35770 35771 duplicates bond ('triangular' bond) or angle ('square' bond)

1-4: angle 35774 35775 duplicates bond ('triangular' bond) or angle ('square' bond)

1-4: angle 35778 35779 duplicates bond ('triangular' bond) or angle ('square' bond)

1-4: angle 35782 35783 duplicates bond ('triangular' bond) or angle ('square' bond)

1-4: angle 35786 35787 duplicates bond ('triangular' bond) or angle ('square' bond)

1-4: angle 35790 35791 duplicates bond ('triangular' bond) or angle ('square' bond)

1-4: angle 35794 35795 duplicates bond ('triangular' bond) or angle ('square' bond)

1-4: angle 35798 35799 duplicates bond ('triangular' bond) or angle ('square' bond)

1-4: angle 35802 35803 duplicates bond ('triangular' bond) or angle ('square' bond)

1-4: angle 35806 35807 duplicates bond ('triangular' bond) or angle ('square' bond)

1-4: angle 35810 35811 duplicates bond ('triangular' bond) or angle ('square' bond)

1-4: angle 35814 35815 duplicates bond ('triangular' bond) or angle ('square' bond)

1-4: angle 35818 35819 duplicates bond ('triangular' bond) or angle ('square' bond)

1-4: angle 35822 35823 duplicates bond ('triangular' bond) or angle ('square' bond)

1-4: angle 35826 35827 duplicates bond ('triangular' bond) or angle ('square' bond)

1-4: angle 35830 35831 duplicates bond ('triangular' bond) or angle ('square' bond)

1-4: angle 35834 35835 duplicates bond ('triangular' bond) or angle ('square' bond)

1-4: angle 35838 35839 duplicates bond ('triangular' bond) or angle ('square' bond)

1-4: angle 35842 35843 duplicates bond ('triangular' bond) or angle ('square' bond)

1-4: angle 35846 35847 duplicates bond ('triangular' bond) or angle ('square' bond)

1-4: angle 35850 35851 duplicates bond ('triangular' bond) or angle ('square' bond)

1-4: angle 35854 35855 duplicates bond ('triangular' bond) or angle ('square' bond)

1-4: angle 35858 35859 duplicates bond ('triangular' bond) or angle ('square' bond)

1-4: angle 35862 35863 duplicates bond ('triangular' bond) or angle ('square' bond)

1-4: angle 35866 35867 duplicates bond ('triangular' bond) or angle ('square' bond)

1-4: angle 35870 35871 duplicates bond ('triangular' bond) or angle ('square' bond)

1-4: angle 35874 35875 duplicates bond ('triangular' bond) or angle ('square' bond)

1-4: angle 35878 35879 duplicates bond ('triangular' bond) or angle ('square' bond)

1-4: angle 35882 35883 duplicates bond ('triangular' bond) or angle ('square' bond)

1-4: angle 35886 35887 duplicates bond ('triangular' bond) or angle ('square' bond)

1-4: angle 35890 35891 duplicates bond ('triangular' bond) or angle ('square' bond)

1-4: angle 35894 35895 duplicates bond ('triangular' bond) or angle ('square' bond)

1-4: angle 35898 35899 duplicates bond ('triangular' bond) or angle ('square' bond)

1-4: angle 35902 35903 duplicates bond ('triangular' bond) or angle ('square' bond)

1-4: angle 35906 35907 duplicates bond ('triangular' bond) or angle ('square' bond)

1-4: angle 35910 35911 duplicates bond ('triangular' bond) or angle ('square' bond)

1-4: angle 35914 35915 duplicates bond ('triangular' bond) or angle ('square' bond)

1-4: angle 35918 35919 duplicates bond ('triangular' bond) or angle ('square' bond)

1-4: angle 35922 35923 duplicates bond ('triangular' bond) or angle ('square' bond)

1-4: angle 35926 35927 duplicates bond ('triangular' bond) or angle ('square' bond)

1-4: angle 35930 35931 duplicates bond ('triangular' bond) or angle ('square' bond)

1-4: angle 35934 35935 duplicates bond ('triangular' bond) or angle ('square' bond)

1-4: angle 35938 35939 duplicates bond ('triangular' bond) or angle ('square' bond)

1-4: angle 35942 35943 duplicates bond ('triangular' bond) or angle ('square' bond)

1-4: angle 35946 35947 duplicates bond ('triangular' bond) or angle ('square' bond)

1-4: angle 35950 35951 duplicates bond ('triangular' bond) or angle ('square' bond)

1-4: angle 35954 35955 duplicates bond ('triangular' bond) or angle ('square' bond)

1-4: angle 35958 35959 duplicates bond ('triangular' bond) or angle ('square' bond)

1-4: angle 35962 35963 duplicates bond ('triangular' bond) or angle ('square' bond)

1-4: angle 35966 35967 duplicates bond ('triangular' bond) or angle ('square' bond)

1-4: angle 35970 35971 duplicates bond ('triangular' bond) or angle ('square' bond)

1-4: angle 35974 35975 duplicates bond ('triangular' bond) or angle ('square' bond)

1-4: angle 35978 35979 duplicates bond ('triangular' bond) or angle ('square' bond)

1-4: angle 35982 35983 duplicates bond ('triangular' bond) or angle ('square' bond)

1-4: angle 35986 35987 duplicates bond ('triangular' bond) or angle ('square' bond)

1-4: angle 35990 35991 duplicates bond ('triangular' bond) or angle ('square' bond)

1-4: angle 35994 35995 duplicates bond ('triangular' bond) or angle ('square' bond)

1-4: angle 35998 35999 duplicates bond ('triangular' bond) or angle ('square' bond)

1-4: angle 36002 36003 duplicates bond ('triangular' bond) or angle ('square' bond)

1-4: angle 36006 36007 duplicates bond ('triangular' bond) or angle ('square' bond)

1-4: angle 36010 36011 duplicates bond ('triangular' bond) or angle ('square' bond)

1-4: angle 36014 36015 duplicates bond ('triangular' bond) or angle ('square' bond)

1-4: angle 36018 36019 duplicates bond ('triangular' bond) or angle ('square' bond)

1-4: angle 36022 36023 duplicates bond ('triangular' bond) or angle ('square' bond)

1-4: angle 36026 36027 duplicates bond ('triangular' bond) or angle ('square' bond)

1-4: angle 36030 36031 duplicates bond ('triangular' bond) or angle ('square' bond)

1-4: angle 36034 36035 duplicates bond ('triangular' bond) or angle ('square' bond)

1-4: angle 36038 36039 duplicates bond ('triangular' bond) or angle ('square' bond)

1-4: angle 36042 36043 duplicates bond ('triangular' bond) or angle ('square' bond)

1-4: angle 36046 36047 duplicates bond ('triangular' bond) or angle ('square' bond)

1-4: angle 36050 36051 duplicates bond ('triangular' bond) or angle ('square' bond)

1-4: angle 36054 36055 duplicates bond ('triangular' bond) or angle ('square' bond)

1-4: angle 36058 36059 duplicates bond ('triangular' bond) or angle ('square' bond)

1-4: angle 36062 36063 duplicates bond ('triangular' bond) or angle ('square' bond)

1-4: angle 36066 36067 duplicates bond ('triangular' bond) or angle ('square' bond)

1-4: angle 36070 36071 duplicates bond ('triangular' bond) or angle ('square' bond)

1-4: angle 36074 36075 duplicates bond ('triangular' bond) or angle ('square' bond)

1-4: angle 36078 36079 duplicates bond ('triangular' bond) or angle ('square' bond)

1-4: angle 36082 36083 duplicates bond ('triangular' bond) or angle ('square' bond)

1-4: angle 36086 36087 duplicates bond ('triangular' bond) or angle ('square' bond)

1-4: angle 36090 36091 duplicates bond ('triangular' bond) or angle ('square' bond)

1-4: angle 36094 36095 duplicates bond ('triangular' bond) or angle ('square' bond)

1-4: angle 36098 36099 duplicates bond ('triangular' bond) or angle ('square' bond)

1-4: angle 36102 36103 duplicates bond ('triangular' bond) or angle ('square' bond)

1-4: angle 36106 36107 duplicates bond ('triangular' bond) or angle ('square' bond)

1-4: angle 36110 36111 duplicates bond ('triangular' bond) or angle ('square' bond)

1-4: angle 36114 36115 duplicates bond ('triangular' bond) or angle ('square' bond)

1-4: angle 36118 36119 duplicates bond ('triangular' bond) or angle ('square' bond)

1-4: angle 36122 36123 duplicates bond ('triangular' bond) or angle ('square' bond)

1-4: angle 36126 36127 duplicates bond ('triangular' bond) or angle ('square' bond)

1-4: angle 36130 36131 duplicates bond ('triangular' bond) or angle ('square' bond)

1-4: angle 36134 36135 duplicates bond ('triangular' bond) or angle ('square' bond)

1-4: angle 36138 36139 duplicates bond ('triangular' bond) or angle ('square' bond)

1-4: angle 36142 36143 duplicates bond ('triangular' bond) or angle ('square' bond)

1-4: angle 36146 36147 duplicates bond ('triangular' bond) or angle ('square' bond)

1-4: angle 36150 36151 duplicates bond ('triangular' bond) or angle ('square' bond)

1-4: angle 36154 36155 duplicates bond ('triangular' bond) or angle ('square' bond)

1-4: angle 36158 36159 duplicates bond ('triangular' bond) or angle ('square' bond)

1-4: angle 36162 36163 duplicates bond ('triangular' bond) or angle ('square' bond)

1-4: angle 36166 36167 duplicates bond ('triangular' bond) or angle ('square' bond)

1-4: angle 36170 36171 duplicates bond ('triangular' bond) or angle ('square' bond)

1-4: angle 36174 36175 duplicates bond ('triangular' bond) or angle ('square' bond)

1-4: angle 36178 36179 duplicates bond ('triangular' bond) or angle ('square' bond)

1-4: angle 36182 36183 duplicates bond ('triangular' bond) or angle ('square' bond)

1-4: angle 36186 36187 duplicates bond ('triangular' bond) or angle ('square' bond)

1-4: angle 36190 36191 duplicates bond ('triangular' bond) or angle ('square' bond)

1-4: angle 36194 36195 duplicates bond ('triangular' bond) or angle ('square' bond)

1-4: angle 36198 36199 duplicates bond ('triangular' bond) or angle ('square' bond)

1-4: angle 36202 36203 duplicates bond ('triangular' bond) or angle ('square' bond)

1-4: angle 36206 36207 duplicates bond ('triangular' bond) or angle ('square' bond)

1-4: angle 36210 36211 duplicates bond ('triangular' bond) or angle ('square' bond)

1-4: angle 36214 36215 duplicates bond ('triangular' bond) or angle ('square' bond)

1-4: angle 36218 36219 duplicates bond ('triangular' bond) or angle ('square' bond)

1-4: angle 36222 36223 duplicates bond ('triangular' bond) or angle ('square' bond)

1-4: angle 36226 36227 duplicates bond ('triangular' bond) or angle ('square' bond)

1-4: angle 36230 36231 duplicates bond ('triangular' bond) or angle ('square' bond)

1-4: angle 36234 36235 duplicates bond ('triangular' bond) or angle ('square' bond)

1-4: angle 36238 36239 duplicates bond ('triangular' bond) or angle ('square' bond)

1-4: angle 36242 36243 duplicates bond ('triangular' bond) or angle ('square' bond)

1-4: angle 36246 36247 duplicates bond ('triangular' bond) or angle ('square' bond)

1-4: angle 36250 36251 duplicates bond ('triangular' bond) or angle ('square' bond)

1-4: angle 36254 36255 duplicates bond ('triangular' bond) or angle ('square' bond)

1-4: angle 36258 36259 duplicates bond ('triangular' bond) or angle ('square' bond)

1-4: angle 36262 36263 duplicates bond ('triangular' bond) or angle ('square' bond)

1-4: angle 36266 36267 duplicates bond ('triangular' bond) or angle ('square' bond)

1-4: angle 36270 36271 duplicates bond ('triangular' bond) or angle ('square' bond)

1-4: angle 36274 36275 duplicates bond ('triangular' bond) or angle ('square' bond)

1-4: angle 36278 36279 duplicates bond ('triangular' bond) or angle ('square' bond)

1-4: angle 36282 36283 duplicates bond ('triangular' bond) or angle ('square' bond)

1-4: angle 36286 36287 duplicates bond ('triangular' bond) or angle ('square' bond)

1-4: angle 36290 36291 duplicates bond ('triangular' bond) or angle ('square' bond)

1-4: angle 36294 36295 duplicates bond ('triangular' bond) or angle ('square' bond)

1-4: angle 36298 36299 duplicates bond ('triangular' bond) or angle ('square' bond)

1-4: angle 36302 36303 duplicates bond ('triangular' bond) or angle ('square' bond)

1-4: angle 36306 36307 duplicates bond ('triangular' bond) or angle ('square' bond)

1-4: angle 36310 36311 duplicates bond ('triangular' bond) or angle ('square' bond)

1-4: angle 36314 36315 duplicates bond ('triangular' bond) or angle ('square' bond)

1-4: angle 36318 36319 duplicates bond ('triangular' bond) or angle ('square' bond)

1-4: angle 36322 36323 duplicates bond ('triangular' bond) or angle ('square' bond)

1-4: angle 36326 36327 duplicates bond ('triangular' bond) or angle ('square' bond)

1-4: angle 36330 36331 duplicates bond ('triangular' bond) or angle ('square' bond)

1-4: angle 36334 36335 duplicates bond ('triangular' bond) or angle ('square' bond)

1-4: angle 36338 36339 duplicates bond ('triangular' bond) or angle ('square' bond)

1-4: angle 36342 36343 duplicates bond ('triangular' bond) or angle ('square' bond)

1-4: angle 36346 36347 duplicates bond ('triangular' bond) or angle ('square' bond)

1-4: angle 36350 36351 duplicates bond ('triangular' bond) or angle ('square' bond)

1-4: angle 36354 36355 duplicates bond ('triangular' bond) or angle ('square' bond)

1-4: angle 36358 36359 duplicates bond ('triangular' bond) or angle ('square' bond)

1-4: angle 36362 36363 duplicates bond ('triangular' bond) or angle ('square' bond)

1-4: angle 36366 36367 duplicates bond ('triangular' bond) or angle ('square' bond)

1-4: angle 36370 36371 duplicates bond ('triangular' bond) or angle ('square' bond)

1-4: angle 36374 36375 duplicates bond ('triangular' bond) or angle ('square' bond)

1-4: angle 36378 36379 duplicates bond ('triangular' bond) or angle ('square' bond)

1-4: angle 36382 36383 duplicates bond ('triangular' bond) or angle ('square' bond)

1-4: angle 36386 36387 duplicates bond ('triangular' bond) or angle ('square' bond)

1-4: angle 36390 36391 duplicates bond ('triangular' bond) or angle ('square' bond)

1-4: angle 36394 36395 duplicates bond ('triangular' bond) or angle ('square' bond)

1-4: angle 36398 36399 duplicates bond ('triangular' bond) or angle ('square' bond)

1-4: angle 36402 36403 duplicates bond ('triangular' bond) or angle ('square' bond)

1-4: angle 36406 36407 duplicates bond ('triangular' bond) or angle ('square' bond)

1-4: angle 36410 36411 duplicates bond ('triangular' bond) or angle ('square' bond)

1-4: angle 36414 36415 duplicates bond ('triangular' bond) or angle ('square' bond)

1-4: angle 36418 36419 duplicates bond ('triangular' bond) or angle ('square' bond)

1-4: angle 36422 36423 duplicates bond ('triangular' bond) or angle ('square' bond)

1-4: angle 36426 36427 duplicates bond ('triangular' bond) or angle ('square' bond)

1-4: angle 36430 36431 duplicates bond ('triangular' bond) or angle ('square' bond)

1-4: angle 36434 36435 duplicates bond ('triangular' bond) or angle ('square' bond)

1-4: angle 36438 36439 duplicates bond ('triangular' bond) or angle ('square' bond)

1-4: angle 36442 36443 duplicates bond ('triangular' bond) or angle ('square' bond)

1-4: angle 36446 36447 duplicates bond ('triangular' bond) or angle ('square' bond)

1-4: angle 36450 36451 duplicates bond ('triangular' bond) or angle ('square' bond)

1-4: angle 36454 36455 duplicates bond ('triangular' bond) or angle ('square' bond)

1-4: angle 36458 36459 duplicates bond ('triangular' bond) or angle ('square' bond)

1-4: angle 36462 36463 duplicates bond ('triangular' bond) or angle ('square' bond)

1-4: angle 36466 36467 duplicates bond ('triangular' bond) or angle ('square' bond)

1-4: angle 36470 36471 duplicates bond ('triangular' bond) or angle ('square' bond)

1-4: angle 36474 36475 duplicates bond ('triangular' bond) or angle ('square' bond)

1-4: angle 36478 36479 duplicates bond ('triangular' bond) or angle ('square' bond)

1-4: angle 36482 36483 duplicates bond ('triangular' bond) or angle ('square' bond)

1-4: angle 36486 36487 duplicates bond ('triangular' bond) or angle ('square' bond)

1-4: angle 36490 36491 duplicates bond ('triangular' bond) or angle ('square' bond)

1-4: angle 36494 36495 duplicates bond ('triangular' bond) or angle ('square' bond)

1-4: angle 36498 36499 duplicates bond ('triangular' bond) or angle ('square' bond)

1-4: angle 36502 36503 duplicates bond ('triangular' bond) or angle ('square' bond)

1-4: angle 36506 36507 duplicates bond ('triangular' bond) or angle ('square' bond)

1-4: angle 36510 36511 duplicates bond ('triangular' bond) or angle ('square' bond)

1-4: angle 36514 36515 duplicates bond ('triangular' bond) or angle ('square' bond)

1-4: angle 36518 36519 duplicates bond ('triangular' bond) or angle ('square' bond)

1-4: angle 36522 36523 duplicates bond ('triangular' bond) or angle ('square' bond)

1-4: angle 36526 36527 duplicates bond ('triangular' bond) or angle ('square' bond)

1-4: angle 36530 36531 duplicates bond ('triangular' bond) or angle ('square' bond)

1-4: angle 36534 36535 duplicates bond ('triangular' bond) or angle ('square' bond)

1-4: angle 36538 36539 duplicates bond ('triangular' bond) or angle ('square' bond)

1-4: angle 36542 36543 duplicates bond ('triangular' bond) or angle ('square' bond)

1-4: angle 36546 36547 duplicates bond ('triangular' bond) or angle ('square' bond)

1-4: angle 36550 36551 duplicates bond ('triangular' bond) or angle ('square' bond)

1-4: angle 36554 36555 duplicates bond ('triangular' bond) or angle ('square' bond)

1-4: angle 36558 36559 duplicates bond ('triangular' bond) or angle ('square' bond)

1-4: angle 36562 36563 duplicates bond ('triangular' bond) or angle ('square' bond)

1-4: angle 36566 36567 duplicates bond ('triangular' bond) or angle ('square' bond)

1-4: angle 36570 36571 duplicates bond ('triangular' bond) or angle ('square' bond)

1-4: angle 36574 36575 duplicates bond ('triangular' bond) or angle ('square' bond)

1-4: angle 36578 36579 duplicates bond ('triangular' bond) or angle ('square' bond)

1-4: angle 36582 36583 duplicates bond ('triangular' bond) or angle ('square' bond)

1-4: angle 36586 36587 duplicates bond ('triangular' bond) or angle ('square' bond)

1-4: angle 36590 36591 duplicates bond ('triangular' bond) or angle ('square' bond)

1-4: angle 36594 36595 duplicates bond ('triangular' bond) or angle ('square' bond)

1-4: angle 36598 36599 duplicates bond ('triangular' bond) or angle ('square' bond)

1-4: angle 36602 36603 duplicates bond ('triangular' bond) or angle ('square' bond)

1-4: angle 36606 36607 duplicates bond ('triangular' bond) or angle ('square' bond)

1-4: angle 36610 36611 duplicates bond ('triangular' bond) or angle ('square' bond)

1-4: angle 36614 36615 duplicates bond ('triangular' bond) or angle ('square' bond)

1-4: angle 36618 36619 duplicates bond ('triangular' bond) or angle ('square' bond)

1-4: angle 36622 36623 duplicates bond ('triangular' bond) or angle ('square' bond)

1-4: angle 36626 36627 duplicates bond ('triangular' bond) or angle ('square' bond)

1-4: angle 36630 36631 duplicates bond ('triangular' bond) or angle ('square' bond)

1-4: angle 36634 36635 duplicates bond ('triangular' bond) or angle ('square' bond)

1-4: angle 36638 36639 duplicates bond ('triangular' bond) or angle ('square' bond)

1-4: angle 36642 36643 duplicates bond ('triangular' bond) or angle ('square' bond)

1-4: angle 36646 36647 duplicates bond ('triangular' bond) or angle ('square' bond)

1-4: angle 36650 36651 duplicates bond ('triangular' bond) or angle ('square' bond)

1-4: angle 36654 36655 duplicates bond ('triangular' bond) or angle ('square' bond)

1-4: angle 36658 36659 duplicates bond ('triangular' bond) or angle ('square' bond)

1-4: angle 36662 36663 duplicates bond ('triangular' bond) or angle ('square' bond)

1-4: angle 36666 36667 duplicates bond ('triangular' bond) or angle ('square' bond)

1-4: angle 36670 36671 duplicates bond ('triangular' bond) or angle ('square' bond)

1-4: angle 36674 36675 duplicates bond ('triangular' bond) or angle ('square' bond)

1-4: angle 36678 36679 duplicates bond ('triangular' bond) or angle ('square' bond)

1-4: angle 36682 36683 duplicates bond ('triangular' bond) or angle ('square' bond)

1-4: angle 36686 36687 duplicates bond ('triangular' bond) or angle ('square' bond)

1-4: angle 36690 36691 duplicates bond ('triangular' bond) or angle ('square' bond)

1-4: angle 36694 36695 duplicates bond ('triangular' bond) or angle ('square' bond)

1-4: angle 36698 36699 duplicates bond ('triangular' bond) or angle ('square' bond)

1-4: angle 36702 36703 duplicates bond ('triangular' bond) or angle ('square' bond)

1-4: angle 36706 36707 duplicates bond ('triangular' bond) or angle ('square' bond)

1-4: angle 36710 36711 duplicates bond ('triangular' bond) or angle ('square' bond)

1-4: angle 36714 36715 duplicates bond ('triangular' bond) or angle ('square' bond)

1-4: angle 36718 36719 duplicates bond ('triangular' bond) or angle ('square' bond)

1-4: angle 36722 36723 duplicates bond ('triangular' bond) or angle ('square' bond)

1-4: angle 36726 36727 duplicates bond ('triangular' bond) or angle ('square' bond)

1-4: angle 36730 36731 duplicates bond ('triangular' bond) or angle ('square' bond)

1-4: angle 36734 36735 duplicates bond ('triangular' bond) or angle ('square' bond)

1-4: angle 36738 36739 duplicates bond ('triangular' bond) or angle ('square' bond)

1-4: angle 36742 36743 duplicates bond ('triangular' bond) or angle ('square' bond)

1-4: angle 36746 36747 duplicates bond ('triangular' bond) or angle ('square' bond)

1-4: angle 36750 36751 duplicates bond ('triangular' bond) or angle ('square' bond)

1-4: angle 36754 36755 duplicates bond ('triangular' bond) or angle ('square' bond)

1-4: angle 36758 36759 duplicates bond ('triangular' bond) or angle ('square' bond)

1-4: angle 36762 36763 duplicates bond ('triangular' bond) or angle ('square' bond)

1-4: angle 36766 36767 duplicates bond ('triangular' bond) or angle ('square' bond)

1-4: angle 36770 36771 duplicates bond ('triangular' bond) or angle ('square' bond)

1-4: angle 36774 36775 duplicates bond ('triangular' bond) or angle ('square' bond)

1-4: angle 36778 36779 duplicates bond ('triangular' bond) or angle ('square' bond)

1-4: angle 36782 36783 duplicates bond ('triangular' bond) or angle ('square' bond)

1-4: angle 36786 36787 duplicates bond ('triangular' bond) or angle ('square' bond)

1-4: angle 36790 36791 duplicates bond ('triangular' bond) or angle ('square' bond)

1-4: angle 36794 36795 duplicates bond ('triangular' bond) or angle ('square' bond)

1-4: angle 36798 36799 duplicates bond ('triangular' bond) or angle ('square' bond)

1-4: angle 36802 36803 duplicates bond ('triangular' bond) or angle ('square' bond)

1-4: angle 36806 36807 duplicates bond ('triangular' bond) or angle ('square' bond)

1-4: angle 36810 36811 duplicates bond ('triangular' bond) or angle ('square' bond)

1-4: angle 36814 36815 duplicates bond ('triangular' bond) or angle ('square' bond)

1-4: angle 36818 36819 duplicates bond ('triangular' bond) or angle ('square' bond)

1-4: angle 36822 36823 duplicates bond ('triangular' bond) or angle ('square' bond)

1-4: angle 36826 36827 duplicates bond ('triangular' bond) or angle ('square' bond)

1-4: angle 36830 36831 duplicates bond ('triangular' bond) or angle ('square' bond)

1-4: angle 36834 36835 duplicates bond ('triangular' bond) or angle ('square' bond)

1-4: angle 36838 36839 duplicates bond ('triangular' bond) or angle ('square' bond)

1-4: angle 36842 36843 duplicates bond ('triangular' bond) or angle ('square' bond)

1-4: angle 36846 36847 duplicates bond ('triangular' bond) or angle ('square' bond)

1-4: angle 36850 36851 duplicates bond ('triangular' bond) or angle ('square' bond)

1-4: angle 36854 36855 duplicates bond ('triangular' bond) or angle ('square' bond)

1-4: angle 36858 36859 duplicates bond ('triangular' bond) or angle ('square' bond)

1-4: angle 36862 36863 duplicates bond ('triangular' bond) or angle ('square' bond)

1-4: angle 36866 36867 duplicates bond ('triangular' bond) or angle ('square' bond)

1-4: angle 36870 36871 duplicates bond ('triangular' bond) or angle ('square' bond)

1-4: angle 36874 36875 duplicates bond ('triangular' bond) or angle ('square' bond)

1-4: angle 36878 36879 duplicates bond ('triangular' bond) or angle ('square' bond)

1-4: angle 36882 36883 duplicates bond ('triangular' bond) or angle ('square' bond)

1-4: angle 36886 36887 duplicates bond ('triangular' bond) or angle ('square' bond)

1-4: angle 36890 36891 duplicates bond ('triangular' bond) or angle ('square' bond)

1-4: angle 36894 36895 duplicates bond ('triangular' bond) or angle ('square' bond)

1-4: angle 36898 36899 duplicates bond ('triangular' bond) or angle ('square' bond)

1-4: angle 36902 36903 duplicates bond ('triangular' bond) or angle ('square' bond)

1-4: angle 36906 36907 duplicates bond ('triangular' bond) or angle ('square' bond)

1-4: angle 36910 36911 duplicates bond ('triangular' bond) or angle ('square' bond)

1-4: angle 36914 36915 duplicates bond ('triangular' bond) or angle ('square' bond)

1-4: angle 36918 36919 duplicates bond ('triangular' bond) or angle ('square' bond)

1-4: angle 36922 36923 duplicates bond ('triangular' bond) or angle ('square' bond)

1-4: angle 36926 36927 duplicates bond ('triangular' bond) or angle ('square' bond)

1-4: angle 36930 36931 duplicates bond ('triangular' bond) or angle ('square' bond)

1-4: angle 36934 36935 duplicates bond ('triangular' bond) or angle ('square' bond)

1-4: angle 36938 36939 duplicates bond ('triangular' bond) or angle ('square' bond)

1-4: angle 36942 36943 duplicates bond ('triangular' bond) or angle ('square' bond)

1-4: angle 36946 36947 duplicates bond ('triangular' bond) or angle ('square' bond)

1-4: angle 36950 36951 duplicates bond ('triangular' bond) or angle ('square' bond)

1-4: angle 36954 36955 duplicates bond ('triangular' bond) or angle ('square' bond)

1-4: angle 36958 36959 duplicates bond ('triangular' bond) or angle ('square' bond)

1-4: angle 36962 36963 duplicates bond ('triangular' bond) or angle ('square' bond)

1-4: angle 36966 36967 duplicates bond ('triangular' bond) or angle ('square' bond)

1-4: angle 36970 36971 duplicates bond ('triangular' bond) or angle ('square' bond)

1-4: angle 36974 36975 duplicates bond ('triangular' bond) or angle ('square' bond)

1-4: angle 36978 36979 duplicates bond ('triangular' bond) or angle ('square' bond)

1-4: angle 36982 36983 duplicates bond ('triangular' bond) or angle ('square' bond)

1-4: angle 36986 36987 duplicates bond ('triangular' bond) or angle ('square' bond)

1-4: angle 36990 36991 duplicates bond ('triangular' bond) or angle ('square' bond)

1-4: angle 36994 36995 duplicates bond ('triangular' bond) or angle ('square' bond)

1-4: angle 36998 36999 duplicates bond ('triangular' bond) or angle ('square' bond)

1-4: angle 37002 37003 duplicates bond ('triangular' bond) or angle ('square' bond)

1-4: angle 37006 37007 duplicates bond ('triangular' bond) or angle ('square' bond)

1-4: angle 37010 37011 duplicates bond ('triangular' bond) or angle ('square' bond)

1-4: angle 37014 37015 duplicates bond ('triangular' bond) or angle ('square' bond)

1-4: angle 37018 37019 duplicates bond ('triangular' bond) or angle ('square' bond)

1-4: angle 37022 37023 duplicates bond ('triangular' bond) or angle ('square' bond)

1-4: angle 37026 37027 duplicates bond ('triangular' bond) or angle ('square' bond)

1-4: angle 37030 37031 duplicates bond ('triangular' bond) or angle ('square' bond)

1-4: angle 37034 37035 duplicates bond ('triangular' bond) or angle ('square' bond)

1-4: angle 37038 37039 duplicates bond ('triangular' bond) or angle ('square' bond)

1-4: angle 37042 37043 duplicates bond ('triangular' bond) or angle ('square' bond)

1-4: angle 37046 37047 duplicates bond ('triangular' bond) or angle ('square' bond)

1-4: angle 37050 37051 duplicates bond ('triangular' bond) or angle ('square' bond)

1-4: angle 37054 37055 duplicates bond ('triangular' bond) or angle ('square' bond)

1-4: angle 37058 37059 duplicates bond ('triangular' bond) or angle ('square' bond)

1-4: angle 37062 37063 duplicates bond ('triangular' bond) or angle ('square' bond)

1-4: angle 37066 37067 duplicates bond ('triangular' bond) or angle ('square' bond)

1-4: angle 37070 37071 duplicates bond ('triangular' bond) or angle ('square' bond)

1-4: angle 37074 37075 duplicates bond ('triangular' bond) or angle ('square' bond)

1-4: angle 37078 37079 duplicates bond ('triangular' bond) or angle ('square' bond)

1-4: angle 37082 37083 duplicates bond ('triangular' bond) or angle ('square' bond)

1-4: angle 37086 37087 duplicates bond ('triangular' bond) or angle ('square' bond)

1-4: angle 37090 37091 duplicates bond ('triangular' bond) or angle ('square' bond)

1-4: angle 37094 37095 duplicates bond ('triangular' bond) or angle ('square' bond)

1-4: angle 37098 37099 duplicates bond ('triangular' bond) or angle ('square' bond)

1-4: angle 37102 37103 duplicates bond ('triangular' bond) or angle ('square' bond)

1-4: angle 37106 37107 duplicates bond ('triangular' bond) or angle ('square' bond)

1-4: angle 37110 37111 duplicates bond ('triangular' bond) or angle ('square' bond)

1-4: angle 37114 37115 duplicates bond ('triangular' bond) or angle ('square' bond)

1-4: angle 37118 37119 duplicates bond ('triangular' bond) or angle ('square' bond)

1-4: angle 37122 37123 duplicates bond ('triangular' bond) or angle ('square' bond)

1-4: angle 37126 37127 duplicates bond ('triangular' bond) or angle ('square' bond)

1-4: angle 37130 37131 duplicates bond ('triangular' bond) or angle ('square' bond)

1-4: angle 37134 37135 duplicates bond ('triangular' bond) or angle ('square' bond)

1-4: angle 37138 37139 duplicates bond ('triangular' bond) or angle ('square' bond)

1-4: angle 37142 37143 duplicates bond ('triangular' bond) or angle ('square' bond)

1-4: angle 37146 37147 duplicates bond ('triangular' bond) or angle ('square' bond)

1-4: angle 37150 37151 duplicates bond ('triangular' bond) or angle ('square' bond)

1-4: angle 37154 37155 duplicates bond ('triangular' bond) or angle ('square' bond)

1-4: angle 37158 37159 duplicates bond ('triangular' bond) or angle ('square' bond)

1-4: angle 37162 37163 duplicates bond ('triangular' bond) or angle ('square' bond)

1-4: angle 37166 37167 duplicates bond ('triangular' bond) or angle ('square' bond)

1-4: angle 37170 37171 duplicates bond ('triangular' bond) or angle ('square' bond)

1-4: angle 37174 37175 duplicates bond ('triangular' bond) or angle ('square' bond)

1-4: angle 37178 37179 duplicates bond ('triangular' bond) or angle ('square' bond)

1-4: angle 37182 37183 duplicates bond ('triangular' bond) or angle ('square' bond)

1-4: angle 37186 37187 duplicates bond ('triangular' bond) or angle ('square' bond)

1-4: angle 37190 37191 duplicates bond ('triangular' bond) or angle ('square' bond)

1-4: angle 37194 37195 duplicates bond ('triangular' bond) or angle ('square' bond)

1-4: angle 37198 37199 duplicates bond ('triangular' bond) or angle ('square' bond)

1-4: angle 37202 37203 duplicates bond ('triangular' bond) or angle ('square' bond)

1-4: angle 37206 37207 duplicates bond ('triangular' bond) or angle ('square' bond)

1-4: angle 37210 37211 duplicates bond ('triangular' bond) or angle ('square' bond)

1-4: angle 37214 37215 duplicates bond ('triangular' bond) or angle ('square' bond)

1-4: angle 37218 37219 duplicates bond ('triangular' bond) or angle ('square' bond)

1-4: angle 37222 37223 duplicates bond ('triangular' bond) or angle ('square' bond)

1-4: angle 37226 37227 duplicates bond ('triangular' bond) or angle ('square' bond)

1-4: angle 37230 37231 duplicates bond ('triangular' bond) or angle ('square' bond)

1-4: angle 37234 37235 duplicates bond ('triangular' bond) or angle ('square' bond)

1-4: angle 37238 37239 duplicates bond ('triangular' bond) or angle ('square' bond)

1-4: angle 37242 37243 duplicates bond ('triangular' bond) or angle ('square' bond)

1-4: angle 37246 37247 duplicates bond ('triangular' bond) or angle ('square' bond)

1-4: angle 37250 37251 duplicates bond ('triangular' bond) or angle ('square' bond)

1-4: angle 37254 37255 duplicates bond ('triangular' bond) or angle ('square' bond)

1-4: angle 37258 37259 duplicates bond ('triangular' bond) or angle ('square' bond)

1-4: angle 37262 37263 duplicates bond ('triangular' bond) or angle ('square' bond)

1-4: angle 37266 37267 duplicates bond ('triangular' bond) or angle ('square' bond)

1-4: angle 37270 37271 duplicates bond ('triangular' bond) or angle ('square' bond)

1-4: angle 37274 37275 duplicates bond ('triangular' bond) or angle ('square' bond)

1-4: angle 37278 37279 duplicates bond ('triangular' bond) or angle ('square' bond)

1-4: angle 37282 37283 duplicates bond ('triangular' bond) or angle ('square' bond)

1-4: angle 37286 37287 duplicates bond ('triangular' bond) or angle ('square' bond)

1-4: angle 37290 37291 duplicates bond ('triangular' bond) or angle ('square' bond)

1-4: angle 37294 37295 duplicates bond ('triangular' bond) or angle ('square' bond)

1-4: angle 37298 37299 duplicates bond ('triangular' bond) or angle ('square' bond)

1-4: angle 37302 37303 duplicates bond ('triangular' bond) or angle ('square' bond)

1-4: angle 37306 37307 duplicates bond ('triangular' bond) or angle ('square' bond)

1-4: angle 37310 37311 duplicates bond ('triangular' bond) or angle ('square' bond)

1-4: angle 37314 37315 duplicates bond ('triangular' bond) or angle ('square' bond)

1-4: angle 37318 37319 duplicates bond ('triangular' bond) or angle ('square' bond)

1-4: angle 37322 37323 duplicates bond ('triangular' bond) or angle ('square' bond)

1-4: angle 37326 37327 duplicates bond ('triangular' bond) or angle ('square' bond)

1-4: angle 37330 37331 duplicates bond ('triangular' bond) or angle ('square' bond)

1-4: angle 37334 37335 duplicates bond ('triangular' bond) or angle ('square' bond)

1-4: angle 37338 37339 duplicates bond ('triangular' bond) or angle ('square' bond)

1-4: angle 37342 37343 duplicates bond ('triangular' bond) or angle ('square' bond)

1-4: angle 37346 37347 duplicates bond ('triangular' bond) or angle ('square' bond)

1-4: angle 37350 37351 duplicates bond ('triangular' bond) or angle ('square' bond)

1-4: angle 37354 37355 duplicates bond ('triangular' bond) or angle ('square' bond)

1-4: angle 37358 37359 duplicates bond ('triangular' bond) or angle ('square' bond)

1-4: angle 37362 37363 duplicates bond ('triangular' bond) or angle ('square' bond)

1-4: angle 37366 37367 duplicates bond ('triangular' bond) or angle ('square' bond)

1-4: angle 37370 37371 duplicates bond ('triangular' bond) or angle ('square' bond)

1-4: angle 37374 37375 duplicates bond ('triangular' bond) or angle ('square' bond)

1-4: angle 37378 37379 duplicates bond ('triangular' bond) or angle ('square' bond)

1-4: angle 37382 37383 duplicates bond ('triangular' bond) or angle ('square' bond)

1-4: angle 37386 37387 duplicates bond ('triangular' bond) or angle ('square' bond)

1-4: angle 37390 37391 duplicates bond ('triangular' bond) or angle ('square' bond)

1-4: angle 37394 37395 duplicates bond ('triangular' bond) or angle ('square' bond)

1-4: angle 37398 37399 duplicates bond ('triangular' bond) or angle ('square' bond)

1-4: angle 37402 37403 duplicates bond ('triangular' bond) or angle ('square' bond)

1-4: angle 37406 37407 duplicates bond ('triangular' bond) or angle ('square' bond)

1-4: angle 37410 37411 duplicates bond ('triangular' bond) or angle ('square' bond)

1-4: angle 37414 37415 duplicates bond ('triangular' bond) or angle ('square' bond)

1-4: angle 37418 37419 duplicates bond ('triangular' bond) or angle ('square' bond)

1-4: angle 37422 37423 duplicates bond ('triangular' bond) or angle ('square' bond)

1-4: angle 37426 37427 duplicates bond ('triangular' bond) or angle ('square' bond)

1-4: angle 37430 37431 duplicates bond ('triangular' bond) or angle ('square' bond)

1-4: angle 37434 37435 duplicates bond ('triangular' bond) or angle ('square' bond)

1-4: angle 37438 37439 duplicates bond ('triangular' bond) or angle ('square' bond)

1-4: angle 37442 37443 duplicates bond ('triangular' bond) or angle ('square' bond)

1-4: angle 37446 37447 duplicates bond ('triangular' bond) or angle ('square' bond)

1-4: angle 37450 37451 duplicates bond ('triangular' bond) or angle ('square' bond)

1-4: angle 37454 37455 duplicates bond ('triangular' bond) or angle ('square' bond)

1-4: angle 37458 37459 duplicates bond ('triangular' bond) or angle ('square' bond)

1-4: angle 37462 37463 duplicates bond ('triangular' bond) or angle ('square' bond)

1-4: angle 37466 37467 duplicates bond ('triangular' bond) or angle ('square' bond)

1-4: angle 37470 37471 duplicates bond ('triangular' bond) or angle ('square' bond)

1-4: angle 37474 37475 duplicates bond ('triangular' bond) or angle ('square' bond)

1-4: angle 37478 37479 duplicates bond ('triangular' bond) or angle ('square' bond)

1-4: angle 37482 37483 duplicates bond ('triangular' bond) or angle ('square' bond)

1-4: angle 37486 37487 duplicates bond ('triangular' bond) or angle ('square' bond)

1-4: angle 37490 37491 duplicates bond ('triangular' bond) or angle ('square' bond)

1-4: angle 37494 37495 duplicates bond ('triangular' bond) or angle ('square' bond)

1-4: angle 37498 37499 duplicates bond ('triangular' bond) or angle ('square' bond)

1-4: angle 37502 37503 duplicates bond ('triangular' bond) or angle ('square' bond)

1-4: angle 37506 37507 duplicates bond ('triangular' bond) or angle ('square' bond)

1-4: angle 37510 37511 duplicates bond ('triangular' bond) or angle ('square' bond)

1-4: angle 37514 37515 duplicates bond ('triangular' bond) or angle ('square' bond)

1-4: angle 37518 37519 duplicates bond ('triangular' bond) or angle ('square' bond)

1-4: angle 37522 37523 duplicates bond ('triangular' bond) or angle ('square' bond)

1-4: angle 37526 37527 duplicates bond ('triangular' bond) or angle ('square' bond)

1-4: angle 37530 37531 duplicates bond ('triangular' bond) or angle ('square' bond)

1-4: angle 37534 37535 duplicates bond ('triangular' bond) or angle ('square' bond)

1-4: angle 37538 37539 duplicates bond ('triangular' bond) or angle ('square' bond)

1-4: angle 37542 37543 duplicates bond ('triangular' bond) or angle ('square' bond)

1-4: angle 37546 37547 duplicates bond ('triangular' bond) or angle ('square' bond)

1-4: angle 37550 37551 duplicates bond ('triangular' bond) or angle ('square' bond)

1-4: angle 37554 37555 duplicates bond ('triangular' bond) or angle ('square' bond)

1-4: angle 37558 37559 duplicates bond ('triangular' bond) or angle ('square' bond)

1-4: angle 37562 37563 duplicates bond ('triangular' bond) or angle ('square' bond)

1-4: angle 37566 37567 duplicates bond ('triangular' bond) or angle ('square' bond)

1-4: angle 37570 37571 duplicates bond ('triangular' bond) or angle ('square' bond)

1-4: angle 37574 37575 duplicates bond ('triangular' bond) or angle ('square' bond)

1-4: angle 37578 37579 duplicates bond ('triangular' bond) or angle ('square' bond)

1-4: angle 37582 37583 duplicates bond ('triangular' bond) or angle ('square' bond)

1-4: angle 37586 37587 duplicates bond ('triangular' bond) or angle ('square' bond)

1-4: angle 37590 37591 duplicates bond ('triangular' bond) or angle ('square' bond)

1-4: angle 37594 37595 duplicates bond ('triangular' bond) or angle ('square' bond)

1-4: angle 37598 37599 duplicates bond ('triangular' bond) or angle ('square' bond)

1-4: angle 37602 37603 duplicates bond ('triangular' bond) or angle ('square' bond)

1-4: angle 37606 37607 duplicates bond ('triangular' bond) or angle ('square' bond)

1-4: angle 37610 37611 duplicates bond ('triangular' bond) or angle ('square' bond)

1-4: angle 37614 37615 duplicates bond ('triangular' bond) or angle ('square' bond)

1-4: angle 37618 37619 duplicates bond ('triangular' bond) or angle ('square' bond)

1-4: angle 37622 37623 duplicates bond ('triangular' bond) or angle ('square' bond)

1-4: angle 37626 37627 duplicates bond ('triangular' bond) or angle ('square' bond)

1-4: angle 37630 37631 duplicates bond ('triangular' bond) or angle ('square' bond)

1-4: angle 37634 37635 duplicates bond ('triangular' bond) or angle ('square' bond)

1-4: angle 37638 37639 duplicates bond ('triangular' bond) or angle ('square' bond)

1-4: angle 37642 37643 duplicates bond ('triangular' bond) or angle ('square' bond)

1-4: angle 37646 37647 duplicates bond ('triangular' bond) or angle ('square' bond)

1-4: angle 37650 37651 duplicates bond ('triangular' bond) or angle ('square' bond)

1-4: angle 37654 37655 duplicates bond ('triangular' bond) or angle ('square' bond)

1-4: angle 37658 37659 duplicates bond ('triangular' bond) or angle ('square' bond)

1-4: angle 37662 37663 duplicates bond ('triangular' bond) or angle ('square' bond)

1-4: angle 37666 37667 duplicates bond ('triangular' bond) or angle ('square' bond)

1-4: angle 37670 37671 duplicates bond ('triangular' bond) or angle ('square' bond)

1-4: angle 37674 37675 duplicates bond ('triangular' bond) or angle ('square' bond)

1-4: angle 37678 37679 duplicates bond ('triangular' bond) or angle ('square' bond)

1-4: angle 37682 37683 duplicates bond ('triangular' bond) or angle ('square' bond)

1-4: angle 37686 37687 duplicates bond ('triangular' bond) or angle ('square' bond)

1-4: angle 37690 37691 duplicates bond ('triangular' bond) or angle ('square' bond)

1-4: angle 37694 37695 duplicates bond ('triangular' bond) or angle ('square' bond)

1-4: angle 37698 37699 duplicates bond ('triangular' bond) or angle ('square' bond)

1-4: angle 37702 37703 duplicates bond ('triangular' bond) or angle ('square' bond)

1-4: angle 37706 37707 duplicates bond ('triangular' bond) or angle ('square' bond)

1-4: angle 37710 37711 duplicates bond ('triangular' bond) or angle ('square' bond)

1-4: angle 37714 37715 duplicates bond ('triangular' bond) or angle ('square' bond)

1-4: angle 37718 37719 duplicates bond ('triangular' bond) or angle ('square' bond)

1-4: angle 37722 37723 duplicates bond ('triangular' bond) or angle ('square' bond)

1-4: angle 37726 37727 duplicates bond ('triangular' bond) or angle ('square' bond)

1-4: angle 37730 37731 duplicates bond ('triangular' bond) or angle ('square' bond)

1-4: angle 37734 37735 duplicates bond ('triangular' bond) or angle ('square' bond)

1-4: angle 37738 37739 duplicates bond ('triangular' bond) or angle ('square' bond)

1-4: angle 37742 37743 duplicates bond ('triangular' bond) or angle ('square' bond)

1-4: angle 37746 37747 duplicates bond ('triangular' bond) or angle ('square' bond)

1-4: angle 37750 37751 duplicates bond ('triangular' bond) or angle ('square' bond)

1-4: angle 37754 37755 duplicates bond ('triangular' bond) or angle ('square' bond)

1-4: angle 37758 37759 duplicates bond ('triangular' bond) or angle ('square' bond)

1-4: angle 37762 37763 duplicates bond ('triangular' bond) or angle ('square' bond)

1-4: angle 37766 37767 duplicates bond ('triangular' bond) or angle ('square' bond)

1-4: angle 37770 37771 duplicates bond ('triangular' bond) or angle ('square' bond)

1-4: angle 37774 37775 duplicates bond ('triangular' bond) or angle ('square' bond)

1-4: angle 37778 37779 duplicates bond ('triangular' bond) or angle ('square' bond)

1-4: angle 37782 37783 duplicates bond ('triangular' bond) or angle ('square' bond)

1-4: angle 37786 37787 duplicates bond ('triangular' bond) or angle ('square' bond)

1-4: angle 37790 37791 duplicates bond ('triangular' bond) or angle ('square' bond)

1-4: angle 37794 37795 duplicates bond ('triangular' bond) or angle ('square' bond)

1-4: angle 37798 37799 duplicates bond ('triangular' bond) or angle ('square' bond)

1-4: angle 37802 37803 duplicates bond ('triangular' bond) or angle ('square' bond)

1-4: angle 37806 37807 duplicates bond ('triangular' bond) or angle ('square' bond)

1-4: angle 37810 37811 duplicates bond ('triangular' bond) or angle ('square' bond)

1-4: angle 37814 37815 duplicates bond ('triangular' bond) or angle ('square' bond)

1-4: angle 37818 37819 duplicates bond ('triangular' bond) or angle ('square' bond)

1-4: angle 37822 37823 duplicates bond ('triangular' bond) or angle ('square' bond)

1-4: angle 37826 37827 duplicates bond ('triangular' bond) or angle ('square' bond)

1-4: angle 37830 37831 duplicates bond ('triangular' bond) or angle ('square' bond)

1-4: angle 37834 37835 duplicates bond ('triangular' bond) or angle ('square' bond)

1-4: angle 37838 37839 duplicates bond ('triangular' bond) or angle ('square' bond)

1-4: angle 37842 37843 duplicates bond ('triangular' bond) or angle ('square' bond)

1-4: angle 37846 37847 duplicates bond ('triangular' bond) or angle ('square' bond)

1-4: angle 37850 37851 duplicates bond ('triangular' bond) or angle ('square' bond)

1-4: angle 37854 37855 duplicates bond ('triangular' bond) or angle ('square' bond)

1-4: angle 37858 37859 duplicates bond ('triangular' bond) or angle ('square' bond)

1-4: angle 37862 37863 duplicates bond ('triangular' bond) or angle ('square' bond)

1-4: angle 37866 37867 duplicates bond ('triangular' bond) or angle ('square' bond)

1-4: angle 37870 37871 duplicates bond ('triangular' bond) or angle ('square' bond)

1-4: angle 37874 37875 duplicates bond ('triangular' bond) or angle ('square' bond)

1-4: angle 37878 37879 duplicates bond ('triangular' bond) or angle ('square' bond)

1-4: angle 37882 37883 duplicates bond ('triangular' bond) or angle ('square' bond)

1-4: angle 37886 37887 duplicates bond ('triangular' bond) or angle ('square' bond)

1-4: angle 37890 37891 duplicates bond ('triangular' bond) or angle ('square' bond)

1-4: angle 37894 37895 duplicates bond ('triangular' bond) or angle ('square' bond)

1-4: angle 37898 37899 duplicates bond ('triangular' bond) or angle ('square' bond)

1-4: angle 37902 37903 duplicates bond ('triangular' bond) or angle ('square' bond)

1-4: angle 37906 37907 duplicates bond ('triangular' bond) or angle ('square' bond)

1-4: angle 37910 37911 duplicates bond ('triangular' bond) or angle ('square' bond)

1-4: angle 37914 37915 duplicates bond ('triangular' bond) or angle ('square' bond)

1-4: angle 37918 37919 duplicates bond ('triangular' bond) or angle ('square' bond)

1-4: angle 37922 37923 duplicates bond ('triangular' bond) or angle ('square' bond)

1-4: angle 37926 37927 duplicates bond ('triangular' bond) or angle ('square' bond)

1-4: angle 37930 37931 duplicates bond ('triangular' bond) or angle ('square' bond)

1-4: angle 37934 37935 duplicates bond ('triangular' bond) or angle ('square' bond)

1-4: angle 37938 37939 duplicates bond ('triangular' bond) or angle ('square' bond)

1-4: angle 37942 37943 duplicates bond ('triangular' bond) or angle ('square' bond)

1-4: angle 37946 37947 duplicates bond ('triangular' bond) or angle ('square' bond)

1-4: angle 37950 37951 duplicates bond ('triangular' bond) or angle ('square' bond)

1-4: angle 37954 37955 duplicates bond ('triangular' bond) or angle ('square' bond)

1-4: angle 37958 37959 duplicates bond ('triangular' bond) or angle ('square' bond)

1-4: angle 37962 37963 duplicates bond ('triangular' bond) or angle ('square' bond)

1-4: angle 37966 37967 duplicates bond ('triangular' bond) or angle ('square' bond)

1-4: angle 37970 37971 duplicates bond ('triangular' bond) or angle ('square' bond)

1-4: angle 37974 37975 duplicates bond ('triangular' bond) or angle ('square' bond)

1-4: angle 37978 37979 duplicates bond ('triangular' bond) or angle ('square' bond)

1-4: angle 37982 37983 duplicates bond ('triangular' bond) or angle ('square' bond)

1-4: angle 37986 37987 duplicates bond ('triangular' bond) or angle ('square' bond)

1-4: angle 37990 37991 duplicates bond ('triangular' bond) or angle ('square' bond)

1-4: angle 37994 37995 duplicates bond ('triangular' bond) or angle ('square' bond)

1-4: angle 37998 37999 duplicates bond ('triangular' bond) or angle ('square' bond)

1-4: angle 38002 38003 duplicates bond ('triangular' bond) or angle ('square' bond)

1-4: angle 38006 38007 duplicates bond ('triangular' bond) or angle ('square' bond)

1-4: angle 38010 38011 duplicates bond ('triangular' bond) or angle ('square' bond)

1-4: angle 38014 38015 duplicates bond ('triangular' bond) or angle ('square' bond)

1-4: angle 38018 38019 duplicates bond ('triangular' bond) or angle ('square' bond)

1-4: angle 38022 38023 duplicates bond ('triangular' bond) or angle ('square' bond)

1-4: angle 38026 38027 duplicates bond ('triangular' bond) or angle ('square' bond)

1-4: angle 38030 38031 duplicates bond ('triangular' bond) or angle ('square' bond)

1-4: angle 38034 38035 duplicates bond ('triangular' bond) or angle ('square' bond)

1-4: angle 38038 38039 duplicates bond ('triangular' bond) or angle ('square' bond)

1-4: angle 38042 38043 duplicates bond ('triangular' bond) or angle ('square' bond)

1-4: angle 38046 38047 duplicates bond ('triangular' bond) or angle ('square' bond)

1-4: angle 38050 38051 duplicates bond ('triangular' bond) or angle ('square' bond)

1-4: angle 38054 38055 duplicates bond ('triangular' bond) or angle ('square' bond)

1-4: angle 38058 38059 duplicates bond ('triangular' bond) or angle ('square' bond)

1-4: angle 38062 38063 duplicates bond ('triangular' bond) or angle ('square' bond)

1-4: angle 38066 38067 duplicates bond ('triangular' bond) or angle ('square' bond)

1-4: angle 38070 38071 duplicates bond ('triangular' bond) or angle ('square' bond)

1-4: angle 38074 38075 duplicates bond ('triangular' bond) or angle ('square' bond)

1-4: angle 38078 38079 duplicates bond ('triangular' bond) or angle ('square' bond)

1-4: angle 38082 38083 duplicates bond ('triangular' bond) or angle ('square' bond)

1-4: angle 38086 38087 duplicates bond ('triangular' bond) or angle ('square' bond)

1-4: angle 38090 38091 duplicates bond ('triangular' bond) or angle ('square' bond)

1-4: angle 38094 38095 duplicates bond ('triangular' bond) or angle ('square' bond)

1-4: angle 38098 38099 duplicates bond ('triangular' bond) or angle ('square' bond)

1-4: angle 38102 38103 duplicates bond ('triangular' bond) or angle ('square' bond)

1-4: angle 38106 38107 duplicates bond ('triangular' bond) or angle ('square' bond)

1-4: angle 38110 38111 duplicates bond ('triangular' bond) or angle ('square' bond)

1-4: angle 38114 38115 duplicates bond ('triangular' bond) or angle ('square' bond)

1-4: angle 38118 38119 duplicates bond ('triangular' bond) or angle ('square' bond)

1-4: angle 38122 38123 duplicates bond ('triangular' bond) or angle ('square' bond)

1-4: angle 38126 38127 duplicates bond ('triangular' bond) or angle ('square' bond)

1-4: angle 38130 38131 duplicates bond ('triangular' bond) or angle ('square' bond)

1-4: angle 38134 38135 duplicates bond ('triangular' bond) or angle ('square' bond)

1-4: angle 38138 38139 duplicates bond ('triangular' bond) or angle ('square' bond)

1-4: angle 38142 38143 duplicates bond ('triangular' bond) or angle ('square' bond)

1-4: angle 38146 38147 duplicates bond ('triangular' bond) or angle ('square' bond)

1-4: angle 38150 38151 duplicates bond ('triangular' bond) or angle ('square' bond)

1-4: angle 38154 38155 duplicates bond ('triangular' bond) or angle ('square' bond)

1-4: angle 38158 38159 duplicates bond ('triangular' bond) or angle ('square' bond)

1-4: angle 38162 38163 duplicates bond ('triangular' bond) or angle ('square' bond)

1-4: angle 38166 38167 duplicates bond ('triangular' bond) or angle ('square' bond)

1-4: angle 38170 38171 duplicates bond ('triangular' bond) or angle ('square' bond)

1-4: angle 38174 38175 duplicates bond ('triangular' bond) or angle ('square' bond)

1-4: angle 38178 38179 duplicates bond ('triangular' bond) or angle ('square' bond)

1-4: angle 38182 38183 duplicates bond ('triangular' bond) or angle ('square' bond)

1-4: angle 38186 38187 duplicates bond ('triangular' bond) or angle ('square' bond)

1-4: angle 38190 38191 duplicates bond ('triangular' bond) or angle ('square' bond)

1-4: angle 38194 38195 duplicates bond ('triangular' bond) or angle ('square' bond)

1-4: angle 38198 38199 duplicates bond ('triangular' bond) or angle ('square' bond)

1-4: angle 38202 38203 duplicates bond ('triangular' bond) or angle ('square' bond)

1-4: angle 38206 38207 duplicates bond ('triangular' bond) or angle ('square' bond)

1-4: angle 38210 38211 duplicates bond ('triangular' bond) or angle ('square' bond)

1-4: angle 38214 38215 duplicates bond ('triangular' bond) or angle ('square' bond)

1-4: angle 38218 38219 duplicates bond ('triangular' bond) or angle ('square' bond)

1-4: angle 38222 38223 duplicates bond ('triangular' bond) or angle ('square' bond)

1-4: angle 38226 38227 duplicates bond ('triangular' bond) or angle ('square' bond)

1-4: angle 38230 38231 duplicates bond ('triangular' bond) or angle ('square' bond)

1-4: angle 38234 38235 duplicates bond ('triangular' bond) or angle ('square' bond)

1-4: angle 38238 38239 duplicates bond ('triangular' bond) or angle ('square' bond)

1-4: angle 38242 38243 duplicates bond ('triangular' bond) or angle ('square' bond)

1-4: angle 38246 38247 duplicates bond ('triangular' bond) or angle ('square' bond)

1-4: angle 38250 38251 duplicates bond ('triangular' bond) or angle ('square' bond)

1-4: angle 38254 38255 duplicates bond ('triangular' bond) or angle ('square' bond)

1-4: angle 38258 38259 duplicates bond ('triangular' bond) or angle ('square' bond)

1-4: angle 38262 38263 duplicates bond ('triangular' bond) or angle ('square' bond)

1-4: angle 38266 38267 duplicates bond ('triangular' bond) or angle ('square' bond)

1-4: angle 38270 38271 duplicates bond ('triangular' bond) or angle ('square' bond)

1-4: angle 38274 38275 duplicates bond ('triangular' bond) or angle ('square' bond)

1-4: angle 38278 38279 duplicates bond ('triangular' bond) or angle ('square' bond)

1-4: angle 38282 38283 duplicates bond ('triangular' bond) or angle ('square' bond)

1-4: angle 38286 38287 duplicates bond ('triangular' bond) or angle ('square' bond)

1-4: angle 38290 38291 duplicates bond ('triangular' bond) or angle ('square' bond)

1-4: angle 38294 38295 duplicates bond ('triangular' bond) or angle ('square' bond)

1-4: angle 38298 38299 duplicates bond ('triangular' bond) or angle ('square' bond)

1-4: angle 38302 38303 duplicates bond ('triangular' bond) or angle ('square' bond)

1-4: angle 38306 38307 duplicates bond ('triangular' bond) or angle ('square' bond)

1-4: angle 38310 38311 duplicates bond ('triangular' bond) or angle ('square' bond)

1-4: angle 38314 38315 duplicates bond ('triangular' bond) or angle ('square' bond)

1-4: angle 38318 38319 duplicates bond ('triangular' bond) or angle ('square' bond)

1-4: angle 38322 38323 duplicates bond ('triangular' bond) or angle ('square' bond)

1-4: angle 38326 38327 duplicates bond ('triangular' bond) or angle ('square' bond)

1-4: angle 38330 38331 duplicates bond ('triangular' bond) or angle ('square' bond)

1-4: angle 38334 38335 duplicates bond ('triangular' bond) or angle ('square' bond)

1-4: angle 38338 38339 duplicates bond ('triangular' bond) or angle ('square' bond)

1-4: angle 38342 38343 duplicates bond ('triangular' bond) or angle ('square' bond)

1-4: angle 38346 38347 duplicates bond ('triangular' bond) or angle ('square' bond)

1-4: angle 38350 38351 duplicates bond ('triangular' bond) or angle ('square' bond)

1-4: angle 38354 38355 duplicates bond ('triangular' bond) or angle ('square' bond)

1-4: angle 38358 38359 duplicates bond ('triangular' bond) or angle ('square' bond)

1-4: angle 38362 38363 duplicates bond ('triangular' bond) or angle ('square' bond)

1-4: angle 38366 38367 duplicates bond ('triangular' bond) or angle ('square' bond)

1-4: angle 38370 38371 duplicates bond ('triangular' bond) or angle ('square' bond)

1-4: angle 38374 38375 duplicates bond ('triangular' bond) or angle ('square' bond)

1-4: angle 38378 38379 duplicates bond ('triangular' bond) or angle ('square' bond)

1-4: angle 38382 38383 duplicates bond ('triangular' bond) or angle ('square' bond)

1-4: angle 38386 38387 duplicates bond ('triangular' bond) or angle ('square' bond)

1-4: angle 38390 38391 duplicates bond ('triangular' bond) or angle ('square' bond)

1-4: angle 38394 38395 duplicates bond ('triangular' bond) or angle ('square' bond)

1-4: angle 38398 38399 duplicates bond ('triangular' bond) or angle ('square' bond)

1-4: angle 38402 38403 duplicates bond ('triangular' bond) or angle ('square' bond)

1-4: angle 38406 38407 duplicates bond ('triangular' bond) or angle ('square' bond)

1-4: angle 38410 38411 duplicates bond ('triangular' bond) or angle ('square' bond)

1-4: angle 38414 38415 duplicates bond ('triangular' bond) or angle ('square' bond)

1-4: angle 38418 38419 duplicates bond ('triangular' bond) or angle ('square' bond)

1-4: angle 38422 38423 duplicates bond ('triangular' bond) or angle ('square' bond)

1-4: angle 38426 38427 duplicates bond ('triangular' bond) or angle ('square' bond)

1-4: angle 38430 38431 duplicates bond ('triangular' bond) or angle ('square' bond)

1-4: angle 38434 38435 duplicates bond ('triangular' bond) or angle ('square' bond)

1-4: angle 38438 38439 duplicates bond ('triangular' bond) or angle ('square' bond)

1-4: angle 38442 38443 duplicates bond ('triangular' bond) or angle ('square' bond)

1-4: angle 38446 38447 duplicates bond ('triangular' bond) or angle ('square' bond)

1-4: angle 38450 38451 duplicates bond ('triangular' bond) or angle ('square' bond)

1-4: angle 38454 38455 duplicates bond ('triangular' bond) or angle ('square' bond)

1-4: angle 38458 38459 duplicates bond ('triangular' bond) or angle ('square' bond)

1-4: angle 38462 38463 duplicates bond ('triangular' bond) or angle ('square' bond)

1-4: angle 38466 38467 duplicates bond ('triangular' bond) or angle ('square' bond)

1-4: angle 38470 38471 duplicates bond ('triangular' bond) or angle ('square' bond)

1-4: angle 38474 38475 duplicates bond ('triangular' bond) or angle ('square' bond)

1-4: angle 38478 38479 duplicates bond ('triangular' bond) or angle ('square' bond)

1-4: angle 38482 38483 duplicates bond ('triangular' bond) or angle ('square' bond)

1-4: angle 38486 38487 duplicates bond ('triangular' bond) or angle ('square' bond)

1-4: angle 38490 38491 duplicates bond ('triangular' bond) or angle ('square' bond)

1-4: angle 38494 38495 duplicates bond ('triangular' bond) or angle ('square' bond)

1-4: angle 38498 38499 duplicates bond ('triangular' bond) or angle ('square' bond)

1-4: angle 38502 38503 duplicates bond ('triangular' bond) or angle ('square' bond)

1-4: angle 38506 38507 duplicates bond ('triangular' bond) or angle ('square' bond)

1-4: angle 38510 38511 duplicates bond ('triangular' bond) or angle ('square' bond)

1-4: angle 38514 38515 duplicates bond ('triangular' bond) or angle ('square' bond)

1-4: angle 38518 38519 duplicates bond ('triangular' bond) or angle ('square' bond)

1-4: angle 38522 38523 duplicates bond ('triangular' bond) or angle ('square' bond)

1-4: angle 38526 38527 duplicates bond ('triangular' bond) or angle ('square' bond)

1-4: angle 38530 38531 duplicates bond ('triangular' bond) or angle ('square' bond)

1-4: angle 38534 38535 duplicates bond ('triangular' bond) or angle ('square' bond)

1-4: angle 38538 38539 duplicates bond ('triangular' bond) or angle ('square' bond)

1-4: angle 38542 38543 duplicates bond ('triangular' bond) or angle ('square' bond)

1-4: angle 38546 38547 duplicates bond ('triangular' bond) or angle ('square' bond)

1-4: angle 38550 38551 duplicates bond ('triangular' bond) or angle ('square' bond)

1-4: angle 38554 38555 duplicates bond ('triangular' bond) or angle ('square' bond)

1-4: angle 38558 38559 duplicates bond ('triangular' bond) or angle ('square' bond)

1-4: angle 38562 38563 duplicates bond ('triangular' bond) or angle ('square' bond)

1-4: angle 38566 38567 duplicates bond ('triangular' bond) or angle ('square' bond)

1-4: angle 38570 38571 duplicates bond ('triangular' bond) or angle ('square' bond)

1-4: angle 38574 38575 duplicates bond ('triangular' bond) or angle ('square' bond)

1-4: angle 38578 38579 duplicates bond ('triangular' bond) or angle ('square' bond)

1-4: angle 38582 38583 duplicates bond ('triangular' bond) or angle ('square' bond)

1-4: angle 38586 38587 duplicates bond ('triangular' bond) or angle ('square' bond)

1-4: angle 38590 38591 duplicates bond ('triangular' bond) or angle ('square' bond)

1-4: angle 38594 38595 duplicates bond ('triangular' bond) or angle ('square' bond)

1-4: angle 38598 38599 duplicates bond ('triangular' bond) or angle ('square' bond)

1-4: angle 38602 38603 duplicates bond ('triangular' bond) or angle ('square' bond)

1-4: angle 38606 38607 duplicates bond ('triangular' bond) or angle ('square' bond)

1-4: angle 38610 38611 duplicates bond ('triangular' bond) or angle ('square' bond)

1-4: angle 38614 38615 duplicates bond ('triangular' bond) or angle ('square' bond)

1-4: angle 38618 38619 duplicates bond ('triangular' bond) or angle ('square' bond)

1-4: angle 38622 38623 duplicates bond ('triangular' bond) or angle ('square' bond)

1-4: angle 38626 38627 duplicates bond ('triangular' bond) or angle ('square' bond)

1-4: angle 38630 38631 duplicates bond ('triangular' bond) or angle ('square' bond)

1-4: angle 38634 38635 duplicates bond ('triangular' bond) or angle ('square' bond)

1-4: angle 38638 38639 duplicates bond ('triangular' bond) or angle ('square' bond)

1-4: angle 38642 38643 duplicates bond ('triangular' bond) or angle ('square' bond)

1-4: angle 38646 38647 duplicates bond ('triangular' bond) or angle ('square' bond)

1-4: angle 38650 38651 duplicates bond ('triangular' bond) or angle ('square' bond)

1-4: angle 38654 38655 duplicates bond ('triangular' bond) or angle ('square' bond)

1-4: angle 38658 38659 duplicates bond ('triangular' bond) or angle ('square' bond)

1-4: angle 38662 38663 duplicates bond ('triangular' bond) or angle ('square' bond)

1-4: angle 38666 38667 duplicates bond ('triangular' bond) or angle ('square' bond)

1-4: angle 38670 38671 duplicates bond ('triangular' bond) or angle ('square' bond)

1-4: angle 38674 38675 duplicates bond ('triangular' bond) or angle ('square' bond)

1-4: angle 38678 38679 duplicates bond ('triangular' bond) or angle ('square' bond)

1-4: angle 38682 38683 duplicates bond ('triangular' bond) or angle ('square' bond)

1-4: angle 38686 38687 duplicates bond ('triangular' bond) or angle ('square' bond)

1-4: angle 38690 38691 duplicates bond ('triangular' bond) or angle ('square' bond)

1-4: angle 38694 38695 duplicates bond ('triangular' bond) or angle ('square' bond)

1-4: angle 38698 38699 duplicates bond ('triangular' bond) or angle ('square' bond)

1-4: angle 38702 38703 duplicates bond ('triangular' bond) or angle ('square' bond)

1-4: angle 38706 38707 duplicates bond ('triangular' bond) or angle ('square' bond)

1-4: angle 38710 38711 duplicates bond ('triangular' bond) or angle ('square' bond)

1-4: angle 38714 38715 duplicates bond ('triangular' bond) or angle ('square' bond)

1-4: angle 38718 38719 duplicates bond ('triangular' bond) or angle ('square' bond)

1-4: angle 38722 38723 duplicates bond ('triangular' bond) or angle ('square' bond)

1-4: angle 38726 38727 duplicates bond ('triangular' bond) or angle ('square' bond)

1-4: angle 38730 38731 duplicates bond ('triangular' bond) or angle ('square' bond)

1-4: angle 38734 38735 duplicates bond ('triangular' bond) or angle ('square' bond)

1-4: angle 38738 38739 duplicates bond ('triangular' bond) or angle ('square' bond)

1-4: angle 38742 38743 duplicates bond ('triangular' bond) or angle ('square' bond)

1-4: angle 38746 38747 duplicates bond ('triangular' bond) or angle ('square' bond)

1-4: angle 38750 38751 duplicates bond ('triangular' bond) or angle ('square' bond)

1-4: angle 38754 38755 duplicates bond ('triangular' bond) or angle ('square' bond)

1-4: angle 38758 38759 duplicates bond ('triangular' bond) or angle ('square' bond)

1-4: angle 38762 38763 duplicates bond ('triangular' bond) or angle ('square' bond)

1-4: angle 38766 38767 duplicates bond ('triangular' bond) or angle ('square' bond)

1-4: angle 38770 38771 duplicates bond ('triangular' bond) or angle ('square' bond)

1-4: angle 38774 38775 duplicates bond ('triangular' bond) or angle ('square' bond)

1-4: angle 38778 38779 duplicates bond ('triangular' bond) or angle ('square' bond)

1-4: angle 38782 38783 duplicates bond ('triangular' bond) or angle ('square' bond)

1-4: angle 38786 38787 duplicates bond ('triangular' bond) or angle ('square' bond)

1-4: angle 38790 38791 duplicates bond ('triangular' bond) or angle ('square' bond)

1-4: angle 38794 38795 duplicates bond ('triangular' bond) or angle ('square' bond)

1-4: angle 38798 38799 duplicates bond ('triangular' bond) or angle ('square' bond)

1-4: angle 38802 38803 duplicates bond ('triangular' bond) or angle ('square' bond)

1-4: angle 38806 38807 duplicates bond ('triangular' bond) or angle ('square' bond)

1-4: angle 38810 38811 duplicates bond ('triangular' bond) or angle ('square' bond)

1-4: angle 38814 38815 duplicates bond ('triangular' bond) or angle ('square' bond)

1-4: angle 38818 38819 duplicates bond ('triangular' bond) or angle ('square' bond)

1-4: angle 38822 38823 duplicates bond ('triangular' bond) or angle ('square' bond)

1-4: angle 38826 38827 duplicates bond ('triangular' bond) or angle ('square' bond)

1-4: angle 38830 38831 duplicates bond ('triangular' bond) or angle ('square' bond)

1-4: angle 38834 38835 duplicates bond ('triangular' bond) or angle ('square' bond)

1-4: angle 38838 38839 duplicates bond ('triangular' bond) or angle ('square' bond)

1-4: angle 38842 38843 duplicates bond ('triangular' bond) or angle ('square' bond)

1-4: angle 38846 38847 duplicates bond ('triangular' bond) or angle ('square' bond)

1-4: angle 38850 38851 duplicates bond ('triangular' bond) or angle ('square' bond)

1-4: angle 38854 38855 duplicates bond ('triangular' bond) or angle ('square' bond)

1-4: angle 38858 38859 duplicates bond ('triangular' bond) or angle ('square' bond)

1-4: angle 38862 38863 duplicates bond ('triangular' bond) or angle ('square' bond)

1-4: angle 38866 38867 duplicates bond ('triangular' bond) or angle ('square' bond)

1-4: angle 38870 38871 duplicates bond ('triangular' bond) or angle ('square' bond)

1-4: angle 38874 38875 duplicates bond ('triangular' bond) or angle ('square' bond)

1-4: angle 38878 38879 duplicates bond ('triangular' bond) or angle ('square' bond)

1-4: angle 38882 38883 duplicates bond ('triangular' bond) or angle ('square' bond)

1-4: angle 38886 38887 duplicates bond ('triangular' bond) or angle ('square' bond)

1-4: angle 38890 38891 duplicates bond ('triangular' bond) or angle ('square' bond)

1-4: angle 38894 38895 duplicates bond ('triangular' bond) or angle ('square' bond)

1-4: angle 38898 38899 duplicates bond ('triangular' bond) or angle ('square' bond)

1-4: angle 38902 38903 duplicates bond ('triangular' bond) or angle ('square' bond)

1-4: angle 38906 38907 duplicates bond ('triangular' bond) or angle ('square' bond)

1-4: angle 38910 38911 duplicates bond ('triangular' bond) or angle ('square' bond)

1-4: angle 38914 38915 duplicates bond ('triangular' bond) or angle ('square' bond)

1-4: angle 38918 38919 duplicates bond ('triangular' bond) or angle ('square' bond)

1-4: angle 38922 38923 duplicates bond ('triangular' bond) or angle ('square' bond)

1-4: angle 38926 38927 duplicates bond ('triangular' bond) or angle ('square' bond)

1-4: angle 38930 38931 duplicates bond ('triangular' bond) or angle ('square' bond)

1-4: angle 38934 38935 duplicates bond ('triangular' bond) or angle ('square' bond)

1-4: angle 38938 38939 duplicates bond ('triangular' bond) or angle ('square' bond)

1-4: angle 38942 38943 duplicates bond ('triangular' bond) or angle ('square' bond)

1-4: angle 38946 38947 duplicates bond ('triangular' bond) or angle ('square' bond)

1-4: angle 38950 38951 duplicates bond ('triangular' bond) or angle ('square' bond)

1-4: angle 38954 38955 duplicates bond ('triangular' bond) or angle ('square' bond)

1-4: angle 38958 38959 duplicates bond ('triangular' bond) or angle ('square' bond)

1-4: angle 38962 38963 duplicates bond ('triangular' bond) or angle ('square' bond)

1-4: angle 38966 38967 duplicates bond ('triangular' bond) or angle ('square' bond)

1-4: angle 38970 38971 duplicates bond ('triangular' bond) or angle ('square' bond)

1-4: angle 38974 38975 duplicates bond ('triangular' bond) or angle ('square' bond)

1-4: angle 38978 38979 duplicates bond ('triangular' bond) or angle ('square' bond)

1-4: angle 38982 38983 duplicates bond ('triangular' bond) or angle ('square' bond)

1-4: angle 38986 38987 duplicates bond ('triangular' bond) or angle ('square' bond)

1-4: angle 38990 38991 duplicates bond ('triangular' bond) or angle ('square' bond)

1-4: angle 38994 38995 duplicates bond ('triangular' bond) or angle ('square' bond)

1-4: angle 38998 38999 duplicates bond ('triangular' bond) or angle ('square' bond)

1-4: angle 39002 39003 duplicates bond ('triangular' bond) or angle ('square' bond)

1-4: angle 39006 39007 duplicates bond ('triangular' bond) or angle ('square' bond)

1-4: angle 39010 39011 duplicates bond ('triangular' bond) or angle ('square' bond)

1-4: angle 39014 39015 duplicates bond ('triangular' bond) or angle ('square' bond)

1-4: angle 39018 39019 duplicates bond ('triangular' bond) or angle ('square' bond)

1-4: angle 39022 39023 duplicates bond ('triangular' bond) or angle ('square' bond)

1-4: angle 39026 39027 duplicates bond ('triangular' bond) or angle ('square' bond)

1-4: angle 39030 39031 duplicates bond ('triangular' bond) or angle ('square' bond)

1-4: angle 39034 39035 duplicates bond ('triangular' bond) or angle ('square' bond)

1-4: angle 39038 39039 duplicates bond ('triangular' bond) or angle ('square' bond)

1-4: angle 39042 39043 duplicates bond ('triangular' bond) or angle ('square' bond)

1-4: angle 39046 39047 duplicates bond ('triangular' bond) or angle ('square' bond)

1-4: angle 39050 39051 duplicates bond ('triangular' bond) or angle ('square' bond)

1-4: angle 39054 39055 duplicates bond ('triangular' bond) or angle ('square' bond)

1-4: angle 39058 39059 duplicates bond ('triangular' bond) or angle ('square' bond)

1-4: angle 39062 39063 duplicates bond ('triangular' bond) or angle ('square' bond)

1-4: angle 39066 39067 duplicates bond ('triangular' bond) or angle ('square' bond)

1-4: angle 39070 39071 duplicates bond ('triangular' bond) or angle ('square' bond)

1-4: angle 39074 39075 duplicates bond ('triangular' bond) or angle ('square' bond)

1-4: angle 39078 39079 duplicates bond ('triangular' bond) or angle ('square' bond)

1-4: angle 39082 39083 duplicates bond ('triangular' bond) or angle ('square' bond)

1-4: angle 39086 39087 duplicates bond ('triangular' bond) or angle ('square' bond)

1-4: angle 39090 39091 duplicates bond ('triangular' bond) or angle ('square' bond)

1-4: angle 39094 39095 duplicates bond ('triangular' bond) or angle ('square' bond)

1-4: angle 39098 39099 duplicates bond ('triangular' bond) or angle ('square' bond)

1-4: angle 39102 39103 duplicates bond ('triangular' bond) or angle ('square' bond)

1-4: angle 39106 39107 duplicates bond ('triangular' bond) or angle ('square' bond)

1-4: angle 39110 39111 duplicates bond ('triangular' bond) or angle ('square' bond)

1-4: angle 39114 39115 duplicates bond ('triangular' bond) or angle ('square' bond)

1-4: angle 39118 39119 duplicates bond ('triangular' bond) or angle ('square' bond)

1-4: angle 39122 39123 duplicates bond ('triangular' bond) or angle ('square' bond)

1-4: angle 39126 39127 duplicates bond ('triangular' bond) or angle ('square' bond)

1-4: angle 39130 39131 duplicates bond ('triangular' bond) or angle ('square' bond)

1-4: angle 39134 39135 duplicates bond ('triangular' bond) or angle ('square' bond)

1-4: angle 39138 39139 duplicates bond ('triangular' bond) or angle ('square' bond)

1-4: angle 39142 39143 duplicates bond ('triangular' bond) or angle ('square' bond)

1-4: angle 39146 39147 duplicates bond ('triangular' bond) or angle ('square' bond)

1-4: angle 39150 39151 duplicates bond ('triangular' bond) or angle ('square' bond)

1-4: angle 39154 39155 duplicates bond ('triangular' bond) or angle ('square' bond)

1-4: angle 39158 39159 duplicates bond ('triangular' bond) or angle ('square' bond)

1-4: angle 39162 39163 duplicates bond ('triangular' bond) or angle ('square' bond)

1-4: angle 39166 39167 duplicates bond ('triangular' bond) or angle ('square' bond)

1-4: angle 39170 39171 duplicates bond ('triangular' bond) or angle ('square' bond)

1-4: angle 39174 39175 duplicates bond ('triangular' bond) or angle ('square' bond)

1-4: angle 39178 39179 duplicates bond ('triangular' bond) or angle ('square' bond)

1-4: angle 39182 39183 duplicates bond ('triangular' bond) or angle ('square' bond)

1-4: angle 39186 39187 duplicates bond ('triangular' bond) or angle ('square' bond)

1-4: angle 39190 39191 duplicates bond ('triangular' bond) or angle ('square' bond)

1-4: angle 39194 39195 duplicates bond ('triangular' bond) or angle ('square' bond)

1-4: angle 39198 39199 duplicates bond ('triangular' bond) or angle ('square' bond)

1-4: angle 39202 39203 duplicates bond ('triangular' bond) or angle ('square' bond)

1-4: angle 39206 39207 duplicates bond ('triangular' bond) or angle ('square' bond)

1-4: angle 39210 39211 duplicates bond ('triangular' bond) or angle ('square' bond)

1-4: angle 39214 39215 duplicates bond ('triangular' bond) or angle ('square' bond)

1-4: angle 39218 39219 duplicates bond ('triangular' bond) or angle ('square' bond)

1-4: angle 39222 39223 duplicates bond ('triangular' bond) or angle ('square' bond)

1-4: angle 39226 39227 duplicates bond ('triangular' bond) or angle ('square' bond)

1-4: angle 39230 39231 duplicates bond ('triangular' bond) or angle ('square' bond)

1-4: angle 39234 39235 duplicates bond ('triangular' bond) or angle ('square' bond)

1-4: angle 39238 39239 duplicates bond ('triangular' bond) or angle ('square' bond)

1-4: angle 39242 39243 duplicates bond ('triangular' bond) or angle ('square' bond)

1-4: angle 39246 39247 duplicates bond ('triangular' bond) or angle ('square' bond)

1-4: angle 39250 39251 duplicates bond ('triangular' bond) or angle ('square' bond)

1-4: angle 39254 39255 duplicates bond ('triangular' bond) or angle ('square' bond)

1-4: angle 39258 39259 duplicates bond ('triangular' bond) or angle ('square' bond)

1-4: angle 39262 39263 duplicates bond ('triangular' bond) or angle ('square' bond)

1-4: angle 39266 39267 duplicates bond ('triangular' bond) or angle ('square' bond)

1-4: angle 39270 39271 duplicates bond ('triangular' bond) or angle ('square' bond)

1-4: angle 39274 39275 duplicates bond ('triangular' bond) or angle ('square' bond)

1-4: angle 39278 39279 duplicates bond ('triangular' bond) or angle ('square' bond)

1-4: angle 39282 39283 duplicates bond ('triangular' bond) or angle ('square' bond)

1-4: angle 39286 39287 duplicates bond ('triangular' bond) or angle ('square' bond)

1-4: angle 39290 39291 duplicates bond ('triangular' bond) or angle ('square' bond)

1-4: angle 39294 39295 duplicates bond ('triangular' bond) or angle ('square' bond)

1-4: angle 39298 39299 duplicates bond ('triangular' bond) or angle ('square' bond)

1-4: angle 39302 39303 duplicates bond ('triangular' bond) or angle ('square' bond)

1-4: angle 39306 39307 duplicates bond ('triangular' bond) or angle ('square' bond)

1-4: angle 39310 39311 duplicates bond ('triangular' bond) or angle ('square' bond)

1-4: angle 39314 39315 duplicates bond ('triangular' bond) or angle ('square' bond)

1-4: angle 39318 39319 duplicates bond ('triangular' bond) or angle ('square' bond)

1-4: angle 39322 39323 duplicates bond ('triangular' bond) or angle ('square' bond)

1-4: angle 39326 39327 duplicates bond ('triangular' bond) or angle ('square' bond)

1-4: angle 39330 39331 duplicates bond ('triangular' bond) or angle ('square' bond)

1-4: angle 39334 39335 duplicates bond ('triangular' bond) or angle ('square' bond)

1-4: angle 39338 39339 duplicates bond ('triangular' bond) or angle ('square' bond)

1-4: angle 39342 39343 duplicates bond ('triangular' bond) or angle ('square' bond)

1-4: angle 39346 39347 duplicates bond ('triangular' bond) or angle ('square' bond)

1-4: angle 39350 39351 duplicates bond ('triangular' bond) or angle ('square' bond)

1-4: angle 39354 39355 duplicates bond ('triangular' bond) or angle ('square' bond)

1-4: angle 39358 39359 duplicates bond ('triangular' bond) or angle ('square' bond)

1-4: angle 39362 39363 duplicates bond ('triangular' bond) or angle ('square' bond)

1-4: angle 39366 39367 duplicates bond ('triangular' bond) or angle ('square' bond)

1-4: angle 39370 39371 duplicates bond ('triangular' bond) or angle ('square' bond)

1-4: angle 39374 39375 duplicates bond ('triangular' bond) or angle ('square' bond)

1-4: angle 39378 39379 duplicates bond ('triangular' bond) or angle ('square' bond)

1-4: angle 39382 39383 duplicates bond ('triangular' bond) or angle ('square' bond)

1-4: angle 39386 39387 duplicates bond ('triangular' bond) or angle ('square' bond)

1-4: angle 39390 39391 duplicates bond ('triangular' bond) or angle ('square' bond)

1-4: angle 39394 39395 duplicates bond ('triangular' bond) or angle ('square' bond)

1-4: angle 39398 39399 duplicates bond ('triangular' bond) or angle ('square' bond)

1-4: angle 39402 39403 duplicates bond ('triangular' bond) or angle ('square' bond)

1-4: angle 39406 39407 duplicates bond ('triangular' bond) or angle ('square' bond)

1-4: angle 39410 39411 duplicates bond ('triangular' bond) or angle ('square' bond)

1-4: angle 39414 39415 duplicates bond ('triangular' bond) or angle ('square' bond)

1-4: angle 39418 39419 duplicates bond ('triangular' bond) or angle ('square' bond)

1-4: angle 39422 39423 duplicates bond ('triangular' bond) or angle ('square' bond)

1-4: angle 39426 39427 duplicates bond ('triangular' bond) or angle ('square' bond)

1-4: angle 39430 39431 duplicates bond ('triangular' bond) or angle ('square' bond)

1-4: angle 39434 39435 duplicates bond ('triangular' bond) or angle ('square' bond)

1-4: angle 39438 39439 duplicates bond ('triangular' bond) or angle ('square' bond)

1-4: angle 39442 39443 duplicates bond ('triangular' bond) or angle ('square' bond)

1-4: angle 39446 39447 duplicates bond ('triangular' bond) or angle ('square' bond)

1-4: angle 39450 39451 duplicates bond ('triangular' bond) or angle ('square' bond)

1-4: angle 39454 39455 duplicates bond ('triangular' bond) or angle ('square' bond)

1-4: angle 39458 39459 duplicates bond ('triangular' bond) or angle ('square' bond)

1-4: angle 39462 39463 duplicates bond ('triangular' bond) or angle ('square' bond)

1-4: angle 39466 39467 duplicates bond ('triangular' bond) or angle ('square' bond)

1-4: angle 39470 39471 duplicates bond ('triangular' bond) or angle ('square' bond)

1-4: angle 39474 39475 duplicates bond ('triangular' bond) or angle ('square' bond)

1-4: angle 39478 39479 duplicates bond ('triangular' bond) or angle ('square' bond)

1-4: angle 39482 39483 duplicates bond ('triangular' bond) or angle ('square' bond)

1-4: angle 39486 39487 duplicates bond ('triangular' bond) or angle ('square' bond)

1-4: angle 39490 39491 duplicates bond ('triangular' bond) or angle ('square' bond)

1-4: angle 39494 39495 duplicates bond ('triangular' bond) or angle ('square' bond)

1-4: angle 39498 39499 duplicates bond ('triangular' bond) or angle ('square' bond)

1-4: angle 39502 39503 duplicates bond ('triangular' bond) or angle ('square' bond)

1-4: angle 39506 39507 duplicates bond ('triangular' bond) or angle ('square' bond)

1-4: angle 39510 39511 duplicates bond ('triangular' bond) or angle ('square' bond)

1-4: angle 39514 39515 duplicates bond ('triangular' bond) or angle ('square' bond)

1-4: angle 39518 39519 duplicates bond ('triangular' bond) or angle ('square' bond)

1-4: angle 39522 39523 duplicates bond ('triangular' bond) or angle ('square' bond)

1-4: angle 39526 39527 duplicates bond ('triangular' bond) or angle ('square' bond)

1-4: angle 39530 39531 duplicates bond ('triangular' bond) or angle ('square' bond)

1-4: angle 39534 39535 duplicates bond ('triangular' bond) or angle ('square' bond)

1-4: angle 39538 39539 duplicates bond ('triangular' bond) or angle ('square' bond)

1-4: angle 39542 39543 duplicates bond ('triangular' bond) or angle ('square' bond)

1-4: angle 39546 39547 duplicates bond ('triangular' bond) or angle ('square' bond)

1-4: angle 39550 39551 duplicates bond ('triangular' bond) or angle ('square' bond)

1-4: angle 39554 39555 duplicates bond ('triangular' bond) or angle ('square' bond)

1-4: angle 39558 39559 duplicates bond ('triangular' bond) or angle ('square' bond)

1-4: angle 39562 39563 duplicates bond ('triangular' bond) or angle ('square' bond)

1-4: angle 39566 39567 duplicates bond ('triangular' bond) or angle ('square' bond)

1-4: angle 39570 39571 duplicates bond ('triangular' bond) or angle ('square' bond)

1-4: angle 39574 39575 duplicates bond ('triangular' bond) or angle ('square' bond)

1-4: angle 39578 39579 duplicates bond ('triangular' bond) or angle ('square' bond)

1-4: angle 39582 39583 duplicates bond ('triangular' bond) or angle ('square' bond)

1-4: angle 39586 39587 duplicates bond ('triangular' bond) or angle ('square' bond)

1-4: angle 39590 39591 duplicates bond ('triangular' bond) or angle ('square' bond)

1-4: angle 39594 39595 duplicates bond ('triangular' bond) or angle ('square' bond)

1-4: angle 39598 39599 duplicates bond ('triangular' bond) or angle ('square' bond)

1-4: angle 39602 39603 duplicates bond ('triangular' bond) or angle ('square' bond)

1-4: angle 39606 39607 duplicates bond ('triangular' bond) or angle ('square' bond)

1-4: angle 39610 39611 duplicates bond ('triangular' bond) or angle ('square' bond)

1-4: angle 39614 39615 duplicates bond ('triangular' bond) or angle ('square' bond)

1-4: angle 39618 39619 duplicates bond ('triangular' bond) or angle ('square' bond)

1-4: angle 39622 39623 duplicates bond ('triangular' bond) or angle ('square' bond)

1-4: angle 39626 39627 duplicates bond ('triangular' bond) or angle ('square' bond)

1-4: angle 39630 39631 duplicates bond ('triangular' bond) or angle ('square' bond)

1-4: angle 39634 39635 duplicates bond ('triangular' bond) or angle ('square' bond)

1-4: angle 39638 39639 duplicates bond ('triangular' bond) or angle ('square' bond)

1-4: angle 39642 39643 duplicates bond ('triangular' bond) or angle ('square' bond)

1-4: angle 39646 39647 duplicates bond ('triangular' bond) or angle ('square' bond)

1-4: angle 39650 39651 duplicates bond ('triangular' bond) or angle ('square' bond)

1-4: angle 39654 39655 duplicates bond ('triangular' bond) or angle ('square' bond)

1-4: angle 39658 39659 duplicates bond ('triangular' bond) or angle ('square' bond)

1-4: angle 39662 39663 duplicates bond ('triangular' bond) or angle ('square' bond)

1-4: angle 39666 39667 duplicates bond ('triangular' bond) or angle ('square' bond)

1-4: angle 39670 39671 duplicates bond ('triangular' bond) or angle ('square' bond)

1-4: angle 39674 39675 duplicates bond ('triangular' bond) or angle ('square' bond)

1-4: angle 39678 39679 duplicates bond ('triangular' bond) or angle ('square' bond)

1-4: angle 39682 39683 duplicates bond ('triangular' bond) or angle ('square' bond)

1-4: angle 39686 39687 duplicates bond ('triangular' bond) or angle ('square' bond)

1-4: angle 39690 39691 duplicates bond ('triangular' bond) or angle ('square' bond)

1-4: angle 39694 39695 duplicates bond ('triangular' bond) or angle ('square' bond)

1-4: angle 39698 39699 duplicates bond ('triangular' bond) or angle ('square' bond)

1-4: angle 39702 39703 duplicates bond ('triangular' bond) or angle ('square' bond)

1-4: angle 39706 39707 duplicates bond ('triangular' bond) or angle ('square' bond)

1-4: angle 39710 39711 duplicates bond ('triangular' bond) or angle ('square' bond)

1-4: angle 39714 39715 duplicates bond ('triangular' bond) or angle ('square' bond)

1-4: angle 39718 39719 duplicates bond ('triangular' bond) or angle ('square' bond)

1-4: angle 39722 39723 duplicates bond ('triangular' bond) or angle ('square' bond)

1-4: angle 39726 39727 duplicates bond ('triangular' bond) or angle ('square' bond)

1-4: angle 39730 39731 duplicates bond ('triangular' bond) or angle ('square' bond)

1-4: angle 39734 39735 duplicates bond ('triangular' bond) or angle ('square' bond)

1-4: angle 39738 39739 duplicates bond ('triangular' bond) or angle ('square' bond)

1-4: angle 39742 39743 duplicates bond ('triangular' bond) or angle ('square' bond)

1-4: angle 39746 39747 duplicates bond ('triangular' bond) or angle ('square' bond)

1-4: angle 39750 39751 duplicates bond ('triangular' bond) or angle ('square' bond)

1-4: angle 39754 39755 duplicates bond ('triangular' bond) or angle ('square' bond)

1-4: angle 39758 39759 duplicates bond ('triangular' bond) or angle ('square' bond)

1-4: angle 39762 39763 duplicates bond ('triangular' bond) or angle ('square' bond)

1-4: angle 39766 39767 duplicates bond ('triangular' bond) or angle ('square' bond)

1-4: angle 39770 39771 duplicates bond ('triangular' bond) or angle ('square' bond)

1-4: angle 39774 39775 duplicates bond ('triangular' bond) or angle ('square' bond)

1-4: angle 39778 39779 duplicates bond ('triangular' bond) or angle ('square' bond)

1-4: angle 39782 39783 duplicates bond ('triangular' bond) or angle ('square' bond)

1-4: angle 39786 39787 duplicates bond ('triangular' bond) or angle ('square' bond)

1-4: angle 39790 39791 duplicates bond ('triangular' bond) or angle ('square' bond)

1-4: angle 39794 39795 duplicates bond ('triangular' bond) or angle ('square' bond)

1-4: angle 39798 39799 duplicates bond ('triangular' bond) or angle ('square' bond)

1-4: angle 39802 39803 duplicates bond ('triangular' bond) or angle ('square' bond)

1-4: angle 39806 39807 duplicates bond ('triangular' bond) or angle ('square' bond)

1-4: angle 39810 39811 duplicates bond ('triangular' bond) or angle ('square' bond)

1-4: angle 39814 39815 duplicates bond ('triangular' bond) or angle ('square' bond)

1-4: angle 39818 39819 duplicates bond ('triangular' bond) or angle ('square' bond)

1-4: angle 39822 39823 duplicates bond ('triangular' bond) or angle ('square' bond)

1-4: angle 39826 39827 duplicates bond ('triangular' bond) or angle ('square' bond)

1-4: angle 39830 39831 duplicates bond ('triangular' bond) or angle ('square' bond)

1-4: angle 39834 39835 duplicates bond ('triangular' bond) or angle ('square' bond)

1-4: angle 39838 39839 duplicates bond ('triangular' bond) or angle ('square' bond)

1-4: angle 39842 39843 duplicates bond ('triangular' bond) or angle ('square' bond)

1-4: angle 39846 39847 duplicates bond ('triangular' bond) or angle ('square' bond)

1-4: angle 39850 39851 duplicates bond ('triangular' bond) or angle ('square' bond)

1-4: angle 39854 39855 duplicates bond ('triangular' bond) or angle ('square' bond)

1-4: angle 39858 39859 duplicates bond ('triangular' bond) or angle ('square' bond)

1-4: angle 39862 39863 duplicates bond ('triangular' bond) or angle ('square' bond)

1-4: angle 39866 39867 duplicates bond ('triangular' bond) or angle ('square' bond)

1-4: angle 39870 39871 duplicates bond ('triangular' bond) or angle ('square' bond)

1-4: angle 39874 39875 duplicates bond ('triangular' bond) or angle ('square' bond)

1-4: angle 39878 39879 duplicates bond ('triangular' bond) or angle ('square' bond)

1-4: angle 39882 39883 duplicates bond ('triangular' bond) or angle ('square' bond)

1-4: angle 39886 39887 duplicates bond ('triangular' bond) or angle ('square' bond)

1-4: angle 39890 39891 duplicates bond ('triangular' bond) or angle ('square' bond)

1-4: angle 39894 39895 duplicates bond ('triangular' bond) or angle ('square' bond)

1-4: angle 39898 39899 duplicates bond ('triangular' bond) or angle ('square' bond)

1-4: angle 39902 39903 duplicates bond ('triangular' bond) or angle ('square' bond)

1-4: angle 39906 39907 duplicates bond ('triangular' bond) or angle ('square' bond)

1-4: angle 39910 39911 duplicates bond ('triangular' bond) or angle ('square' bond)

1-4: angle 39914 39915 duplicates bond ('triangular' bond) or angle ('square' bond)

1-4: angle 39918 39919 duplicates bond ('triangular' bond) or angle ('square' bond)

1-4: angle 39922 39923 duplicates bond ('triangular' bond) or angle ('square' bond)

1-4: angle 39926 39927 duplicates bond ('triangular' bond) or angle ('square' bond)

1-4: angle 39930 39931 duplicates bond ('triangular' bond) or angle ('square' bond)

1-4: angle 39934 39935 duplicates bond ('triangular' bond) or angle ('square' bond)

1-4: angle 39938 39939 duplicates bond ('triangular' bond) or angle ('square' bond)

1-4: angle 39942 39943 duplicates bond ('triangular' bond) or angle ('square' bond)

1-4: angle 39946 39947 duplicates bond ('triangular' bond) or angle ('square' bond)

1-4: angle 39950 39951 duplicates bond ('triangular' bond) or angle ('square' bond)

1-4: angle 39954 39955 duplicates bond ('triangular' bond) or angle ('square' bond)

1-4: angle 39958 39959 duplicates bond ('triangular' bond) or angle ('square' bond)

1-4: angle 39962 39963 duplicates bond ('triangular' bond) or angle ('square' bond)

1-4: angle 39966 39967 duplicates bond ('triangular' bond) or angle ('square' bond)

1-4: angle 39970 39971 duplicates bond ('triangular' bond) or angle ('square' bond)

1-4: angle 39974 39975 duplicates bond ('triangular' bond) or angle ('square' bond)

1-4: angle 39978 39979 duplicates bond ('triangular' bond) or angle ('square' bond)

1-4: angle 39982 39983 duplicates bond ('triangular' bond) or angle ('square' bond)

1-4: angle 39986 39987 duplicates bond ('triangular' bond) or angle ('square' bond)

1-4: angle 39990 39991 duplicates bond ('triangular' bond) or angle ('square' bond)

1-4: angle 39994 39995 duplicates bond ('triangular' bond) or angle ('square' bond)

1-4: angle 39998 39999 duplicates bond ('triangular' bond) or angle ('square' bond)

1-4: angle 40002 40003 duplicates bond ('triangular' bond) or angle ('square' bond)

1-4: angle 40006 40007 duplicates bond ('triangular' bond) or angle ('square' bond)

1-4: angle 40010 40011 duplicates bond ('triangular' bond) or angle ('square' bond)

1-4: angle 40014 40015 duplicates bond ('triangular' bond) or angle ('square' bond)

1-4: angle 40018 40019 duplicates bond ('triangular' bond) or angle ('square' bond)

1-4: angle 40022 40023 duplicates bond ('triangular' bond) or angle ('square' bond)

1-4: angle 40026 40027 duplicates bond ('triangular' bond) or angle ('square' bond)

1-4: angle 40030 40031 duplicates bond ('triangular' bond) or angle ('square' bond)

1-4: angle 40034 40035 duplicates bond ('triangular' bond) or angle ('square' bond)

1-4: angle 40038 40039 duplicates bond ('triangular' bond) or angle ('square' bond)

1-4: angle 40042 40043 duplicates bond ('triangular' bond) or angle ('square' bond)

1-4: angle 40046 40047 duplicates bond ('triangular' bond) or angle ('square' bond)

1-4: angle 40050 40051 duplicates bond ('triangular' bond) or angle ('square' bond)

1-4: angle 40054 40055 duplicates bond ('triangular' bond) or angle ('square' bond)

1-4: angle 40058 40059 duplicates bond ('triangular' bond) or angle ('square' bond)

1-4: angle 40062 40063 duplicates bond ('triangular' bond) or angle ('square' bond)

1-4: angle 40066 40067 duplicates bond ('triangular' bond) or angle ('square' bond)

1-4: angle 40070 40071 duplicates bond ('triangular' bond) or angle ('square' bond)

1-4: angle 40074 40075 duplicates bond ('triangular' bond) or angle ('square' bond)

1-4: angle 40078 40079 duplicates bond ('triangular' bond) or angle ('square' bond)

1-4: angle 40082 40083 duplicates bond ('triangular' bond) or angle ('square' bond)

1-4: angle 40086 40087 duplicates bond ('triangular' bond) or angle ('square' bond)

1-4: angle 40090 40091 duplicates bond ('triangular' bond) or angle ('square' bond)

1-4: angle 40094 40095 duplicates bond ('triangular' bond) or angle ('square' bond)

1-4: angle 40098 40099 duplicates bond ('triangular' bond) or angle ('square' bond)

1-4: angle 40102 40103 duplicates bond ('triangular' bond) or angle ('square' bond)

1-4: angle 40106 40107 duplicates bond ('triangular' bond) or angle ('square' bond)

1-4: angle 40110 40111 duplicates bond ('triangular' bond) or angle ('square' bond)

1-4: angle 40114 40115 duplicates bond ('triangular' bond) or angle ('square' bond)

1-4: angle 40118 40119 duplicates bond ('triangular' bond) or angle ('square' bond)

1-4: angle 40122 40123 duplicates bond ('triangular' bond) or angle ('square' bond)

1-4: angle 40126 40127 duplicates bond ('triangular' bond) or angle ('square' bond)

1-4: angle 40130 40131 duplicates bond ('triangular' bond) or angle ('square' bond)

1-4: angle 40134 40135 duplicates bond ('triangular' bond) or angle ('square' bond)

1-4: angle 40138 40139 duplicates bond ('triangular' bond) or angle ('square' bond)

1-4: angle 40142 40143 duplicates bond ('triangular' bond) or angle ('square' bond)

1-4: angle 40146 40147 duplicates bond ('triangular' bond) or angle ('square' bond)

1-4: angle 40150 40151 duplicates bond ('triangular' bond) or angle ('square' bond)

1-4: angle 40154 40155 duplicates bond ('triangular' bond) or angle ('square' bond)

1-4: angle 40158 40159 duplicates bond ('triangular' bond) or angle ('square' bond)

1-4: angle 40162 40163 duplicates bond ('triangular' bond) or angle ('square' bond)

1-4: angle 40166 40167 duplicates bond ('triangular' bond) or angle ('square' bond)

1-4: angle 40170 40171 duplicates bond ('triangular' bond) or angle ('square' bond)

1-4: angle 40174 40175 duplicates bond ('triangular' bond) or angle ('square' bond)

1-4: angle 40178 40179 duplicates bond ('triangular' bond) or angle ('square' bond)

1-4: angle 40182 40183 duplicates bond ('triangular' bond) or angle ('square' bond)

1-4: angle 40186 40187 duplicates bond ('triangular' bond) or angle ('square' bond)

1-4: angle 40190 40191 duplicates bond ('triangular' bond) or angle ('square' bond)

1-4: angle 40194 40195 duplicates bond ('triangular' bond) or angle ('square' bond)

1-4: angle 40198 40199 duplicates bond ('triangular' bond) or angle ('square' bond)

1-4: angle 40202 40203 duplicates bond ('triangular' bond) or angle ('square' bond)

1-4: angle 40206 40207 duplicates bond ('triangular' bond) or angle ('square' bond)

1-4: angle 40210 40211 duplicates bond ('triangular' bond) or angle ('square' bond)

1-4: angle 40214 40215 duplicates bond ('triangular' bond) or angle ('square' bond)

1-4: angle 40218 40219 duplicates bond ('triangular' bond) or angle ('square' bond)

1-4: angle 40222 40223 duplicates bond ('triangular' bond) or angle ('square' bond)

1-4: angle 40226 40227 duplicates bond ('triangular' bond) or angle ('square' bond)

1-4: angle 40230 40231 duplicates bond ('triangular' bond) or angle ('square' bond)

1-4: angle 40234 40235 duplicates bond ('triangular' bond) or angle ('square' bond)

1-4: angle 40238 40239 duplicates bond ('triangular' bond) or angle ('square' bond)

1-4: angle 40242 40243 duplicates bond ('triangular' bond) or angle ('square' bond)

1-4: angle 40246 40247 duplicates bond ('triangular' bond) or angle ('square' bond)

1-4: angle 40250 40251 duplicates bond ('triangular' bond) or angle ('square' bond)

1-4: angle 40254 40255 duplicates bond ('triangular' bond) or angle ('square' bond)

1-4: angle 40258 40259 duplicates bond ('triangular' bond) or angle ('square' bond)

1-4: angle 40262 40263 duplicates bond ('triangular' bond) or angle ('square' bond)

1-4: angle 40266 40267 duplicates bond ('triangular' bond) or angle ('square' bond)

1-4: angle 40270 40271 duplicates bond ('triangular' bond) or angle ('square' bond)

1-4: angle 40274 40275 duplicates bond ('triangular' bond) or angle ('square' bond)

1-4: angle 40278 40279 duplicates bond ('triangular' bond) or angle ('square' bond)

1-4: angle 40282 40283 duplicates bond ('triangular' bond) or angle ('square' bond)

1-4: angle 40286 40287 duplicates bond ('triangular' bond) or angle ('square' bond)

1-4: angle 40290 40291 duplicates bond ('triangular' bond) or angle ('square' bond)

1-4: angle 40294 40295 duplicates bond ('triangular' bond) or angle ('square' bond)

1-4: angle 40298 40299 duplicates bond ('triangular' bond) or angle ('square' bond)

1-4: angle 40302 40303 duplicates bond ('triangular' bond) or angle ('square' bond)

1-4: angle 40306 40307 duplicates bond ('triangular' bond) or angle ('square' bond)

1-4: angle 40310 40311 duplicates bond ('triangular' bond) or angle ('square' bond)

1-4: angle 40314 40315 duplicates bond ('triangular' bond) or angle ('square' bond)

1-4: angle 40318 40319 duplicates bond ('triangular' bond) or angle ('square' bond)

1-4: angle 40322 40323 duplicates bond ('triangular' bond) or angle ('square' bond)

1-4: angle 40326 40327 duplicates bond ('triangular' bond) or angle ('square' bond)

1-4: angle 40330 40331 duplicates bond ('triangular' bond) or angle ('square' bond)

1-4: angle 40334 40335 duplicates bond ('triangular' bond) or angle ('square' bond)

1-4: angle 40338 40339 duplicates bond ('triangular' bond) or angle ('square' bond)

1-4: angle 40342 40343 duplicates bond ('triangular' bond) or angle ('square' bond)

1-4: angle 40346 40347 duplicates bond ('triangular' bond) or angle ('square' bond)

1-4: angle 40350 40351 duplicates bond ('triangular' bond) or angle ('square' bond)

1-4: angle 40354 40355 duplicates bond ('triangular' bond) or angle ('square' bond)

1-4: angle 40358 40359 duplicates bond ('triangular' bond) or angle ('square' bond)

1-4: angle 40362 40363 duplicates bond ('triangular' bond) or angle ('square' bond)

1-4: angle 40366 40367 duplicates bond ('triangular' bond) or angle ('square' bond)

1-4: angle 40370 40371 duplicates bond ('triangular' bond) or angle ('square' bond)

1-4: angle 40374 40375 duplicates bond ('triangular' bond) or angle ('square' bond)

1-4: angle 40378 40379 duplicates bond ('triangular' bond) or angle ('square' bond)

1-4: angle 40382 40383 duplicates bond ('triangular' bond) or angle ('square' bond)

1-4: angle 40386 40387 duplicates bond ('triangular' bond) or angle ('square' bond)

1-4: angle 40390 40391 duplicates bond ('triangular' bond) or angle ('square' bond)

1-4: angle 40394 40395 duplicates bond ('triangular' bond) or angle ('square' bond)

1-4: angle 40398 40399 duplicates bond ('triangular' bond) or angle ('square' bond)

1-4: angle 40402 40403 duplicates bond ('triangular' bond) or angle ('square' bond)

1-4: angle 40406 40407 duplicates bond ('triangular' bond) or angle ('square' bond)

1-4: angle 40410 40411 duplicates bond ('triangular' bond) or angle ('square' bond)

1-4: angle 40414 40415 duplicates bond ('triangular' bond) or angle ('square' bond)

1-4: angle 40418 40419 duplicates bond ('triangular' bond) or angle ('square' bond)

1-4: angle 40422 40423 duplicates bond ('triangular' bond) or angle ('square' bond)

1-4: angle 40426 40427 duplicates bond ('triangular' bond) or angle ('square' bond)

1-4: angle 40430 40431 duplicates bond ('triangular' bond) or angle ('square' bond)

1-4: angle 40434 40435 duplicates bond ('triangular' bond) or angle ('square' bond)

1-4: angle 40438 40439 duplicates bond ('triangular' bond) or angle ('square' bond)

1-4: angle 40442 40443 duplicates bond ('triangular' bond) or angle ('square' bond)

1-4: angle 40446 40447 duplicates bond ('triangular' bond) or angle ('square' bond)

1-4: angle 40450 40451 duplicates bond ('triangular' bond) or angle ('square' bond)

1-4: angle 40454 40455 duplicates bond ('triangular' bond) or angle ('square' bond)

1-4: angle 40458 40459 duplicates bond ('triangular' bond) or angle ('square' bond)

1-4: angle 40462 40463 duplicates bond ('triangular' bond) or angle ('square' bond)

1-4: angle 40466 40467 duplicates bond ('triangular' bond) or angle ('square' bond)

1-4: angle 40470 40471 duplicates bond ('triangular' bond) or angle ('square' bond)

1-4: angle 40474 40475 duplicates bond ('triangular' bond) or angle ('square' bond)

1-4: angle 40478 40479 duplicates bond ('triangular' bond) or angle ('square' bond)

1-4: angle 40482 40483 duplicates bond ('triangular' bond) or angle ('square' bond)

1-4: angle 40486 40487 duplicates bond ('triangular' bond) or angle ('square' bond)

1-4: angle 40490 40491 duplicates bond ('triangular' bond) or angle ('square' bond)

1-4: angle 40494 40495 duplicates bond ('triangular' bond) or angle ('square' bond)

1-4: angle 40498 40499 duplicates bond ('triangular' bond) or angle ('square' bond)

1-4: angle 40502 40503 duplicates bond ('triangular' bond) or angle ('square' bond)

1-4: angle 40506 40507 duplicates bond ('triangular' bond) or angle ('square' bond)

1-4: angle 40510 40511 duplicates bond ('triangular' bond) or angle ('square' bond)

1-4: angle 40514 40515 duplicates bond ('triangular' bond) or angle ('square' bond)

1-4: angle 40518 40519 duplicates bond ('triangular' bond) or angle ('square' bond)

1-4: angle 40522 40523 duplicates bond ('triangular' bond) or angle ('square' bond)

1-4: angle 40526 40527 duplicates bond ('triangular' bond) or angle ('square' bond)

1-4: angle 40530 40531 duplicates bond ('triangular' bond) or angle ('square' bond)

1-4: angle 40534 40535 duplicates bond ('triangular' bond) or angle ('square' bond)

1-4: angle 40538 40539 duplicates bond ('triangular' bond) or angle ('square' bond)

1-4: angle 40542 40543 duplicates bond ('triangular' bond) or angle ('square' bond)

1-4: angle 40546 40547 duplicates bond ('triangular' bond) or angle ('square' bond)

1-4: angle 40550 40551 duplicates bond ('triangular' bond) or angle ('square' bond)

1-4: angle 40554 40555 duplicates bond ('triangular' bond) or angle ('square' bond)

1-4: angle 40558 40559 duplicates bond ('triangular' bond) or angle ('square' bond)

1-4: angle 40562 40563 duplicates bond ('triangular' bond) or angle ('square' bond)

1-4: angle 40566 40567 duplicates bond ('triangular' bond) or angle ('square' bond)

1-4: angle 40570 40571 duplicates bond ('triangular' bond) or angle ('square' bond)

1-4: angle 40574 40575 duplicates bond ('triangular' bond) or angle ('square' bond)

1-4: angle 40578 40579 duplicates bond ('triangular' bond) or angle ('square' bond)

1-4: angle 40582 40583 duplicates bond ('triangular' bond) or angle ('square' bond)

1-4: angle 40586 40587 duplicates bond ('triangular' bond) or angle ('square' bond)

1-4: angle 40590 40591 duplicates bond ('triangular' bond) or angle ('square' bond)

1-4: angle 40594 40595 duplicates bond ('triangular' bond) or angle ('square' bond)

1-4: angle 40598 40599 duplicates bond ('triangular' bond) or angle ('square' bond)

1-4: angle 40602 40603 duplicates bond ('triangular' bond) or angle ('square' bond)

1-4: angle 40606 40607 duplicates bond ('triangular' bond) or angle ('square' bond)

1-4: angle 40610 40611 duplicates bond ('triangular' bond) or angle ('square' bond)

1-4: angle 40614 40615 duplicates bond ('triangular' bond) or angle ('square' bond)

1-4: angle 40618 40619 duplicates bond ('triangular' bond) or angle ('square' bond)

1-4: angle 40622 40623 duplicates bond ('triangular' bond) or angle ('square' bond)

1-4: angle 40626 40627 duplicates bond ('triangular' bond) or angle ('square' bond)

1-4: angle 40630 40631 duplicates bond ('triangular' bond) or angle ('square' bond)

1-4: angle 40634 40635 duplicates bond ('triangular' bond) or angle ('square' bond)

1-4: angle 40638 40639 duplicates bond ('triangular' bond) or angle ('square' bond)

1-4: angle 40642 40643 duplicates bond ('triangular' bond) or angle ('square' bond)

1-4: angle 40646 40647 duplicates bond ('triangular' bond) or angle ('square' bond)

1-4: angle 40650 40651 duplicates bond ('triangular' bond) or angle ('square' bond)

1-4: angle 40654 40655 duplicates bond ('triangular' bond) or angle ('square' bond)

1-4: angle 40658 40659 duplicates bond ('triangular' bond) or angle ('square' bond)

1-4: angle 40662 40663 duplicates bond ('triangular' bond) or angle ('square' bond)

1-4: angle 40666 40667 duplicates bond ('triangular' bond) or angle ('square' bond)

1-4: angle 40670 40671 duplicates bond ('triangular' bond) or angle ('square' bond)

1-4: angle 40674 40675 duplicates bond ('triangular' bond) or angle ('square' bond)

1-4: angle 40678 40679 duplicates bond ('triangular' bond) or angle ('square' bond)

1-4: angle 40682 40683 duplicates bond ('triangular' bond) or angle ('square' bond)

1-4: angle 40686 40687 duplicates bond ('triangular' bond) or angle ('square' bond)

1-4: angle 40690 40691 duplicates bond ('triangular' bond) or angle ('square' bond)

1-4: angle 40694 40695 duplicates bond ('triangular' bond) or angle ('square' bond)

1-4: angle 40698 40699 duplicates bond ('triangular' bond) or angle ('square' bond)

1-4: angle 40702 40703 duplicates bond ('triangular' bond) or angle ('square' bond)

1-4: angle 40706 40707 duplicates bond ('triangular' bond) or angle ('square' bond)

1-4: angle 40710 40711 duplicates bond ('triangular' bond) or angle ('square' bond)

1-4: angle 40714 40715 duplicates bond ('triangular' bond) or angle ('square' bond)

1-4: angle 40718 40719 duplicates bond ('triangular' bond) or angle ('square' bond)

1-4: angle 40722 40723 duplicates bond ('triangular' bond) or angle ('square' bond)

1-4: angle 40726 40727 duplicates bond ('triangular' bond) or angle ('square' bond)

1-4: angle 40730 40731 duplicates bond ('triangular' bond) or angle ('square' bond)

1-4: angle 40734 40735 duplicates bond ('triangular' bond) or angle ('square' bond)

1-4: angle 40738 40739 duplicates bond ('triangular' bond) or angle ('square' bond)

1-4: angle 40742 40743 duplicates bond ('triangular' bond) or angle ('square' bond)

1-4: angle 40746 40747 duplicates bond ('triangular' bond) or angle ('square' bond)

1-4: angle 40750 40751 duplicates bond ('triangular' bond) or angle ('square' bond)

1-4: angle 40754 40755 duplicates bond ('triangular' bond) or angle ('square' bond)

1-4: angle 40758 40759 duplicates bond ('triangular' bond) or angle ('square' bond)

1-4: angle 40762 40763 duplicates bond ('triangular' bond) or angle ('square' bond)

1-4: angle 40766 40767 duplicates bond ('triangular' bond) or angle ('square' bond)

1-4: angle 40770 40771 duplicates bond ('triangular' bond) or angle ('square' bond)

1-4: angle 40774 40775 duplicates bond ('triangular' bond) or angle ('square' bond)

1-4: angle 40778 40779 duplicates bond ('triangular' bond) or angle ('square' bond)

1-4: angle 40782 40783 duplicates bond ('triangular' bond) or angle ('square' bond)

1-4: angle 40786 40787 duplicates bond ('triangular' bond) or angle ('square' bond)

1-4: angle 40790 40791 duplicates bond ('triangular' bond) or angle ('square' bond)

1-4: angle 40794 40795 duplicates bond ('triangular' bond) or angle ('square' bond)

1-4: angle 40798 40799 duplicates bond ('triangular' bond) or angle ('square' bond)

1-4: angle 40802 40803 duplicates bond ('triangular' bond) or angle ('square' bond)

1-4: angle 40806 40807 duplicates bond ('triangular' bond) or angle ('square' bond)

1-4: angle 40810 40811 duplicates bond ('triangular' bond) or angle ('square' bond)

1-4: angle 40814 40815 duplicates bond ('triangular' bond) or angle ('square' bond)

1-4: angle 40818 40819 duplicates bond ('triangular' bond) or angle ('square' bond)

1-4: angle 40822 40823 duplicates bond ('triangular' bond) or angle ('square' bond)

1-4: angle 40826 40827 duplicates bond ('triangular' bond) or angle ('square' bond)

1-4: angle 40830 40831 duplicates bond ('triangular' bond) or angle ('square' bond)

1-4: angle 40834 40835 duplicates bond ('triangular' bond) or angle ('square' bond)

1-4: angle 40838 40839 duplicates bond ('triangular' bond) or angle ('square' bond)

1-4: angle 40842 40843 duplicates bond ('triangular' bond) or angle ('square' bond)

1-4: angle 40846 40847 duplicates bond ('triangular' bond) or angle ('square' bond)

1-4: angle 40850 40851 duplicates bond ('triangular' bond) or angle ('square' bond)

1-4: angle 40854 40855 duplicates bond ('triangular' bond) or angle ('square' bond)

1-4: angle 40858 40859 duplicates bond ('triangular' bond) or angle ('square' bond)

1-4: angle 40862 40863 duplicates bond ('triangular' bond) or angle ('square' bond)

1-4: angle 40866 40867 duplicates bond ('triangular' bond) or angle ('square' bond)

1-4: angle 40870 40871 duplicates bond ('triangular' bond) or angle ('square' bond)

1-4: angle 40874 40875 duplicates bond ('triangular' bond) or angle ('square' bond)

1-4: angle 40878 40879 duplicates bond ('triangular' bond) or angle ('square' bond)

1-4: angle 40882 40883 duplicates bond ('triangular' bond) or angle ('square' bond)

1-4: angle 40886 40887 duplicates bond ('triangular' bond) or angle ('square' bond)

1-4: angle 40890 40891 duplicates bond ('triangular' bond) or angle ('square' bond)

1-4: angle 40894 40895 duplicates bond ('triangular' bond) or angle ('square' bond)

1-4: angle 40898 40899 duplicates bond ('triangular' bond) or angle ('square' bond)

1-4: angle 40902 40903 duplicates bond ('triangular' bond) or angle ('square' bond)

1-4: angle 40906 40907 duplicates bond ('triangular' bond) or angle ('square' bond)

1-4: angle 40910 40911 duplicates bond ('triangular' bond) or angle ('square' bond)

1-4: angle 40914 40915 duplicates bond ('triangular' bond) or angle ('square' bond)

1-4: angle 40918 40919 duplicates bond ('triangular' bond) or angle ('square' bond)

1-4: angle 40922 40923 duplicates bond ('triangular' bond) or angle ('square' bond)

1-4: angle 40926 40927 duplicates bond ('triangular' bond) or angle ('square' bond)

1-4: angle 40930 40931 duplicates bond ('triangular' bond) or angle ('square' bond)

1-4: angle 40934 40935 duplicates bond ('triangular' bond) or angle ('square' bond)

1-4: angle 40938 40939 duplicates bond ('triangular' bond) or angle ('square' bond)

1-4: angle 40942 40943 duplicates bond ('triangular' bond) or angle ('square' bond)

1-4: angle 40946 40947 duplicates bond ('triangular' bond) or angle ('square' bond)

1-4: angle 40950 40951 duplicates bond ('triangular' bond) or angle ('square' bond)

1-4: angle 40954 40955 duplicates bond ('triangular' bond) or angle ('square' bond)

1-4: angle 40958 40959 duplicates bond ('triangular' bond) or angle ('square' bond)

1-4: angle 40962 40963 duplicates bond ('triangular' bond) or angle ('square' bond)

1-4: angle 40966 40967 duplicates bond ('triangular' bond) or angle ('square' bond)

1-4: angle 40970 40971 duplicates bond ('triangular' bond) or angle ('square' bond)

1-4: angle 40974 40975 duplicates bond ('triangular' bond) or angle ('square' bond)

1-4: angle 40978 40979 duplicates bond ('triangular' bond) or angle ('square' bond)

1-4: angle 40982 40983 duplicates bond ('triangular' bond) or angle ('square' bond)

1-4: angle 40986 40987 duplicates bond ('triangular' bond) or angle ('square' bond)

1-4: angle 40990 40991 duplicates bond ('triangular' bond) or angle ('square' bond)

1-4: angle 40994 40995 duplicates bond ('triangular' bond) or angle ('square' bond)

1-4: angle 40998 40999 duplicates bond ('triangular' bond) or angle ('square' bond)

1-4: angle 41002 41003 duplicates bond ('triangular' bond) or angle ('square' bond)

1-4: angle 41006 41007 duplicates bond ('triangular' bond) or angle ('square' bond)

1-4: angle 41010 41011 duplicates bond ('triangular' bond) or angle ('square' bond)

1-4: angle 41014 41015 duplicates bond ('triangular' bond) or angle ('square' bond)

1-4: angle 41018 41019 duplicates bond ('triangular' bond) or angle ('square' bond)

1-4: angle 41022 41023 duplicates bond ('triangular' bond) or angle ('square' bond)

1-4: angle 41026 41027 duplicates bond ('triangular' bond) or angle ('square' bond)

1-4: angle 41030 41031 duplicates bond ('triangular' bond) or angle ('square' bond)

1-4: angle 41034 41035 duplicates bond ('triangular' bond) or angle ('square' bond)

1-4: angle 41038 41039 duplicates bond ('triangular' bond) or angle ('square' bond)

1-4: angle 41042 41043 duplicates bond ('triangular' bond) or angle ('square' bond)

1-4: angle 41046 41047 duplicates bond ('triangular' bond) or angle ('square' bond)

1-4: angle 41050 41051 duplicates bond ('triangular' bond) or angle ('square' bond)

1-4: angle 41054 41055 duplicates bond ('triangular' bond) or angle ('square' bond)

1-4: angle 41058 41059 duplicates bond ('triangular' bond) or angle ('square' bond)

1-4: angle 41062 41063 duplicates bond ('triangular' bond) or angle ('square' bond)

1-4: angle 41066 41067 duplicates bond ('triangular' bond) or angle ('square' bond)

1-4: angle 41070 41071 duplicates bond ('triangular' bond) or angle ('square' bond)

1-4: angle 41074 41075 duplicates bond ('triangular' bond) or angle ('square' bond)

1-4: angle 41078 41079 duplicates bond ('triangular' bond) or angle ('square' bond)

1-4: angle 41082 41083 duplicates bond ('triangular' bond) or angle ('square' bond)

1-4: angle 41086 41087 duplicates bond ('triangular' bond) or angle ('square' bond)

1-4: angle 41090 41091 duplicates bond ('triangular' bond) or angle ('square' bond)

1-4: angle 41094 41095 duplicates bond ('triangular' bond) or angle ('square' bond)

1-4: angle 41098 41099 duplicates bond ('triangular' bond) or angle ('square' bond)

1-4: angle 41102 41103 duplicates bond ('triangular' bond) or angle ('square' bond)

1-4: angle 41106 41107 duplicates bond ('triangular' bond) or angle ('square' bond)

1-4: angle 41110 41111 duplicates bond ('triangular' bond) or angle ('square' bond)

1-4: angle 41114 41115 duplicates bond ('triangular' bond) or angle ('square' bond)

1-4: angle 41118 41119 duplicates bond ('triangular' bond) or angle ('square' bond)

1-4: angle 41122 41123 duplicates bond ('triangular' bond) or angle ('square' bond)

1-4: angle 41126 41127 duplicates bond ('triangular' bond) or angle ('square' bond)

1-4: angle 41130 41131 duplicates bond ('triangular' bond) or angle ('square' bond)

1-4: angle 41134 41135 duplicates bond ('triangular' bond) or angle ('square' bond)

1-4: angle 41138 41139 duplicates bond ('triangular' bond) or angle ('square' bond)

1-4: angle 41142 41143 duplicates bond ('triangular' bond) or angle ('square' bond)

1-4: angle 41146 41147 duplicates bond ('triangular' bond) or angle ('square' bond)

1-4: angle 41150 41151 duplicates bond ('triangular' bond) or angle ('square' bond)

1-4: angle 41154 41155 duplicates bond ('triangular' bond) or angle ('square' bond)

1-4: angle 41158 41159 duplicates bond ('triangular' bond) or angle ('square' bond)

1-4: angle 41162 41163 duplicates bond ('triangular' bond) or angle ('square' bond)

1-4: angle 41166 41167 duplicates bond ('triangular' bond) or angle ('square' bond)

1-4: angle 41170 41171 duplicates bond ('triangular' bond) or angle ('square' bond)

1-4: angle 41174 41175 duplicates bond ('triangular' bond) or angle ('square' bond)

1-4: angle 41178 41179 duplicates bond ('triangular' bond) or angle ('square' bond)

1-4: angle 41182 41183 duplicates bond ('triangular' bond) or angle ('square' bond)

1-4: angle 41186 41187 duplicates bond ('triangular' bond) or angle ('square' bond)

1-4: angle 41190 41191 duplicates bond ('triangular' bond) or angle ('square' bond)

1-4: angle 41194 41195 duplicates bond ('triangular' bond) or angle ('square' bond)

1-4: angle 41198 41199 duplicates bond ('triangular' bond) or angle ('square' bond)

1-4: angle 41202 41203 duplicates bond ('triangular' bond) or angle ('square' bond)

1-4: angle 41206 41207 duplicates bond ('triangular' bond) or angle ('square' bond)

1-4: angle 41210 41211 duplicates bond ('triangular' bond) or angle ('square' bond)

1-4: angle 41214 41215 duplicates bond ('triangular' bond) or angle ('square' bond)

1-4: angle 41218 41219 duplicates bond ('triangular' bond) or angle ('square' bond)

1-4: angle 41222 41223 duplicates bond ('triangular' bond) or angle ('square' bond)

1-4: angle 41226 41227 duplicates bond ('triangular' bond) or angle ('square' bond)

1-4: angle 41230 41231 duplicates bond ('triangular' bond) or angle ('square' bond)

1-4: angle 41234 41235 duplicates bond ('triangular' bond) or angle ('square' bond)

1-4: angle 41238 41239 duplicates bond ('triangular' bond) or angle ('square' bond)

1-4: angle 41242 41243 duplicates bond ('triangular' bond) or angle ('square' bond)

1-4: angle 41246 41247 duplicates bond ('triangular' bond) or angle ('square' bond)

1-4: angle 41250 41251 duplicates bond ('triangular' bond) or angle ('square' bond)

1-4: angle 41254 41255 duplicates bond ('triangular' bond) or angle ('square' bond)

1-4: angle 41258 41259 duplicates bond ('triangular' bond) or angle ('square' bond)

1-4: angle 41262 41263 duplicates bond ('triangular' bond) or angle ('square' bond)

1-4: angle 41266 41267 duplicates bond ('triangular' bond) or angle ('square' bond)

1-4: angle 41270 41271 duplicates bond ('triangular' bond) or angle ('square' bond)

1-4: angle 41274 41275 duplicates bond ('triangular' bond) or angle ('square' bond)

1-4: angle 41278 41279 duplicates bond ('triangular' bond) or angle ('square' bond)

1-4: angle 41282 41283 duplicates bond ('triangular' bond) or angle ('square' bond)

1-4: angle 41286 41287 duplicates bond ('triangular' bond) or angle ('square' bond)

1-4: angle 41290 41291 duplicates bond ('triangular' bond) or angle ('square' bond)

1-4: angle 41294 41295 duplicates bond ('triangular' bond) or angle ('square' bond)

1-4: angle 41298 41299 duplicates bond ('triangular' bond) or angle ('square' bond)

1-4: angle 41302 41303 duplicates bond ('triangular' bond) or angle ('square' bond)

1-4: angle 41306 41307 duplicates bond ('triangular' bond) or angle ('square' bond)

1-4: angle 41310 41311 duplicates bond ('triangular' bond) or angle ('square' bond)

1-4: angle 41314 41315 duplicates bond ('triangular' bond) or angle ('square' bond)

1-4: angle 41318 41319 duplicates bond ('triangular' bond) or angle ('square' bond)

1-4: angle 41322 41323 duplicates bond ('triangular' bond) or angle ('square' bond)

1-4: angle 41326 41327 duplicates bond ('triangular' bond) or angle ('square' bond)

1-4: angle 41330 41331 duplicates bond ('triangular' bond) or angle ('square' bond)

1-4: angle 41334 41335 duplicates bond ('triangular' bond) or angle ('square' bond)

1-4: angle 41338 41339 duplicates bond ('triangular' bond) or angle ('square' bond)

1-4: angle 41342 41343 duplicates bond ('triangular' bond) or angle ('square' bond)

1-4: angle 41346 41347 duplicates bond ('triangular' bond) or angle ('square' bond)

1-4: angle 41350 41351 duplicates bond ('triangular' bond) or angle ('square' bond)

1-4: angle 41354 41355 duplicates bond ('triangular' bond) or angle ('square' bond)

1-4: angle 41358 41359 duplicates bond ('triangular' bond) or angle ('square' bond)

1-4: angle 41362 41363 duplicates bond ('triangular' bond) or angle ('square' bond)

1-4: angle 41366 41367 duplicates bond ('triangular' bond) or angle ('square' bond)

1-4: angle 41370 41371 duplicates bond ('triangular' bond) or angle ('square' bond)

1-4: angle 41374 41375 duplicates bond ('triangular' bond) or angle ('square' bond)

1-4: angle 41378 41379 duplicates bond ('triangular' bond) or angle ('square' bond)

1-4: angle 41382 41383 duplicates bond ('triangular' bond) or angle ('square' bond)

1-4: angle 41386 41387 duplicates bond ('triangular' bond) or angle ('square' bond)

1-4: angle 41390 41391 duplicates bond ('triangular' bond) or angle ('square' bond)

1-4: angle 41394 41395 duplicates bond ('triangular' bond) or angle ('square' bond)

1-4: angle 41398 41399 duplicates bond ('triangular' bond) or angle ('square' bond)

1-4: angle 41402 41403 duplicates bond ('triangular' bond) or angle ('square' bond)

1-4: angle 41406 41407 duplicates bond ('triangular' bond) or angle ('square' bond)

1-4: angle 41410 41411 duplicates bond ('triangular' bond) or angle ('square' bond)

1-4: angle 41414 41415 duplicates bond ('triangular' bond) or angle ('square' bond)

1-4: angle 41418 41419 duplicates bond ('triangular' bond) or angle ('square' bond)

1-4: angle 41422 41423 duplicates bond ('triangular' bond) or angle ('square' bond)

1-4: angle 41426 41427 duplicates bond ('triangular' bond) or angle ('square' bond)

1-4: angle 41430 41431 duplicates bond ('triangular' bond) or angle ('square' bond)

1-4: angle 41434 41435 duplicates bond ('triangular' bond) or angle ('square' bond)

1-4: angle 41438 41439 duplicates bond ('triangular' bond) or angle ('square' bond)

1-4: angle 41442 41443 duplicates bond ('triangular' bond) or angle ('square' bond)

1-4: angle 41446 41447 duplicates bond ('triangular' bond) or angle ('square' bond)

1-4: angle 41450 41451 duplicates bond ('triangular' bond) or angle ('square' bond)

1-4: angle 41454 41455 duplicates bond ('triangular' bond) or angle ('square' bond)

1-4: angle 41458 41459 duplicates bond ('triangular' bond) or angle ('square' bond)

1-4: angle 41462 41463 duplicates bond ('triangular' bond) or angle ('square' bond)

1-4: angle 41466 41467 duplicates bond ('triangular' bond) or angle ('square' bond)

1-4: angle 41470 41471 duplicates bond ('triangular' bond) or angle ('square' bond)

1-4: angle 41474 41475 duplicates bond ('triangular' bond) or angle ('square' bond)

1-4: angle 41478 41479 duplicates bond ('triangular' bond) or angle ('square' bond)

1-4: angle 41482 41483 duplicates bond ('triangular' bond) or angle ('square' bond)

1-4: angle 41486 41487 duplicates bond ('triangular' bond) or angle ('square' bond)

1-4: angle 41490 41491 duplicates bond ('triangular' bond) or angle ('square' bond)

1-4: angle 41494 41495 duplicates bond ('triangular' bond) or angle ('square' bond)

1-4: angle 41498 41499 duplicates bond ('triangular' bond) or angle ('square' bond)

1-4: angle 41502 41503 duplicates bond ('triangular' bond) or angle ('square' bond)

1-4: angle 41506 41507 duplicates bond ('triangular' bond) or angle ('square' bond)

1-4: angle 41510 41511 duplicates bond ('triangular' bond) or angle ('square' bond)

1-4: angle 41514 41515 duplicates bond ('triangular' bond) or angle ('square' bond)

1-4: angle 41518 41519 duplicates bond ('triangular' bond) or angle ('square' bond)

1-4: angle 41522 41523 duplicates bond ('triangular' bond) or angle ('square' bond)

1-4: angle 41526 41527 duplicates bond ('triangular' bond) or angle ('square' bond)

1-4: angle 41530 41531 duplicates bond ('triangular' bond) or angle ('square' bond)

1-4: angle 41534 41535 duplicates bond ('triangular' bond) or angle ('square' bond)

1-4: angle 41538 41539 duplicates bond ('triangular' bond) or angle ('square' bond)

1-4: angle 41542 41543 duplicates bond ('triangular' bond) or angle ('square' bond)

1-4: angle 41546 41547 duplicates bond ('triangular' bond) or angle ('square' bond)

1-4: angle 41550 41551 duplicates bond ('triangular' bond) or angle ('square' bond)

1-4: angle 41554 41555 duplicates bond ('triangular' bond) or angle ('square' bond)

1-4: angle 41558 41559 duplicates bond ('triangular' bond) or angle ('square' bond)

1-4: angle 41562 41563 duplicates bond ('triangular' bond) or angle ('square' bond)

1-4: angle 41566 41567 duplicates bond ('triangular' bond) or angle ('square' bond)

1-4: angle 41570 41571 duplicates bond ('triangular' bond) or angle ('square' bond)

1-4: angle 41574 41575 duplicates bond ('triangular' bond) or angle ('square' bond)

1-4: angle 41578 41579 duplicates bond ('triangular' bond) or angle ('square' bond)

1-4: angle 41582 41583 duplicates bond ('triangular' bond) or angle ('square' bond)

1-4: angle 41586 41587 duplicates bond ('triangular' bond) or angle ('square' bond)

1-4: angle 41590 41591 duplicates bond ('triangular' bond) or angle ('square' bond)

1-4: angle 41594 41595 duplicates bond ('triangular' bond) or angle ('square' bond)

1-4: angle 41598 41599 duplicates bond ('triangular' bond) or angle ('square' bond)

1-4: angle 41602 41603 duplicates bond ('triangular' bond) or angle ('square' bond)

1-4: angle 41606 41607 duplicates bond ('triangular' bond) or angle ('square' bond)

1-4: angle 41610 41611 duplicates bond ('triangular' bond) or angle ('square' bond)

1-4: angle 41614 41615 duplicates bond ('triangular' bond) or angle ('square' bond)

1-4: angle 41618 41619 duplicates bond ('triangular' bond) or angle ('square' bond)

1-4: angle 41622 41623 duplicates bond ('triangular' bond) or angle ('square' bond)

1-4: angle 41626 41627 duplicates bond ('triangular' bond) or angle ('square' bond)

1-4: angle 41630 41631 duplicates bond ('triangular' bond) or angle ('square' bond)

1-4: angle 41634 41635 duplicates bond ('triangular' bond) or angle ('square' bond)

1-4: angle 41638 41639 duplicates bond ('triangular' bond) or angle ('square' bond)

1-4: angle 41642 41643 duplicates bond ('triangular' bond) or angle ('square' bond)

1-4: angle 41646 41647 duplicates bond ('triangular' bond) or angle ('square' bond)

1-4: angle 41650 41651 duplicates bond ('triangular' bond) or angle ('square' bond)

1-4: angle 41654 41655 duplicates bond ('triangular' bond) or angle ('square' bond)

1-4: angle 41658 41659 duplicates bond ('triangular' bond) or angle ('square' bond)

1-4: angle 41662 41663 duplicates bond ('triangular' bond) or angle ('square' bond)

1-4: angle 41666 41667 duplicates bond ('triangular' bond) or angle ('square' bond)

1-4: angle 41670 41671 duplicates bond ('triangular' bond) or angle ('square' bond)

1-4: angle 41674 41675 duplicates bond ('triangular' bond) or angle ('square' bond)

1-4: angle 41678 41679 duplicates bond ('triangular' bond) or angle ('square' bond)

1-4: angle 41682 41683 duplicates bond ('triangular' bond) or angle ('square' bond)

1-4: angle 41686 41687 duplicates bond ('triangular' bond) or angle ('square' bond)

1-4: angle 41690 41691 duplicates bond ('triangular' bond) or angle ('square' bond)

1-4: angle 41694 41695 duplicates bond ('triangular' bond) or angle ('square' bond)

1-4: angle 41698 41699 duplicates bond ('triangular' bond) or angle ('square' bond)

1-4: angle 41702 41703 duplicates bond ('triangular' bond) or angle ('square' bond)

1-4: angle 41706 41707 duplicates bond ('triangular' bond) or angle ('square' bond)

1-4: angle 41710 41711 duplicates bond ('triangular' bond) or angle ('square' bond)

1-4: angle 41714 41715 duplicates bond ('triangular' bond) or angle ('square' bond)

1-4: angle 41718 41719 duplicates bond ('triangular' bond) or angle ('square' bond)

1-4: angle 41722 41723 duplicates bond ('triangular' bond) or angle ('square' bond)

1-4: angle 41726 41727 duplicates bond ('triangular' bond) or angle ('square' bond)

1-4: angle 41730 41731 duplicates bond ('triangular' bond) or angle ('square' bond)

1-4: angle 41734 41735 duplicates bond ('triangular' bond) or angle ('square' bond)

1-4: angle 41738 41739 duplicates bond ('triangular' bond) or angle ('square' bond)

1-4: angle 41742 41743 duplicates bond ('triangular' bond) or angle ('square' bond)

1-4: angle 41746 41747 duplicates bond ('triangular' bond) or angle ('square' bond)

1-4: angle 41750 41751 duplicates bond ('triangular' bond) or angle ('square' bond)

1-4: angle 41754 41755 duplicates bond ('triangular' bond) or angle ('square' bond)

1-4: angle 41758 41759 duplicates bond ('triangular' bond) or angle ('square' bond)

1-4: angle 41762 41763 duplicates bond ('triangular' bond) or angle ('square' bond)

1-4: angle 41766 41767 duplicates bond ('triangular' bond) or angle ('square' bond)

1-4: angle 41770 41771 duplicates bond ('triangular' bond) or angle ('square' bond)

1-4: angle 41774 41775 duplicates bond ('triangular' bond) or angle ('square' bond)

1-4: angle 41778 41779 duplicates bond ('triangular' bond) or angle ('square' bond)

1-4: angle 41782 41783 duplicates bond ('triangular' bond) or angle ('square' bond)

1-4: angle 41786 41787 duplicates bond ('triangular' bond) or angle ('square' bond)

1-4: angle 41790 41791 duplicates bond ('triangular' bond) or angle ('square' bond)

1-4: angle 41794 41795 duplicates bond ('triangular' bond) or angle ('square' bond)

1-4: angle 41798 41799 duplicates bond ('triangular' bond) or angle ('square' bond)

1-4: angle 41802 41803 duplicates bond ('triangular' bond) or angle ('square' bond)

1-4: angle 41806 41807 duplicates bond ('triangular' bond) or angle ('square' bond)

1-4: angle 41810 41811 duplicates bond ('triangular' bond) or angle ('square' bond)

1-4: angle 41814 41815 duplicates bond ('triangular' bond) or angle ('square' bond)

1-4: angle 41818 41819 duplicates bond ('triangular' bond) or angle ('square' bond)

1-4: angle 41822 41823 duplicates bond ('triangular' bond) or angle ('square' bond)

1-4: angle 41826 41827 duplicates bond ('triangular' bond) or angle ('square' bond)

1-4: angle 41830 41831 duplicates bond ('triangular' bond) or angle ('square' bond)

1-4: angle 41834 41835 duplicates bond ('triangular' bond) or angle ('square' bond)

1-4: angle 41838 41839 duplicates bond ('triangular' bond) or angle ('square' bond)

1-4: angle 41842 41843 duplicates bond ('triangular' bond) or angle ('square' bond)

1-4: angle 41846 41847 duplicates bond ('triangular' bond) or angle ('square' bond)

1-4: angle 41850 41851 duplicates bond ('triangular' bond) or angle ('square' bond)

1-4: angle 41854 41855 duplicates bond ('triangular' bond) or angle ('square' bond)

1-4: angle 41858 41859 duplicates bond ('triangular' bond) or angle ('square' bond)

1-4: angle 41862 41863 duplicates bond ('triangular' bond) or angle ('square' bond)

1-4: angle 41866 41867 duplicates bond ('triangular' bond) or angle ('square' bond)

1-4: angle 41870 41871 duplicates bond ('triangular' bond) or angle ('square' bond)

1-4: angle 41874 41875 duplicates bond ('triangular' bond) or angle ('square' bond)

1-4: angle 41878 41879 duplicates bond ('triangular' bond) or angle ('square' bond)

1-4: angle 41882 41883 duplicates bond ('triangular' bond) or angle ('square' bond)

1-4: angle 41886 41887 duplicates bond ('triangular' bond) or angle ('square' bond)

1-4: angle 41890 41891 duplicates bond ('triangular' bond) or angle ('square' bond)

1-4: angle 41894 41895 duplicates bond ('triangular' bond) or angle ('square' bond)

1-4: angle 41898 41899 duplicates bond ('triangular' bond) or angle ('square' bond)

1-4: angle 41902 41903 duplicates bond ('triangular' bond) or angle ('square' bond)

1-4: angle 41906 41907 duplicates bond ('triangular' bond) or angle ('square' bond)

1-4: angle 41910 41911 duplicates bond ('triangular' bond) or angle ('square' bond)

1-4: angle 41914 41915 duplicates bond ('triangular' bond) or angle ('square' bond)

1-4: angle 41918 41919 duplicates bond ('triangular' bond) or angle ('square' bond)

1-4: angle 41922 41923 duplicates bond ('triangular' bond) or angle ('square' bond)

1-4: angle 41926 41927 duplicates bond ('triangular' bond) or angle ('square' bond)

1-4: angle 41930 41931 duplicates bond ('triangular' bond) or angle ('square' bond)

1-4: angle 41934 41935 duplicates bond ('triangular' bond) or angle ('square' bond)

1-4: angle 41938 41939 duplicates bond ('triangular' bond) or angle ('square' bond)

1-4: angle 41942 41943 duplicates bond ('triangular' bond) or angle ('square' bond)

1-4: angle 41946 41947 duplicates bond ('triangular' bond) or angle ('square' bond)

1-4: angle 41950 41951 duplicates bond ('triangular' bond) or angle ('square' bond)

1-4: angle 41954 41955 duplicates bond ('triangular' bond) or angle ('square' bond)

1-4: angle 41958 41959 duplicates bond ('triangular' bond) or angle ('square' bond)

1-4: angle 41962 41963 duplicates bond ('triangular' bond) or angle ('square' bond)

1-4: angle 41966 41967 duplicates bond ('triangular' bond) or angle ('square' bond)

1-4: angle 41970 41971 duplicates bond ('triangular' bond) or angle ('square' bond)

1-4: angle 41974 41975 duplicates bond ('triangular' bond) or angle ('square' bond)

1-4: angle 41978 41979 duplicates bond ('triangular' bond) or angle ('square' bond)

1-4: angle 41982 41983 duplicates bond ('triangular' bond) or angle ('square' bond)

1-4: angle 41986 41987 duplicates bond ('triangular' bond) or angle ('square' bond)

1-4: angle 41990 41991 duplicates bond ('triangular' bond) or angle ('square' bond)

1-4: angle 41994 41995 duplicates bond ('triangular' bond) or angle ('square' bond)

1-4: angle 41998 41999 duplicates bond ('triangular' bond) or angle ('square' bond)

1-4: angle 42002 42003 duplicates bond ('triangular' bond) or angle ('square' bond)

1-4: angle 42006 42007 duplicates bond ('triangular' bond) or angle ('square' bond)

1-4: angle 42010 42011 duplicates bond ('triangular' bond) or angle ('square' bond)

1-4: angle 42014 42015 duplicates bond ('triangular' bond) or angle ('square' bond)

1-4: angle 42018 42019 duplicates bond ('triangular' bond) or angle ('square' bond)

1-4: angle 42022 42023 duplicates bond ('triangular' bond) or angle ('square' bond)

1-4: angle 42026 42027 duplicates bond ('triangular' bond) or angle ('square' bond)

1-4: angle 42030 42031 duplicates bond ('triangular' bond) or angle ('square' bond)

1-4: angle 42034 42035 duplicates bond ('triangular' bond) or angle ('square' bond)

1-4: angle 42038 42039 duplicates bond ('triangular' bond) or angle ('square' bond)

1-4: angle 42042 42043 duplicates bond ('triangular' bond) or angle ('square' bond)

1-4: angle 42046 42047 duplicates bond ('triangular' bond) or angle ('square' bond)

1-4: angle 42050 42051 duplicates bond ('triangular' bond) or angle ('square' bond)

1-4: angle 42054 42055 duplicates bond ('triangular' bond) or angle ('square' bond)

1-4: angle 42058 42059 duplicates bond ('triangular' bond) or angle ('square' bond)

1-4: angle 42062 42063 duplicates bond ('triangular' bond) or angle ('square' bond)

1-4: angle 42066 42067 duplicates bond ('triangular' bond) or angle ('square' bond)

1-4: angle 42070 42071 duplicates bond ('triangular' bond) or angle ('square' bond)

1-4: angle 42074 42075 duplicates bond ('triangular' bond) or angle ('square' bond)

1-4: angle 42078 42079 duplicates bond ('triangular' bond) or angle ('square' bond)

1-4: angle 42082 42083 duplicates bond ('triangular' bond) or angle ('square' bond)

1-4: angle 42086 42087 duplicates bond ('triangular' bond) or angle ('square' bond)

1-4: angle 42090 42091 duplicates bond ('triangular' bond) or angle ('square' bond)

1-4: angle 42094 42095 duplicates bond ('triangular' bond) or angle ('square' bond)

1-4: angle 42098 42099 duplicates bond ('triangular' bond) or angle ('square' bond)

1-4: angle 42102 42103 duplicates bond ('triangular' bond) or angle ('square' bond)

1-4: angle 42106 42107 duplicates bond ('triangular' bond) or angle ('square' bond)

1-4: angle 42110 42111 duplicates bond ('triangular' bond) or angle ('square' bond)

1-4: angle 42114 42115 duplicates bond ('triangular' bond) or angle ('square' bond)

1-4: angle 42118 42119 duplicates bond ('triangular' bond) or angle ('square' bond)

1-4: angle 42122 42123 duplicates bond ('triangular' bond) or angle ('square' bond)

1-4: angle 42126 42127 duplicates bond ('triangular' bond) or angle ('square' bond)

1-4: angle 42130 42131 duplicates bond ('triangular' bond) or angle ('square' bond)

1-4: angle 42134 42135 duplicates bond ('triangular' bond) or angle ('square' bond)

1-4: angle 42138 42139 duplicates bond ('triangular' bond) or angle ('square' bond)

1-4: angle 42142 42143 duplicates bond ('triangular' bond) or angle ('square' bond)

1-4: angle 42146 42147 duplicates bond ('triangular' bond) or angle ('square' bond)

1-4: angle 42150 42151 duplicates bond ('triangular' bond) or angle ('square' bond)

1-4: angle 42154 42155 duplicates bond ('triangular' bond) or angle ('square' bond)

1-4: angle 42158 42159 duplicates bond ('triangular' bond) or angle ('square' bond)

1-4: angle 42162 42163 duplicates bond ('triangular' bond) or angle ('square' bond)

1-4: angle 42166 42167 duplicates bond ('triangular' bond) or angle ('square' bond)

1-4: angle 42170 42171 duplicates bond ('triangular' bond) or angle ('square' bond)

1-4: angle 42174 42175 duplicates bond ('triangular' bond) or angle ('square' bond)

1-4: angle 42178 42179 duplicates bond ('triangular' bond) or angle ('square' bond)

1-4: angle 42182 42183 duplicates bond ('triangular' bond) or angle ('square' bond)

1-4: angle 42186 42187 duplicates bond ('triangular' bond) or angle ('square' bond)

1-4: angle 42190 42191 duplicates bond ('triangular' bond) or angle ('square' bond)

1-4: angle 42194 42195 duplicates bond ('triangular' bond) or angle ('square' bond)

1-4: angle 42198 42199 duplicates bond ('triangular' bond) or angle ('square' bond)

1-4: angle 42202 42203 duplicates bond ('triangular' bond) or angle ('square' bond)

1-4: angle 42206 42207 duplicates bond ('triangular' bond) or angle ('square' bond)

1-4: angle 42210 42211 duplicates bond ('triangular' bond) or angle ('square' bond)

1-4: angle 42214 42215 duplicates bond ('triangular' bond) or angle ('square' bond)

1-4: angle 42218 42219 duplicates bond ('triangular' bond) or angle ('square' bond)

1-4: angle 42222 42223 duplicates bond ('triangular' bond) or angle ('square' bond)

1-4: angle 42226 42227 duplicates bond ('triangular' bond) or angle ('square' bond)

1-4: angle 42230 42231 duplicates bond ('triangular' bond) or angle ('square' bond)

1-4: angle 42234 42235 duplicates bond ('triangular' bond) or angle ('square' bond)

1-4: angle 42238 42239 duplicates bond ('triangular' bond) or angle ('square' bond)

1-4: angle 42242 42243 duplicates bond ('triangular' bond) or angle ('square' bond)

1-4: angle 42246 42247 duplicates bond ('triangular' bond) or angle ('square' bond)

1-4: angle 42250 42251 duplicates bond ('triangular' bond) or angle ('square' bond)

1-4: angle 42254 42255 duplicates bond ('triangular' bond) or angle ('square' bond)

1-4: angle 42258 42259 duplicates bond ('triangular' bond) or angle ('square' bond)

1-4: angle 42262 42263 duplicates bond ('triangular' bond) or angle ('square' bond)

1-4: angle 42266 42267 duplicates bond ('triangular' bond) or angle ('square' bond)

1-4: angle 42270 42271 duplicates bond ('triangular' bond) or angle ('square' bond)

1-4: angle 42274 42275 duplicates bond ('triangular' bond) or angle ('square' bond)

1-4: angle 42278 42279 duplicates bond ('triangular' bond) or angle ('square' bond)

1-4: angle 42282 42283 duplicates bond ('triangular' bond) or angle ('square' bond)

1-4: angle 42286 42287 duplicates bond ('triangular' bond) or angle ('square' bond)

1-4: angle 42290 42291 duplicates bond ('triangular' bond) or angle ('square' bond)

1-4: angle 42294 42295 duplicates bond ('triangular' bond) or angle ('square' bond)

1-4: angle 42298 42299 duplicates bond ('triangular' bond) or angle ('square' bond)

1-4: angle 42302 42303 duplicates bond ('triangular' bond) or angle ('square' bond)

1-4: angle 42306 42307 duplicates bond ('triangular' bond) or angle ('square' bond)

1-4: angle 42310 42311 duplicates bond ('triangular' bond) or angle ('square' bond)

1-4: angle 42314 42315 duplicates bond ('triangular' bond) or angle ('square' bond)

1-4: angle 42318 42319 duplicates bond ('triangular' bond) or angle ('square' bond)

1-4: angle 42322 42323 duplicates bond ('triangular' bond) or angle ('square' bond)

1-4: angle 42326 42327 duplicates bond ('triangular' bond) or angle ('square' bond)

1-4: angle 42330 42331 duplicates bond ('triangular' bond) or angle ('square' bond)

1-4: angle 42334 42335 duplicates bond ('triangular' bond) or angle ('square' bond)

1-4: angle 42338 42339 duplicates bond ('triangular' bond) or angle ('square' bond)

1-4: angle 42342 42343 duplicates bond ('triangular' bond) or angle ('square' bond)

1-4: angle 42346 42347 duplicates bond ('triangular' bond) or angle ('square' bond)

1-4: angle 42350 42351 duplicates bond ('triangular' bond) or angle ('square' bond)

1-4: angle 42354 42355 duplicates bond ('triangular' bond) or angle ('square' bond)

1-4: angle 42358 42359 duplicates bond ('triangular' bond) or angle ('square' bond)

1-4: angle 42362 42363 duplicates bond ('triangular' bond) or angle ('square' bond)

1-4: angle 42366 42367 duplicates bond ('triangular' bond) or angle ('square' bond)

1-4: angle 42370 42371 duplicates bond ('triangular' bond) or angle ('square' bond)

1-4: angle 42374 42375 duplicates bond ('triangular' bond) or angle ('square' bond)

1-4: angle 42378 42379 duplicates bond ('triangular' bond) or angle ('square' bond)

1-4: angle 42382 42383 duplicates bond ('triangular' bond) or angle ('square' bond)

1-4: angle 42386 42387 duplicates bond ('triangular' bond) or angle ('square' bond)

1-4: angle 42390 42391 duplicates bond ('triangular' bond) or angle ('square' bond)

1-4: angle 42394 42395 duplicates bond ('triangular' bond) or angle ('square' bond)

1-4: angle 42398 42399 duplicates bond ('triangular' bond) or angle ('square' bond)

1-4: angle 42402 42403 duplicates bond ('triangular' bond) or angle ('square' bond)

1-4: angle 42406 42407 duplicates bond ('triangular' bond) or angle ('square' bond)

1-4: angle 42410 42411 duplicates bond ('triangular' bond) or angle ('square' bond)

1-4: angle 42414 42415 duplicates bond ('triangular' bond) or angle ('square' bond)

1-4: angle 42418 42419 duplicates bond ('triangular' bond) or angle ('square' bond)

1-4: angle 42422 42423 duplicates bond ('triangular' bond) or angle ('square' bond)

1-4: angle 42426 42427 duplicates bond ('triangular' bond) or angle ('square' bond)

1-4: angle 42430 42431 duplicates bond ('triangular' bond) or angle ('square' bond)

1-4: angle 42434 42435 duplicates bond ('triangular' bond) or angle ('square' bond)

1-4: angle 42438 42439 duplicates bond ('triangular' bond) or angle ('square' bond)

1-4: angle 42442 42443 duplicates bond ('triangular' bond) or angle ('square' bond)

1-4: angle 42446 42447 duplicates bond ('triangular' bond) or angle ('square' bond)

1-4: angle 42450 42451 duplicates bond ('triangular' bond) or angle ('square' bond)

1-4: angle 42454 42455 duplicates bond ('triangular' bond) or angle ('square' bond)

1-4: angle 42458 42459 duplicates bond ('triangular' bond) or angle ('square' bond)

1-4: angle 42462 42463 duplicates bond ('triangular' bond) or angle ('square' bond)

1-4: angle 42466 42467 duplicates bond ('triangular' bond) or angle ('square' bond)

1-4: angle 42470 42471 duplicates bond ('triangular' bond) or angle ('square' bond)

1-4: angle 42474 42475 duplicates bond ('triangular' bond) or angle ('square' bond)

1-4: angle 42478 42479 duplicates bond ('triangular' bond) or angle ('square' bond)

1-4: angle 42482 42483 duplicates bond ('triangular' bond) or angle ('square' bond)

1-4: angle 42486 42487 duplicates bond ('triangular' bond) or angle ('square' bond)

1-4: angle 42490 42491 duplicates bond ('triangular' bond) or angle ('square' bond)

1-4: angle 42494 42495 duplicates bond ('triangular' bond) or angle ('square' bond)

1-4: angle 42498 42499 duplicates bond ('triangular' bond) or angle ('square' bond)

1-4: angle 42502 42503 duplicates bond ('triangular' bond) or angle ('square' bond)

1-4: angle 42506 42507 duplicates bond ('triangular' bond) or angle ('square' bond)

1-4: angle 42510 42511 duplicates bond ('triangular' bond) or angle ('square' bond)

1-4: angle 42514 42515 duplicates bond ('triangular' bond) or angle ('square' bond)

1-4: angle 42518 42519 duplicates bond ('triangular' bond) or angle ('square' bond)

1-4: angle 42522 42523 duplicates bond ('triangular' bond) or angle ('square' bond)

1-4: angle 42526 42527 duplicates bond ('triangular' bond) or angle ('square' bond)

1-4: angle 42530 42531 duplicates bond ('triangular' bond) or angle ('square' bond)

1-4: angle 42534 42535 duplicates bond ('triangular' bond) or angle ('square' bond)

1-4: angle 42538 42539 duplicates bond ('triangular' bond) or angle ('square' bond)

1-4: angle 42542 42543 duplicates bond ('triangular' bond) or angle ('square' bond)

1-4: angle 42546 42547 duplicates bond ('triangular' bond) or angle ('square' bond)

1-4: angle 42550 42551 duplicates bond ('triangular' bond) or angle ('square' bond)

1-4: angle 42554 42555 duplicates bond ('triangular' bond) or angle ('square' bond)

1-4: angle 42558 42559 duplicates bond ('triangular' bond) or angle ('square' bond)

1-4: angle 42562 42563 duplicates bond ('triangular' bond) or angle ('square' bond)

1-4: angle 42566 42567 duplicates bond ('triangular' bond) or angle ('square' bond)

1-4: angle 42570 42571 duplicates bond ('triangular' bond) or angle ('square' bond)

1-4: angle 42574 42575 duplicates bond ('triangular' bond) or angle ('square' bond)

1-4: angle 42578 42579 duplicates bond ('triangular' bond) or angle ('square' bond)

1-4: angle 42582 42583 duplicates bond ('triangular' bond) or angle ('square' bond)

1-4: angle 42586 42587 duplicates bond ('triangular' bond) or angle ('square' bond)

1-4: angle 42590 42591 duplicates bond ('triangular' bond) or angle ('square' bond)

1-4: angle 42594 42595 duplicates bond ('triangular' bond) or angle ('square' bond)

1-4: angle 42598 42599 duplicates bond ('triangular' bond) or angle ('square' bond)

1-4: angle 42602 42603 duplicates bond ('triangular' bond) or angle ('square' bond)

1-4: angle 42606 42607 duplicates bond ('triangular' bond) or angle ('square' bond)

1-4: angle 42610 42611 duplicates bond ('triangular' bond) or angle ('square' bond)

1-4: angle 42614 42615 duplicates bond ('triangular' bond) or angle ('square' bond)

1-4: angle 42618 42619 duplicates bond ('triangular' bond) or angle ('square' bond)

1-4: angle 42622 42623 duplicates bond ('triangular' bond) or angle ('square' bond)

1-4: angle 42626 42627 duplicates bond ('triangular' bond) or angle ('square' bond)

1-4: angle 42630 42631 duplicates bond ('triangular' bond) or angle ('square' bond)

1-4: angle 42634 42635 duplicates bond ('triangular' bond) or angle ('square' bond)

1-4: angle 42638 42639 duplicates bond ('triangular' bond) or angle ('square' bond)

1-4: angle 42642 42643 duplicates bond ('triangular' bond) or angle ('square' bond)

1-4: angle 42646 42647 duplicates bond ('triangular' bond) or angle ('square' bond)

1-4: angle 42650 42651 duplicates bond ('triangular' bond) or angle ('square' bond)

1-4: angle 42654 42655 duplicates bond ('triangular' bond) or angle ('square' bond)

1-4: angle 42658 42659 duplicates bond ('triangular' bond) or angle ('square' bond)

1-4: angle 42662 42663 duplicates bond ('triangular' bond) or angle ('square' bond)

1-4: angle 42666 42667 duplicates bond ('triangular' bond) or angle ('square' bond)

1-4: angle 42670 42671 duplicates bond ('triangular' bond) or angle ('square' bond)

1-4: angle 42674 42675 duplicates bond ('triangular' bond) or angle ('square' bond)

1-4: angle 42678 42679 duplicates bond ('triangular' bond) or angle ('square' bond)

1-4: angle 42682 42683 duplicates bond ('triangular' bond) or angle ('square' bond)

1-4: angle 42686 42687 duplicates bond ('triangular' bond) or angle ('square' bond)

1-4: angle 42690 42691 duplicates bond ('triangular' bond) or angle ('square' bond)

1-4: angle 42694 42695 duplicates bond ('triangular' bond) or angle ('square' bond)

1-4: angle 42698 42699 duplicates bond ('triangular' bond) or angle ('square' bond)

1-4: angle 42702 42703 duplicates bond ('triangular' bond) or angle ('square' bond)

1-4: angle 42706 42707 duplicates bond ('triangular' bond) or angle ('square' bond)

1-4: angle 42710 42711 duplicates bond ('triangular' bond) or angle ('square' bond)

1-4: angle 42714 42715 duplicates bond ('triangular' bond) or angle ('square' bond)

1-4: angle 42718 42719 duplicates bond ('triangular' bond) or angle ('square' bond)

1-4: angle 42722 42723 duplicates bond ('triangular' bond) or angle ('square' bond)

1-4: angle 42726 42727 duplicates bond ('triangular' bond) or angle ('square' bond)

1-4: angle 42730 42731 duplicates bond ('triangular' bond) or angle ('square' bond)

1-4: angle 42734 42735 duplicates bond ('triangular' bond) or angle ('square' bond)

1-4: angle 42738 42739 duplicates bond ('triangular' bond) or angle ('square' bond)

1-4: angle 42742 42743 duplicates bond ('triangular' bond) or angle ('square' bond)

1-4: angle 42746 42747 duplicates bond ('triangular' bond) or angle ('square' bond)

1-4: angle 42750 42751 duplicates bond ('triangular' bond) or angle ('square' bond)

1-4: angle 42754 42755 duplicates bond ('triangular' bond) or angle ('square' bond)

1-4: angle 42758 42759 duplicates bond ('triangular' bond) or angle ('square' bond)

1-4: angle 42762 42763 duplicates bond ('triangular' bond) or angle ('square' bond)

1-4: angle 42766 42767 duplicates bond ('triangular' bond) or angle ('square' bond)

1-4: angle 42770 42771 duplicates bond ('triangular' bond) or angle ('square' bond)

1-4: angle 42774 42775 duplicates bond ('triangular' bond) or angle ('square' bond)

1-4: angle 42778 42779 duplicates bond ('triangular' bond) or angle ('square' bond)

1-4: angle 42782 42783 duplicates bond ('triangular' bond) or angle ('square' bond)

1-4: angle 42786 42787 duplicates bond ('triangular' bond) or angle ('square' bond)

1-4: angle 42790 42791 duplicates bond ('triangular' bond) or angle ('square' bond)

1-4: angle 42794 42795 duplicates bond ('triangular' bond) or angle ('square' bond)

1-4: angle 42798 42799 duplicates bond ('triangular' bond) or angle ('square' bond)

1-4: angle 42802 42803 duplicates bond ('triangular' bond) or angle ('square' bond)

1-4: angle 42806 42807 duplicates bond ('triangular' bond) or angle ('square' bond)

1-4: angle 42810 42811 duplicates bond ('triangular' bond) or angle ('square' bond)

1-4: angle 42814 42815 duplicates bond ('triangular' bond) or angle ('square' bond)

1-4: angle 42818 42819 duplicates bond ('triangular' bond) or angle ('square' bond)

1-4: angle 42822 42823 duplicates bond ('triangular' bond) or angle ('square' bond)

1-4: angle 42826 42827 duplicates bond ('triangular' bond) or angle ('square' bond)

1-4: angle 42830 42831 duplicates bond ('triangular' bond) or angle ('square' bond)

1-4: angle 42834 42835 duplicates bond ('triangular' bond) or angle ('square' bond)

1-4: angle 42838 42839 duplicates bond ('triangular' bond) or angle ('square' bond)

1-4: angle 42842 42843 duplicates bond ('triangular' bond) or angle ('square' bond)

1-4: angle 42846 42847 duplicates bond ('triangular' bond) or angle ('square' bond)

1-4: angle 42850 42851 duplicates bond ('triangular' bond) or angle ('square' bond)

1-4: angle 42854 42855 duplicates bond ('triangular' bond) or angle ('square' bond)

1-4: angle 42858 42859 duplicates bond ('triangular' bond) or angle ('square' bond)

1-4: angle 42862 42863 duplicates bond ('triangular' bond) or angle ('square' bond)

1-4: angle 42866 42867 duplicates bond ('triangular' bond) or angle ('square' bond)

1-4: angle 42870 42871 duplicates bond ('triangular' bond) or angle ('square' bond)

1-4: angle 42874 42875 duplicates bond ('triangular' bond) or angle ('square' bond)

1-4: angle 42878 42879 duplicates bond ('triangular' bond) or angle ('square' bond)

1-4: angle 42882 42883 duplicates bond ('triangular' bond) or angle ('square' bond)

1-4: angle 42886 42887 duplicates bond ('triangular' bond) or angle ('square' bond)

1-4: angle 42890 42891 duplicates bond ('triangular' bond) or angle ('square' bond)

1-4: angle 42894 42895 duplicates bond ('triangular' bond) or angle ('square' bond)

1-4: angle 42898 42899 duplicates bond ('triangular' bond) or angle ('square' bond)

1-4: angle 42902 42903 duplicates bond ('triangular' bond) or angle ('square' bond)

1-4: angle 42906 42907 duplicates bond ('triangular' bond) or angle ('square' bond)

1-4: angle 42910 42911 duplicates bond ('triangular' bond) or angle ('square' bond)

1-4: angle 42914 42915 duplicates bond ('triangular' bond) or angle ('square' bond)

1-4: angle 42918 42919 duplicates bond ('triangular' bond) or angle ('square' bond)

1-4: angle 42922 42923 duplicates bond ('triangular' bond) or angle ('square' bond)

1-4: angle 42926 42927 duplicates bond ('triangular' bond) or angle ('square' bond)

1-4: angle 42930 42931 duplicates bond ('triangular' bond) or angle ('square' bond)

1-4: angle 42934 42935 duplicates bond ('triangular' bond) or angle ('square' bond)

1-4: angle 42938 42939 duplicates bond ('triangular' bond) or angle ('square' bond)

1-4: angle 42942 42943 duplicates bond ('triangular' bond) or angle ('square' bond)

1-4: angle 42946 42947 duplicates bond ('triangular' bond) or angle ('square' bond)

1-4: angle 42950 42951 duplicates bond ('triangular' bond) or angle ('square' bond)

1-4: angle 42954 42955 duplicates bond ('triangular' bond) or angle ('square' bond)

1-4: angle 42958 42959 duplicates bond ('triangular' bond) or angle ('square' bond)

1-4: angle 42962 42963 duplicates bond ('triangular' bond) or angle ('square' bond)

1-4: angle 42966 42967 duplicates bond ('triangular' bond) or angle ('square' bond)

1-4: angle 42970 42971 duplicates bond ('triangular' bond) or angle ('square' bond)

1-4: angle 42974 42975 duplicates bond ('triangular' bond) or angle ('square' bond)

1-4: angle 42978 42979 duplicates bond ('triangular' bond) or angle ('square' bond)

1-4: angle 42982 42983 duplicates bond ('triangular' bond) or angle ('square' bond)

1-4: angle 42986 42987 duplicates bond ('triangular' bond) or angle ('square' bond)

1-4: angle 42990 42991 duplicates bond ('triangular' bond) or angle ('square' bond)

1-4: angle 42994 42995 duplicates bond ('triangular' bond) or angle ('square' bond)

1-4: angle 42998 42999 duplicates bond ('triangular' bond) or angle ('square' bond)

1-4: angle 43002 43003 duplicates bond ('triangular' bond) or angle ('square' bond)

1-4: angle 43006 43007 duplicates bond ('triangular' bond) or angle ('square' bond)

1-4: angle 43010 43011 duplicates bond ('triangular' bond) or angle ('square' bond)

1-4: angle 43014 43015 duplicates bond ('triangular' bond) or angle ('square' bond)

1-4: angle 43018 43019 duplicates bond ('triangular' bond) or angle ('square' bond)

1-4: angle 43022 43023 duplicates bond ('triangular' bond) or angle ('square' bond)

1-4: angle 43026 43027 duplicates bond ('triangular' bond) or angle ('square' bond)

1-4: angle 43030 43031 duplicates bond ('triangular' bond) or angle ('square' bond)

1-4: angle 43034 43035 duplicates bond ('triangular' bond) or angle ('square' bond)

1-4: angle 43038 43039 duplicates bond ('triangular' bond) or angle ('square' bond)

1-4: angle 43042 43043 duplicates bond ('triangular' bond) or angle ('square' bond)

1-4: angle 43046 43047 duplicates bond ('triangular' bond) or angle ('square' bond)

1-4: angle 43050 43051 duplicates bond ('triangular' bond) or angle ('square' bond)

1-4: angle 43054 43055 duplicates bond ('triangular' bond) or angle ('square' bond)

1-4: angle 43058 43059 duplicates bond ('triangular' bond) or angle ('square' bond)

1-4: angle 43062 43063 duplicates bond ('triangular' bond) or angle ('square' bond)

1-4: angle 43066 43067 duplicates bond ('triangular' bond) or angle ('square' bond)

1-4: angle 43070 43071 duplicates bond ('triangular' bond) or angle ('square' bond)

1-4: angle 43074 43075 duplicates bond ('triangular' bond) or angle ('square' bond)

1-4: angle 43078 43079 duplicates bond ('triangular' bond) or angle ('square' bond)

1-4: angle 43082 43083 duplicates bond ('triangular' bond) or angle ('square' bond)

1-4: angle 43086 43087 duplicates bond ('triangular' bond) or angle ('square' bond)

1-4: angle 43090 43091 duplicates bond ('triangular' bond) or angle ('square' bond)

1-4: angle 43094 43095 duplicates bond ('triangular' bond) or angle ('square' bond)

1-4: angle 43098 43099 duplicates bond ('triangular' bond) or angle ('square' bond)

1-4: angle 43102 43103 duplicates bond ('triangular' bond) or angle ('square' bond)

1-4: angle 43106 43107 duplicates bond ('triangular' bond) or angle ('square' bond)

1-4: angle 43110 43111 duplicates bond ('triangular' bond) or angle ('square' bond)

1-4: angle 43114 43115 duplicates bond ('triangular' bond) or angle ('square' bond)

1-4: angle 43118 43119 duplicates bond ('triangular' bond) or angle ('square' bond)

1-4: angle 43122 43123 duplicates bond ('triangular' bond) or angle ('square' bond)

1-4: angle 43126 43127 duplicates bond ('triangular' bond) or angle ('square' bond)

1-4: angle 43130 43131 duplicates bond ('triangular' bond) or angle ('square' bond)

1-4: angle 43134 43135 duplicates bond ('triangular' bond) or angle ('square' bond)

1-4: angle 43138 43139 duplicates bond ('triangular' bond) or angle ('square' bond)

1-4: angle 43142 43143 duplicates bond ('triangular' bond) or angle ('square' bond)

1-4: angle 43146 43147 duplicates bond ('triangular' bond) or angle ('square' bond)

1-4: angle 43150 43151 duplicates bond ('triangular' bond) or angle ('square' bond)

1-4: angle 43154 43155 duplicates bond ('triangular' bond) or angle ('square' bond)

1-4: angle 43158 43159 duplicates bond ('triangular' bond) or angle ('square' bond)

1-4: angle 43162 43163 duplicates bond ('triangular' bond) or angle ('square' bond)

1-4: angle 43166 43167 duplicates bond ('triangular' bond) or angle ('square' bond)

1-4: angle 43170 43171 duplicates bond ('triangular' bond) or angle ('square' bond)

1-4: angle 43174 43175 duplicates bond ('triangular' bond) or angle ('square' bond)

1-4: angle 43178 43179 duplicates bond ('triangular' bond) or angle ('square' bond)

1-4: angle 43182 43183 duplicates bond ('triangular' bond) or angle ('square' bond)

1-4: angle 43186 43187 duplicates bond ('triangular' bond) or angle ('square' bond)

1-4: angle 43190 43191 duplicates bond ('triangular' bond) or angle ('square' bond)

1-4: angle 43194 43195 duplicates bond ('triangular' bond) or angle ('square' bond)

1-4: angle 43198 43199 duplicates bond ('triangular' bond) or angle ('square' bond)

1-4: angle 43202 43203 duplicates bond ('triangular' bond) or angle ('square' bond)

1-4: angle 43206 43207 duplicates bond ('triangular' bond) or angle ('square' bond)

1-4: angle 43210 43211 duplicates bond ('triangular' bond) or angle ('square' bond)

1-4: angle 43214 43215 duplicates bond ('triangular' bond) or angle ('square' bond)

1-4: angle 43218 43219 duplicates bond ('triangular' bond) or angle ('square' bond)

1-4: angle 43222 43223 duplicates bond ('triangular' bond) or angle ('square' bond)

1-4: angle 43226 43227 duplicates bond ('triangular' bond) or angle ('square' bond)

1-4: angle 43230 43231 duplicates bond ('triangular' bond) or angle ('square' bond)

1-4: angle 43234 43235 duplicates bond ('triangular' bond) or angle ('square' bond)

1-4: angle 43238 43239 duplicates bond ('triangular' bond) or angle ('square' bond)

1-4: angle 43242 43243 duplicates bond ('triangular' bond) or angle ('square' bond)

1-4: angle 43246 43247 duplicates bond ('triangular' bond) or angle ('square' bond)

1-4: angle 43250 43251 duplicates bond ('triangular' bond) or angle ('square' bond)

1-4: angle 43254 43255 duplicates bond ('triangular' bond) or angle ('square' bond)

1-4: angle 43258 43259 duplicates bond ('triangular' bond) or angle ('square' bond)

1-4: angle 43262 43263 duplicates bond ('triangular' bond) or angle ('square' bond)

1-4: angle 43266 43267 duplicates bond ('triangular' bond) or angle ('square' bond)

1-4: angle 43270 43271 duplicates bond ('triangular' bond) or angle ('square' bond)

1-4: angle 43274 43275 duplicates bond ('triangular' bond) or angle ('square' bond)

1-4: angle 43278 43279 duplicates bond ('triangular' bond) or angle ('square' bond)

1-4: angle 43282 43283 duplicates bond ('triangular' bond) or angle ('square' bond)

1-4: angle 43286 43287 duplicates bond ('triangular' bond) or angle ('square' bond)

1-4: angle 43290 43291 duplicates bond ('triangular' bond) or angle ('square' bond)

1-4: angle 43294 43295 duplicates bond ('triangular' bond) or angle ('square' bond)

1-4: angle 43298 43299 duplicates bond ('triangular' bond) or angle ('square' bond)

1-4: angle 43302 43303 duplicates bond ('triangular' bond) or angle ('square' bond)

1-4: angle 43306 43307 duplicates bond ('triangular' bond) or angle ('square' bond)

1-4: angle 43310 43311 duplicates bond ('triangular' bond) or angle ('square' bond)

1-4: angle 43314 43315 duplicates bond ('triangular' bond) or angle ('square' bond)

1-4: angle 43318 43319 duplicates bond ('triangular' bond) or angle ('square' bond)

1-4: angle 43322 43323 duplicates bond ('triangular' bond) or angle ('square' bond)

1-4: angle 43326 43327 duplicates bond ('triangular' bond) or angle ('square' bond)

1-4: angle 43330 43331 duplicates bond ('triangular' bond) or angle ('square' bond)

1-4: angle 43334 43335 duplicates bond ('triangular' bond) or angle ('square' bond)

1-4: angle 43338 43339 duplicates bond ('triangular' bond) or angle ('square' bond)

1-4: angle 43342 43343 duplicates bond ('triangular' bond) or angle ('square' bond)

1-4: angle 43346 43347 duplicates bond ('triangular' bond) or angle ('square' bond)

1-4: angle 43350 43351 duplicates bond ('triangular' bond) or angle ('square' bond)

1-4: angle 43354 43355 duplicates bond ('triangular' bond) or angle ('square' bond)

1-4: angle 43358 43359 duplicates bond ('triangular' bond) or angle ('square' bond)

1-4: angle 43362 43363 duplicates bond ('triangular' bond) or angle ('square' bond)

1-4: angle 43366 43367 duplicates bond ('triangular' bond) or angle ('square' bond)

1-4: angle 43370 43371 duplicates bond ('triangular' bond) or angle ('square' bond)

1-4: angle 43374 43375 duplicates bond ('triangular' bond) or angle ('square' bond)

1-4: angle 43378 43379 duplicates bond ('triangular' bond) or angle ('square' bond)

1-4: angle 43382 43383 duplicates bond ('triangular' bond) or angle ('square' bond)

1-4: angle 43386 43387 duplicates bond ('triangular' bond) or angle ('square' bond)

1-4: angle 43390 43391 duplicates bond ('triangular' bond) or angle ('square' bond)

1-4: angle 43394 43395 duplicates bond ('triangular' bond) or angle ('square' bond)

1-4: angle 43398 43399 duplicates bond ('triangular' bond) or angle ('square' bond)

1-4: angle 43402 43403 duplicates bond ('triangular' bond) or angle ('square' bond)

1-4: angle 43406 43407 duplicates bond ('triangular' bond) or angle ('square' bond)

1-4: angle 43410 43411 duplicates bond ('triangular' bond) or angle ('square' bond)

1-4: angle 43414 43415 duplicates bond ('triangular' bond) or angle ('square' bond)

1-4: angle 43418 43419 duplicates bond ('triangular' bond) or angle ('square' bond)

1-4: angle 43422 43423 duplicates bond ('triangular' bond) or angle ('square' bond)

1-4: angle 43426 43427 duplicates bond ('triangular' bond) or angle ('square' bond)

1-4: angle 43430 43431 duplicates bond ('triangular' bond) or angle ('square' bond)

1-4: angle 43434 43435 duplicates bond ('triangular' bond) or angle ('square' bond)

1-4: angle 43438 43439 duplicates bond ('triangular' bond) or angle ('square' bond)

1-4: angle 43442 43443 duplicates bond ('triangular' bond) or angle ('square' bond)

1-4: angle 43446 43447 duplicates bond ('triangular' bond) or angle ('square' bond)

1-4: angle 43450 43451 duplicates bond ('triangular' bond) or angle ('square' bond)

1-4: angle 43454 43455 duplicates bond ('triangular' bond) or angle ('square' bond)

1-4: angle 43458 43459 duplicates bond ('triangular' bond) or angle ('square' bond)

1-4: angle 43462 43463 duplicates bond ('triangular' bond) or angle ('square' bond)

1-4: angle 43466 43467 duplicates bond ('triangular' bond) or angle ('square' bond)

1-4: angle 43470 43471 duplicates bond ('triangular' bond) or angle ('square' bond)

1-4: angle 43474 43475 duplicates bond ('triangular' bond) or angle ('square' bond)

1-4: angle 43478 43479 duplicates bond ('triangular' bond) or angle ('square' bond)

1-4: angle 43482 43483 duplicates bond ('triangular' bond) or angle ('square' bond)

1-4: angle 43486 43487 duplicates bond ('triangular' bond) or angle ('square' bond)

1-4: angle 43490 43491 duplicates bond ('triangular' bond) or angle ('square' bond)

1-4: angle 43494 43495 duplicates bond ('triangular' bond) or angle ('square' bond)

1-4: angle 43498 43499 duplicates bond ('triangular' bond) or angle ('square' bond)

1-4: angle 43502 43503 duplicates bond ('triangular' bond) or angle ('square' bond)

1-4: angle 43506 43507 duplicates bond ('triangular' bond) or angle ('square' bond)

1-4: angle 43510 43511 duplicates bond ('triangular' bond) or angle ('square' bond)

1-4: angle 43514 43515 duplicates bond ('triangular' bond) or angle ('square' bond)

1-4: angle 43518 43519 duplicates bond ('triangular' bond) or angle ('square' bond)

1-4: angle 43522 43523 duplicates bond ('triangular' bond) or angle ('square' bond)

1-4: angle 43526 43527 duplicates bond ('triangular' bond) or angle ('square' bond)

1-4: angle 43530 43531 duplicates bond ('triangular' bond) or angle ('square' bond)

1-4: angle 43534 43535 duplicates bond ('triangular' bond) or angle ('square' bond)

1-4: angle 43538 43539 duplicates bond ('triangular' bond) or angle ('square' bond)

1-4: angle 43542 43543 duplicates bond ('triangular' bond) or angle ('square' bond)

1-4: angle 43546 43547 duplicates bond ('triangular' bond) or angle ('square' bond)

1-4: angle 43550 43551 duplicates bond ('triangular' bond) or angle ('square' bond)

1-4: angle 43554 43555 duplicates bond ('triangular' bond) or angle ('square' bond)

1-4: angle 43558 43559 duplicates bond ('triangular' bond) or angle ('square' bond)

1-4: angle 43562 43563 duplicates bond ('triangular' bond) or angle ('square' bond)

1-4: angle 43566 43567 duplicates bond ('triangular' bond) or angle ('square' bond)

1-4: angle 43570 43571 duplicates bond ('triangular' bond) or angle ('square' bond)

1-4: angle 43574 43575 duplicates bond ('triangular' bond) or angle ('square' bond)

1-4: angle 43578 43579 duplicates bond ('triangular' bond) or angle ('square' bond)

1-4: angle 43582 43583 duplicates bond ('triangular' bond) or angle ('square' bond)

1-4: angle 43586 43587 duplicates bond ('triangular' bond) or angle ('square' bond)

1-4: angle 43590 43591 duplicates bond ('triangular' bond) or angle ('square' bond)

1-4: angle 43594 43595 duplicates bond ('triangular' bond) or angle ('square' bond)

1-4: angle 43598 43599 duplicates bond ('triangular' bond) or angle ('square' bond)

1-4: angle 43602 43603 duplicates bond ('triangular' bond) or angle ('square' bond)

1-4: angle 43606 43607 duplicates bond ('triangular' bond) or angle ('square' bond)

1-4: angle 43610 43611 duplicates bond ('triangular' bond) or angle ('square' bond)

1-4: angle 43614 43615 duplicates bond ('triangular' bond) or angle ('square' bond)

1-4: angle 43618 43619 duplicates bond ('triangular' bond) or angle ('square' bond)

1-4: angle 43622 43623 duplicates bond ('triangular' bond) or angle ('square' bond)

1-4: angle 43626 43627 duplicates bond ('triangular' bond) or angle ('square' bond)

1-4: angle 43630 43631 duplicates bond ('triangular' bond) or angle ('square' bond)

1-4: angle 43634 43635 duplicates bond ('triangular' bond) or angle ('square' bond)

1-4: angle 43638 43639 duplicates bond ('triangular' bond) or angle ('square' bond)

1-4: angle 43642 43643 duplicates bond ('triangular' bond) or angle ('square' bond)

1-4: angle 43646 43647 duplicates bond ('triangular' bond) or angle ('square' bond)

1-4: angle 43650 43651 duplicates bond ('triangular' bond) or angle ('square' bond)

1-4: angle 43654 43655 duplicates bond ('triangular' bond) or angle ('square' bond)

1-4: angle 43658 43659 duplicates bond ('triangular' bond) or angle ('square' bond)

1-4: angle 43662 43663 duplicates bond ('triangular' bond) or angle ('square' bond)

1-4: angle 43666 43667 duplicates bond ('triangular' bond) or angle ('square' bond)

1-4: angle 43670 43671 duplicates bond ('triangular' bond) or angle ('square' bond)

1-4: angle 43674 43675 duplicates bond ('triangular' bond) or angle ('square' bond)

1-4: angle 43678 43679 duplicates bond ('triangular' bond) or angle ('square' bond)

1-4: angle 43682 43683 duplicates bond ('triangular' bond) or angle ('square' bond)

1-4: angle 43686 43687 duplicates bond ('triangular' bond) or angle ('square' bond)

1-4: angle 43690 43691 duplicates bond ('triangular' bond) or angle ('square' bond)

1-4: angle 43694 43695 duplicates bond ('triangular' bond) or angle ('square' bond)

1-4: angle 43698 43699 duplicates bond ('triangular' bond) or angle ('square' bond)

1-4: angle 43702 43703 duplicates bond ('triangular' bond) or angle ('square' bond)

1-4: angle 43706 43707 duplicates bond ('triangular' bond) or angle ('square' bond)

1-4: angle 43710 43711 duplicates bond ('triangular' bond) or angle ('square' bond)

1-4: angle 43714 43715 duplicates bond ('triangular' bond) or angle ('square' bond)

1-4: angle 43718 43719 duplicates bond ('triangular' bond) or angle ('square' bond)

1-4: angle 43722 43723 duplicates bond ('triangular' bond) or angle ('square' bond)

1-4: angle 43726 43727 duplicates bond ('triangular' bond) or angle ('square' bond)

1-4: angle 43730 43731 duplicates bond ('triangular' bond) or angle ('square' bond)

1-4: angle 43734 43735 duplicates bond ('triangular' bond) or angle ('square' bond)

1-4: angle 43738 43739 duplicates bond ('triangular' bond) or angle ('square' bond)

1-4: angle 43742 43743 duplicates bond ('triangular' bond) or angle ('square' bond)

1-4: angle 43746 43747 duplicates bond ('triangular' bond) or angle ('square' bond)

1-4: angle 43750 43751 duplicates bond ('triangular' bond) or angle ('square' bond)

1-4: angle 43754 43755 duplicates bond ('triangular' bond) or angle ('square' bond)

1-4: angle 43758 43759 duplicates bond ('triangular' bond) or angle ('square' bond)

1-4: angle 43762 43763 duplicates bond ('triangular' bond) or angle ('square' bond)

1-4: angle 43766 43767 duplicates bond ('triangular' bond) or angle ('square' bond)

1-4: angle 43770 43771 duplicates bond ('triangular' bond) or angle ('square' bond)

1-4: angle 43774 43775 duplicates bond ('triangular' bond) or angle ('square' bond)

1-4: angle 43778 43779 duplicates bond ('triangular' bond) or angle ('square' bond)

1-4: angle 43782 43783 duplicates bond ('triangular' bond) or angle ('square' bond)

1-4: angle 43786 43787 duplicates bond ('triangular' bond) or angle ('square' bond)

1-4: angle 43790 43791 duplicates bond ('triangular' bond) or angle ('square' bond)

1-4: angle 43794 43795 duplicates bond ('triangular' bond) or angle ('square' bond)

1-4: angle 43798 43799 duplicates bond ('triangular' bond) or angle ('square' bond)

1-4: angle 43802 43803 duplicates bond ('triangular' bond) or angle ('square' bond)

1-4: angle 43806 43807 duplicates bond ('triangular' bond) or angle ('square' bond)

1-4: angle 43810 43811 duplicates bond ('triangular' bond) or angle ('square' bond)

1-4: angle 43814 43815 duplicates bond ('triangular' bond) or angle ('square' bond)

1-4: angle 43818 43819 duplicates bond ('triangular' bond) or angle ('square' bond)

1-4: angle 43822 43823 duplicates bond ('triangular' bond) or angle ('square' bond)

1-4: angle 43826 43827 duplicates bond ('triangular' bond) or angle ('square' bond)

1-4: angle 43830 43831 duplicates bond ('triangular' bond) or angle ('square' bond)

1-4: angle 43834 43835 duplicates bond ('triangular' bond) or angle ('square' bond)

1-4: angle 43838 43839 duplicates bond ('triangular' bond) or angle ('square' bond)

1-4: angle 43842 43843 duplicates bond ('triangular' bond) or angle ('square' bond)

1-4: angle 43846 43847 duplicates bond ('triangular' bond) or angle ('square' bond)

1-4: angle 43850 43851 duplicates bond ('triangular' bond) or angle ('square' bond)

1-4: angle 43854 43855 duplicates bond ('triangular' bond) or angle ('square' bond)

1-4: angle 43858 43859 duplicates bond ('triangular' bond) or angle ('square' bond)

1-4: angle 43862 43863 duplicates bond ('triangular' bond) or angle ('square' bond)

1-4: angle 43866 43867 duplicates bond ('triangular' bond) or angle ('square' bond)

1-4: angle 43870 43871 duplicates bond ('triangular' bond) or angle ('square' bond)

1-4: angle 43874 43875 duplicates bond ('triangular' bond) or angle ('square' bond)

1-4: angle 43878 43879 duplicates bond ('triangular' bond) or angle ('square' bond)

1-4: angle 43882 43883 duplicates bond ('triangular' bond) or angle ('square' bond)

1-4: angle 43886 43887 duplicates bond ('triangular' bond) or angle ('square' bond)

1-4: angle 43890 43891 duplicates bond ('triangular' bond) or angle ('square' bond)

1-4: angle 43894 43895 duplicates bond ('triangular' bond) or angle ('square' bond)

1-4: angle 43898 43899 duplicates bond ('triangular' bond) or angle ('square' bond)

1-4: angle 43902 43903 duplicates bond ('triangular' bond) or angle ('square' bond)

1-4: angle 43906 43907 duplicates bond ('triangular' bond) or angle ('square' bond)

1-4: angle 43910 43911 duplicates bond ('triangular' bond) or angle ('square' bond)

1-4: angle 43914 43915 duplicates bond ('triangular' bond) or angle ('square' bond)

1-4: angle 43918 43919 duplicates bond ('triangular' bond) or angle ('square' bond)

1-4: angle 43922 43923 duplicates bond ('triangular' bond) or angle ('square' bond)

1-4: angle 43926 43927 duplicates bond ('triangular' bond) or angle ('square' bond)

1-4: angle 43930 43931 duplicates bond ('triangular' bond) or angle ('square' bond)

1-4: angle 43934 43935 duplicates bond ('triangular' bond) or angle ('square' bond)

1-4: angle 43938 43939 duplicates bond ('triangular' bond) or angle ('square' bond)

1-4: angle 43942 43943 duplicates bond ('triangular' bond) or angle ('square' bond)

1-4: angle 43946 43947 duplicates bond ('triangular' bond) or angle ('square' bond)

1-4: angle 43950 43951 duplicates bond ('triangular' bond) or angle ('square' bond)

1-4: angle 43954 43955 duplicates bond ('triangular' bond) or angle ('square' bond)

1-4: angle 43958 43959 duplicates bond ('triangular' bond) or angle ('square' bond)

1-4: angle 43962 43963 duplicates bond ('triangular' bond) or angle ('square' bond)

1-4: angle 43966 43967 duplicates bond ('triangular' bond) or angle ('square' bond)

1-4: angle 43970 43971 duplicates bond ('triangular' bond) or angle ('square' bond)

1-4: angle 43974 43975 duplicates bond ('triangular' bond) or angle ('square' bond)

1-4: angle 43978 43979 duplicates bond ('triangular' bond) or angle ('square' bond)

1-4: angle 43982 43983 duplicates bond ('triangular' bond) or angle ('square' bond)

1-4: angle 43986 43987 duplicates bond ('triangular' bond) or angle ('square' bond)

1-4: angle 43990 43991 duplicates bond ('triangular' bond) or angle ('square' bond)

1-4: angle 43994 43995 duplicates bond ('triangular' bond) or angle ('square' bond)

1-4: angle 43998 43999 duplicates bond ('triangular' bond) or angle ('square' bond)

1-4: angle 44002 44003 duplicates bond ('triangular' bond) or angle ('square' bond)

1-4: angle 44006 44007 duplicates bond ('triangular' bond) or angle ('square' bond)

1-4: angle 44010 44011 duplicates bond ('triangular' bond) or angle ('square' bond)

1-4: angle 44014 44015 duplicates bond ('triangular' bond) or angle ('square' bond)

1-4: angle 44018 44019 duplicates bond ('triangular' bond) or angle ('square' bond)

1-4: angle 44022 44023 duplicates bond ('triangular' bond) or angle ('square' bond)

1-4: angle 44026 44027 duplicates bond ('triangular' bond) or angle ('square' bond)

1-4: angle 44030 44031 duplicates bond ('triangular' bond) or angle ('square' bond)

1-4: angle 44034 44035 duplicates bond ('triangular' bond) or angle ('square' bond)

1-4: angle 44038 44039 duplicates bond ('triangular' bond) or angle ('square' bond)

1-4: angle 44042 44043 duplicates bond ('triangular' bond) or angle ('square' bond)

1-4: angle 44046 44047 duplicates bond ('triangular' bond) or angle ('square' bond)

1-4: angle 44050 44051 duplicates bond ('triangular' bond) or angle ('square' bond)

1-4: angle 44054 44055 duplicates bond ('triangular' bond) or angle ('square' bond)

1-4: angle 44058 44059 duplicates bond ('triangular' bond) or angle ('square' bond)

1-4: angle 44062 44063 duplicates bond ('triangular' bond) or angle ('square' bond)

1-4: angle 44066 44067 duplicates bond ('triangular' bond) or angle ('square' bond)

1-4: angle 44070 44071 duplicates bond ('triangular' bond) or angle ('square' bond)

1-4: angle 44074 44075 duplicates bond ('triangular' bond) or angle ('square' bond)

1-4: angle 44078 44079 duplicates bond ('triangular' bond) or angle ('square' bond)

1-4: angle 44082 44083 duplicates bond ('triangular' bond) or angle ('square' bond)

1-4: angle 44086 44087 duplicates bond ('triangular' bond) or angle ('square' bond)

1-4: angle 44090 44091 duplicates bond ('triangular' bond) or angle ('square' bond)

1-4: angle 44094 44095 duplicates bond ('triangular' bond) or angle ('square' bond)

1-4: angle 44098 44099 duplicates bond ('triangular' bond) or angle ('square' bond)

1-4: angle 44102 44103 duplicates bond ('triangular' bond) or angle ('square' bond)

1-4: angle 44106 44107 duplicates bond ('triangular' bond) or angle ('square' bond)

1-4: angle 44110 44111 duplicates bond ('triangular' bond) or angle ('square' bond)

1-4: angle 44114 44115 duplicates bond ('triangular' bond) or angle ('square' bond)

1-4: angle 44118 44119 duplicates bond ('triangular' bond) or angle ('square' bond)

1-4: angle 44122 44123 duplicates bond ('triangular' bond) or angle ('square' bond)

1-4: angle 44126 44127 duplicates bond ('triangular' bond) or angle ('square' bond)

1-4: angle 44130 44131 duplicates bond ('triangular' bond) or angle ('square' bond)

1-4: angle 44134 44135 duplicates bond ('triangular' bond) or angle ('square' bond)

1-4: angle 44138 44139 duplicates bond ('triangular' bond) or angle ('square' bond)

1-4: angle 44142 44143 duplicates bond ('triangular' bond) or angle ('square' bond)

1-4: angle 44146 44147 duplicates bond ('triangular' bond) or angle ('square' bond)

1-4: angle 44150 44151 duplicates bond ('triangular' bond) or angle ('square' bond)

1-4: angle 44154 44155 duplicates bond ('triangular' bond) or angle ('square' bond)

1-4: angle 44158 44159 duplicates bond ('triangular' bond) or angle ('square' bond)

1-4: angle 44162 44163 duplicates bond ('triangular' bond) or angle ('square' bond)

1-4: angle 44166 44167 duplicates bond ('triangular' bond) or angle ('square' bond)

1-4: angle 44170 44171 duplicates bond ('triangular' bond) or angle ('square' bond)

1-4: angle 44174 44175 duplicates bond ('triangular' bond) or angle ('square' bond)

1-4: angle 44178 44179 duplicates bond ('triangular' bond) or angle ('square' bond)

1-4: angle 44182 44183 duplicates bond ('triangular' bond) or angle ('square' bond)

1-4: angle 44186 44187 duplicates bond ('triangular' bond) or angle ('square' bond)

1-4: angle 44190 44191 duplicates bond ('triangular' bond) or angle ('square' bond)

1-4: angle 44194 44195 duplicates bond ('triangular' bond) or angle ('square' bond)

1-4: angle 44198 44199 duplicates bond ('triangular' bond) or angle ('square' bond)

1-4: angle 44202 44203 duplicates bond ('triangular' bond) or angle ('square' bond)

1-4: angle 44206 44207 duplicates bond ('triangular' bond) or angle ('square' bond)

1-4: angle 44210 44211 duplicates bond ('triangular' bond) or angle ('square' bond)

1-4: angle 44214 44215 duplicates bond ('triangular' bond) or angle ('square' bond)

1-4: angle 44218 44219 duplicates bond ('triangular' bond) or angle ('square' bond)

1-4: angle 44222 44223 duplicates bond ('triangular' bond) or angle ('square' bond)

1-4: angle 44226 44227 duplicates bond ('triangular' bond) or angle ('square' bond)

1-4: angle 44230 44231 duplicates bond ('triangular' bond) or angle ('square' bond)

1-4: angle 44234 44235 duplicates bond ('triangular' bond) or angle ('square' bond)

1-4: angle 44238 44239 duplicates bond ('triangular' bond) or angle ('square' bond)

1-4: angle 44242 44243 duplicates bond ('triangular' bond) or angle ('square' bond)

1-4: angle 44246 44247 duplicates bond ('triangular' bond) or angle ('square' bond)

1-4: angle 44250 44251 duplicates bond ('triangular' bond) or angle ('square' bond)

1-4: angle 44254 44255 duplicates bond ('triangular' bond) or angle ('square' bond)

1-4: angle 44258 44259 duplicates bond ('triangular' bond) or angle ('square' bond)

1-4: angle 44262 44263 duplicates bond ('triangular' bond) or angle ('square' bond)

1-4: angle 44266 44267 duplicates bond ('triangular' bond) or angle ('square' bond)

1-4: angle 44270 44271 duplicates bond ('triangular' bond) or angle ('square' bond)

1-4: angle 44274 44275 duplicates bond ('triangular' bond) or angle ('square' bond)

1-4: angle 44278 44279 duplicates bond ('triangular' bond) or angle ('square' bond)

1-4: angle 44282 44283 duplicates bond ('triangular' bond) or angle ('square' bond)

1-4: angle 44286 44287 duplicates bond ('triangular' bond) or angle ('square' bond)

1-4: angle 44290 44291 duplicates bond ('triangular' bond) or angle ('square' bond)

1-4: angle 44294 44295 duplicates bond ('triangular' bond) or angle ('square' bond)

1-4: angle 44298 44299 duplicates bond ('triangular' bond) or angle ('square' bond)

1-4: angle 44302 44303 duplicates bond ('triangular' bond) or angle ('square' bond)

1-4: angle 44306 44307 duplicates bond ('triangular' bond) or angle ('square' bond)

1-4: angle 44310 44311 duplicates bond ('triangular' bond) or angle ('square' bond)

1-4: angle 44314 44315 duplicates bond ('triangular' bond) or angle ('square' bond)

1-4: angle 44318 44319 duplicates bond ('triangular' bond) or angle ('square' bond)

1-4: angle 44322 44323 duplicates bond ('triangular' bond) or angle ('square' bond)

1-4: angle 44326 44327 duplicates bond ('triangular' bond) or angle ('square' bond)

1-4: angle 44330 44331 duplicates bond ('triangular' bond) or angle ('square' bond)

1-4: angle 44334 44335 duplicates bond ('triangular' bond) or angle ('square' bond)

1-4: angle 44338 44339 duplicates bond ('triangular' bond) or angle ('square' bond)

1-4: angle 44342 44343 duplicates bond ('triangular' bond) or angle ('square' bond)

1-4: angle 44346 44347 duplicates bond ('triangular' bond) or angle ('square' bond)

1-4: angle 44350 44351 duplicates bond ('triangular' bond) or angle ('square' bond)

1-4: angle 44354 44355 duplicates bond ('triangular' bond) or angle ('square' bond)

1-4: angle 44358 44359 duplicates bond ('triangular' bond) or angle ('square' bond)

1-4: angle 44362 44363 duplicates bond ('triangular' bond) or angle ('square' bond)

1-4: angle 44366 44367 duplicates bond ('triangular' bond) or angle ('square' bond)

1-4: angle 44370 44371 duplicates bond ('triangular' bond) or angle ('square' bond)

1-4: angle 44374 44375 duplicates bond ('triangular' bond) or angle ('square' bond)

1-4: angle 44378 44379 duplicates bond ('triangular' bond) or angle ('square' bond)

1-4: angle 44382 44383 duplicates bond ('triangular' bond) or angle ('square' bond)

1-4: angle 44386 44387 duplicates bond ('triangular' bond) or angle ('square' bond)

1-4: angle 44390 44391 duplicates bond ('triangular' bond) or angle ('square' bond)

1-4: angle 44394 44395 duplicates bond ('triangular' bond) or angle ('square' bond)

1-4: angle 44398 44399 duplicates bond ('triangular' bond) or angle ('square' bond)

1-4: angle 44402 44403 duplicates bond ('triangular' bond) or angle ('square' bond)

1-4: angle 44406 44407 duplicates bond ('triangular' bond) or angle ('square' bond)

1-4: angle 44410 44411 duplicates bond ('triangular' bond) or angle ('square' bond)

1-4: angle 44414 44415 duplicates bond ('triangular' bond) or angle ('square' bond)

1-4: angle 44418 44419 duplicates bond ('triangular' bond) or angle ('square' bond)

1-4: angle 44422 44423 duplicates bond ('triangular' bond) or angle ('square' bond)

1-4: angle 44426 44427 duplicates bond ('triangular' bond) or angle ('square' bond)

1-4: angle 44430 44431 duplicates bond ('triangular' bond) or angle ('square' bond)

1-4: angle 44434 44435 duplicates bond ('triangular' bond) or angle ('square' bond)

1-4: angle 44438 44439 duplicates bond ('triangular' bond) or angle ('square' bond)

1-4: angle 44442 44443 duplicates bond ('triangular' bond) or angle ('square' bond)

1-4: angle 44446 44447 duplicates bond ('triangular' bond) or angle ('square' bond)

1-4: angle 44450 44451 duplicates bond ('triangular' bond) or angle ('square' bond)

1-4: angle 44454 44455 duplicates bond ('triangular' bond) or angle ('square' bond)

1-4: angle 44458 44459 duplicates bond ('triangular' bond) or angle ('square' bond)

1-4: angle 44462 44463 duplicates bond ('triangular' bond) or angle ('square' bond)

1-4: angle 44466 44467 duplicates bond ('triangular' bond) or angle ('square' bond)

1-4: angle 44470 44471 duplicates bond ('triangular' bond) or angle ('square' bond)

1-4: angle 44474 44475 duplicates bond ('triangular' bond) or angle ('square' bond)

1-4: angle 44478 44479 duplicates bond ('triangular' bond) or angle ('square' bond)

1-4: angle 44482 44483 duplicates bond ('triangular' bond) or angle ('square' bond)

1-4: angle 44486 44487 duplicates bond ('triangular' bond) or angle ('square' bond)

1-4: angle 44490 44491 duplicates bond ('triangular' bond) or angle ('square' bond)

1-4: angle 44494 44495 duplicates bond ('triangular' bond) or angle ('square' bond)

1-4: angle 44498 44499 duplicates bond ('triangular' bond) or angle ('square' bond)

1-4: angle 44502 44503 duplicates bond ('triangular' bond) or angle ('square' bond)

1-4: angle 44506 44507 duplicates bond ('triangular' bond) or angle ('square' bond)

1-4: angle 44510 44511 duplicates bond ('triangular' bond) or angle ('square' bond)

1-4: angle 44514 44515 duplicates bond ('triangular' bond) or angle ('square' bond)

1-4: angle 44518 44519 duplicates bond ('triangular' bond) or angle ('square' bond)

1-4: angle 44522 44523 duplicates bond ('triangular' bond) or angle ('square' bond)

1-4: angle 44526 44527 duplicates bond ('triangular' bond) or angle ('square' bond)

1-4: angle 44530 44531 duplicates bond ('triangular' bond) or angle ('square' bond)

1-4: angle 44534 44535 duplicates bond ('triangular' bond) or angle ('square' bond)

1-4: angle 44538 44539 duplicates bond ('triangular' bond) or angle ('square' bond)

1-4: angle 44542 44543 duplicates bond ('triangular' bond) or angle ('square' bond)

1-4: angle 44546 44547 duplicates bond ('triangular' bond) or angle ('square' bond)

1-4: angle 44550 44551 duplicates bond ('triangular' bond) or angle ('square' bond)

1-4: angle 44554 44555 duplicates bond ('triangular' bond) or angle ('square' bond)

1-4: angle 44558 44559 duplicates bond ('triangular' bond) or angle ('square' bond)

1-4: angle 44562 44563 duplicates bond ('triangular' bond) or angle ('square' bond)

1-4: angle 44566 44567 duplicates bond ('triangular' bond) or angle ('square' bond)

1-4: angle 44570 44571 duplicates bond ('triangular' bond) or angle ('square' bond)

1-4: angle 44574 44575 duplicates bond ('triangular' bond) or angle ('square' bond)

1-4: angle 44578 44579 duplicates bond ('triangular' bond) or angle ('square' bond)

1-4: angle 44582 44583 duplicates bond ('triangular' bond) or angle ('square' bond)

1-4: angle 44586 44587 duplicates bond ('triangular' bond) or angle ('square' bond)

1-4: angle 44590 44591 duplicates bond ('triangular' bond) or angle ('square' bond)

1-4: angle 44594 44595 duplicates bond ('triangular' bond) or angle ('square' bond)

1-4: angle 44598 44599 duplicates bond ('triangular' bond) or angle ('square' bond)

1-4: angle 44602 44603 duplicates bond ('triangular' bond) or angle ('square' bond)

1-4: angle 44606 44607 duplicates bond ('triangular' bond) or angle ('square' bond)

1-4: angle 44610 44611 duplicates bond ('triangular' bond) or angle ('square' bond)

1-4: angle 44614 44615 duplicates bond ('triangular' bond) or angle ('square' bond)

1-4: angle 44618 44619 duplicates bond ('triangular' bond) or angle ('square' bond)

1-4: angle 44622 44623 duplicates bond ('triangular' bond) or angle ('square' bond)

1-4: angle 44626 44627 duplicates bond ('triangular' bond) or angle ('square' bond)

1-4: angle 44630 44631 duplicates bond ('triangular' bond) or angle ('square' bond)

1-4: angle 44634 44635 duplicates bond ('triangular' bond) or angle ('square' bond)

1-4: angle 44638 44639 duplicates bond ('triangular' bond) or angle ('square' bond)

1-4: angle 44642 44643 duplicates bond ('triangular' bond) or angle ('square' bond)

1-4: angle 44646 44647 duplicates bond ('triangular' bond) or angle ('square' bond)

1-4: angle 44650 44651 duplicates bond ('triangular' bond) or angle ('square' bond)

1-4: angle 44654 44655 duplicates bond ('triangular' bond) or angle ('square' bond)

1-4: angle 44658 44659 duplicates bond ('triangular' bond) or angle ('square' bond)

1-4: angle 44662 44663 duplicates bond ('triangular' bond) or angle ('square' bond)

1-4: angle 44666 44667 duplicates bond ('triangular' bond) or angle ('square' bond)

1-4: angle 44670 44671 duplicates bond ('triangular' bond) or angle ('square' bond)

1-4: angle 44674 44675 duplicates bond ('triangular' bond) or angle ('square' bond)

1-4: angle 44678 44679 duplicates bond ('triangular' bond) or angle ('square' bond)

1-4: angle 44682 44683 duplicates bond ('triangular' bond) or angle ('square' bond)

1-4: angle 44686 44687 duplicates bond ('triangular' bond) or angle ('square' bond)

1-4: angle 44690 44691 duplicates bond ('triangular' bond) or angle ('square' bond)

1-4: angle 44694 44695 duplicates bond ('triangular' bond) or angle ('square' bond)

1-4: angle 44698 44699 duplicates bond ('triangular' bond) or angle ('square' bond)

1-4: angle 44702 44703 duplicates bond ('triangular' bond) or angle ('square' bond)

1-4: angle 44706 44707 duplicates bond ('triangular' bond) or angle ('square' bond)

1-4: angle 44710 44711 duplicates bond ('triangular' bond) or angle ('square' bond)

1-4: angle 44714 44715 duplicates bond ('triangular' bond) or angle ('square' bond)

1-4: angle 44718 44719 duplicates bond ('triangular' bond) or angle ('square' bond)

1-4: angle 44722 44723 duplicates bond ('triangular' bond) or angle ('square' bond)

1-4: angle 44726 44727 duplicates bond ('triangular' bond) or angle ('square' bond)

1-4: angle 44730 44731 duplicates bond ('triangular' bond) or angle ('square' bond)

1-4: angle 44734 44735 duplicates bond ('triangular' bond) or angle ('square' bond)

1-4: angle 44738 44739 duplicates bond ('triangular' bond) or angle ('square' bond)

1-4: angle 44742 44743 duplicates bond ('triangular' bond) or angle ('square' bond)

1-4: angle 44746 44747 duplicates bond ('triangular' bond) or angle ('square' bond)

1-4: angle 44750 44751 duplicates bond ('triangular' bond) or angle ('square' bond)

1-4: angle 44754 44755 duplicates bond ('triangular' bond) or angle ('square' bond)

1-4: angle 44758 44759 duplicates bond ('triangular' bond) or angle ('square' bond)

1-4: angle 44762 44763 duplicates bond ('triangular' bond) or angle ('square' bond)

1-4: angle 44766 44767 duplicates bond ('triangular' bond) or angle ('square' bond)

1-4: angle 44770 44771 duplicates bond ('triangular' bond) or angle ('square' bond)

1-4: angle 44774 44775 duplicates bond ('triangular' bond) or angle ('square' bond)

1-4: angle 44778 44779 duplicates bond ('triangular' bond) or angle ('square' bond)

1-4: angle 44782 44783 duplicates bond ('triangular' bond) or angle ('square' bond)

1-4: angle 44786 44787 duplicates bond ('triangular' bond) or angle ('square' bond)

1-4: angle 44790 44791 duplicates bond ('triangular' bond) or angle ('square' bond)

1-4: angle 44794 44795 duplicates bond ('triangular' bond) or angle ('square' bond)

1-4: angle 44798 44799 duplicates bond ('triangular' bond) or angle ('square' bond)

1-4: angle 44802 44803 duplicates bond ('triangular' bond) or angle ('square' bond)

1-4: angle 44806 44807 duplicates bond ('triangular' bond) or angle ('square' bond)

1-4: angle 44810 44811 duplicates bond ('triangular' bond) or angle ('square' bond)

1-4: angle 44814 44815 duplicates bond ('triangular' bond) or angle ('square' bond)

1-4: angle 44818 44819 duplicates bond ('triangular' bond) or angle ('square' bond)

1-4: angle 44822 44823 duplicates bond ('triangular' bond) or angle ('square' bond)

1-4: angle 44826 44827 duplicates bond ('triangular' bond) or angle ('square' bond)

1-4: angle 44830 44831 duplicates bond ('triangular' bond) or angle ('square' bond)

1-4: angle 44834 44835 duplicates bond ('triangular' bond) or angle ('square' bond)

1-4: angle 44838 44839 duplicates bond ('triangular' bond) or angle ('square' bond)

1-4: angle 44842 44843 duplicates bond ('triangular' bond) or angle ('square' bond)

1-4: angle 44846 44847 duplicates bond ('triangular' bond) or angle ('square' bond)

1-4: angle 44850 44851 duplicates bond ('triangular' bond) or angle ('square' bond)

1-4: angle 44854 44855 duplicates bond ('triangular' bond) or angle ('square' bond)

1-4: angle 44858 44859 duplicates bond ('triangular' bond) or angle ('square' bond)

1-4: angle 44862 44863 duplicates bond ('triangular' bond) or angle ('square' bond)

1-4: angle 44866 44867 duplicates bond ('triangular' bond) or angle ('square' bond)

1-4: angle 44870 44871 duplicates bond ('triangular' bond) or angle ('square' bond)

1-4: angle 44874 44875 duplicates bond ('triangular' bond) or angle ('square' bond)

1-4: angle 44878 44879 duplicates bond ('triangular' bond) or angle ('square' bond)

1-4: angle 44882 44883 duplicates bond ('triangular' bond) or angle ('square' bond)

1-4: angle 44886 44887 duplicates bond ('triangular' bond) or angle ('square' bond)

1-4: angle 44890 44891 duplicates bond ('triangular' bond) or angle ('square' bond)

1-4: angle 44894 44895 duplicates bond ('triangular' bond) or angle ('square' bond)

1-4: angle 44898 44899 duplicates bond ('triangular' bond) or angle ('square' bond)

1-4: angle 44902 44903 duplicates bond ('triangular' bond) or angle ('square' bond)

1-4: angle 44906 44907 duplicates bond ('triangular' bond) or angle ('square' bond)

1-4: angle 44910 44911 duplicates bond ('triangular' bond) or angle ('square' bond)

1-4: angle 44914 44915 duplicates bond ('triangular' bond) or angle ('square' bond)

1-4: angle 44918 44919 duplicates bond ('triangular' bond) or angle ('square' bond)

1-4: angle 44922 44923 duplicates bond ('triangular' bond) or angle ('square' bond)

1-4: angle 44926 44927 duplicates bond ('triangular' bond) or angle ('square' bond)

1-4: angle 44930 44931 duplicates bond ('triangular' bond) or angle ('square' bond)

1-4: angle 44934 44935 duplicates bond ('triangular' bond) or angle ('square' bond)

1-4: angle 44938 44939 duplicates bond ('triangular' bond) or angle ('square' bond)

1-4: angle 44942 44943 duplicates bond ('triangular' bond) or angle ('square' bond)

1-4: angle 44946 44947 duplicates bond ('triangular' bond) or angle ('square' bond)

1-4: angle 44950 44951 duplicates bond ('triangular' bond) or angle ('square' bond)

1-4: angle 44954 44955 duplicates bond ('triangular' bond) or angle ('square' bond)

1-4: angle 44958 44959 duplicates bond ('triangular' bond) or angle ('square' bond)

1-4: angle 44962 44963 duplicates bond ('triangular' bond) or angle ('square' bond)

1-4: angle 44966 44967 duplicates bond ('triangular' bond) or angle ('square' bond)

1-4: angle 44970 44971 duplicates bond ('triangular' bond) or angle ('square' bond)

1-4: angle 44974 44975 duplicates bond ('triangular' bond) or angle ('square' bond)

1-4: angle 44978 44979 duplicates bond ('triangular' bond) or angle ('square' bond)

1-4: angle 44982 44983 duplicates bond ('triangular' bond) or angle ('square' bond)

1-4: angle 44986 44987 duplicates bond ('triangular' bond) or angle ('square' bond)

1-4: angle 44990 44991 duplicates bond ('triangular' bond) or angle ('square' bond)

1-4: angle 44994 44995 duplicates bond ('triangular' bond) or angle ('square' bond)

1-4: angle 44998 44999 duplicates bond ('triangular' bond) or angle ('square' bond)

1-4: angle 45002 45003 duplicates bond ('triangular' bond) or angle ('square' bond)

1-4: angle 45006 45007 duplicates bond ('triangular' bond) or angle ('square' bond)

1-4: angle 45010 45011 duplicates bond ('triangular' bond) or angle ('square' bond)

1-4: angle 45014 45015 duplicates bond ('triangular' bond) or angle ('square' bond)

1-4: angle 45018 45019 duplicates bond ('triangular' bond) or angle ('square' bond)

1-4: angle 45022 45023 duplicates bond ('triangular' bond) or angle ('square' bond)

1-4: angle 45026 45027 duplicates bond ('triangular' bond) or angle ('square' bond)

1-4: angle 45030 45031 duplicates bond ('triangular' bond) or angle ('square' bond)

1-4: angle 45034 45035 duplicates bond ('triangular' bond) or angle ('square' bond)

1-4: angle 45038 45039 duplicates bond ('triangular' bond) or angle ('square' bond)

1-4: angle 45042 45043 duplicates bond ('triangular' bond) or angle ('square' bond)

1-4: angle 45046 45047 duplicates bond ('triangular' bond) or angle ('square' bond)

1-4: angle 45050 45051 duplicates bond ('triangular' bond) or angle ('square' bond)

1-4: angle 45054 45055 duplicates bond ('triangular' bond) or angle ('square' bond)

1-4: angle 45058 45059 duplicates bond ('triangular' bond) or angle ('square' bond)

1-4: angle 45062 45063 duplicates bond ('triangular' bond) or angle ('square' bond)

1-4: angle 45066 45067 duplicates bond ('triangular' bond) or angle ('square' bond)

1-4: angle 45070 45071 duplicates bond ('triangular' bond) or angle ('square' bond)

1-4: angle 45074 45075 duplicates bond ('triangular' bond) or angle ('square' bond)

1-4: angle 45078 45079 duplicates bond ('triangular' bond) or angle ('square' bond)

1-4: angle 45082 45083 duplicates bond ('triangular' bond) or angle ('square' bond)

1-4: angle 45086 45087 duplicates bond ('triangular' bond) or angle ('square' bond)

1-4: angle 45090 45091 duplicates bond ('triangular' bond) or angle ('square' bond)

1-4: angle 45094 45095 duplicates bond ('triangular' bond) or angle ('square' bond)

1-4: angle 45098 45099 duplicates bond ('triangular' bond) or angle ('square' bond)

1-4: angle 45102 45103 duplicates bond ('triangular' bond) or angle ('square' bond)

1-4: angle 45106 45107 duplicates bond ('triangular' bond) or angle ('square' bond)

1-4: angle 45110 45111 duplicates bond ('triangular' bond) or angle ('square' bond)

1-4: angle 45114 45115 duplicates bond ('triangular' bond) or angle ('square' bond)

1-4: angle 45118 45119 duplicates bond ('triangular' bond) or angle ('square' bond)

1-4: angle 45122 45123 duplicates bond ('triangular' bond) or angle ('square' bond)

1-4: angle 45126 45127 duplicates bond ('triangular' bond) or angle ('square' bond)

1-4: angle 45130 45131 duplicates bond ('triangular' bond) or angle ('square' bond)

1-4: angle 45134 45135 duplicates bond ('triangular' bond) or angle ('square' bond)

1-4: angle 45138 45139 duplicates bond ('triangular' bond) or angle ('square' bond)

1-4: angle 45142 45143 duplicates bond ('triangular' bond) or angle ('square' bond)

1-4: angle 45146 45147 duplicates bond ('triangular' bond) or angle ('square' bond)

1-4: angle 45150 45151 duplicates bond ('triangular' bond) or angle ('square' bond)

1-4: angle 45154 45155 duplicates bond ('triangular' bond) or angle ('square' bond)

1-4: angle 45158 45159 duplicates bond ('triangular' bond) or angle ('square' bond)

1-4: angle 45162 45163 duplicates bond ('triangular' bond) or angle ('square' bond)

1-4: angle 45166 45167 duplicates bond ('triangular' bond) or angle ('square' bond)

1-4: angle 45170 45171 duplicates bond ('triangular' bond) or angle ('square' bond)

1-4: angle 45174 45175 duplicates bond ('triangular' bond) or angle ('square' bond)

1-4: angle 45178 45179 duplicates bond ('triangular' bond) or angle ('square' bond)

1-4: angle 45182 45183 duplicates bond ('triangular' bond) or angle ('square' bond)

1-4: angle 45186 45187 duplicates bond ('triangular' bond) or angle ('square' bond)

1-4: angle 45190 45191 duplicates bond ('triangular' bond) or angle ('square' bond)

1-4: angle 45194 45195 duplicates bond ('triangular' bond) or angle ('square' bond)

1-4: angle 45198 45199 duplicates bond ('triangular' bond) or angle ('square' bond)

1-4: angle 45202 45203 duplicates bond ('triangular' bond) or angle ('square' bond)

1-4: angle 45206 45207 duplicates bond ('triangular' bond) or angle ('square' bond)

1-4: angle 45210 45211 duplicates bond ('triangular' bond) or angle ('square' bond)

1-4: angle 45214 45215 duplicates bond ('triangular' bond) or angle ('square' bond)

1-4: angle 45218 45219 duplicates bond ('triangular' bond) or angle ('square' bond)

1-4: angle 45222 45223 duplicates bond ('triangular' bond) or angle ('square' bond)

1-4: angle 45226 45227 duplicates bond ('triangular' bond) or angle ('square' bond)

1-4: angle 45230 45231 duplicates bond ('triangular' bond) or angle ('square' bond)

1-4: angle 45234 45235 duplicates bond ('triangular' bond) or angle ('square' bond)

1-4: angle 45238 45239 duplicates bond ('triangular' bond) or angle ('square' bond)

1-4: angle 45242 45243 duplicates bond ('triangular' bond) or angle ('square' bond)

1-4: angle 45246 45247 duplicates bond ('triangular' bond) or angle ('square' bond)

1-4: angle 45250 45251 duplicates bond ('triangular' bond) or angle ('square' bond)

1-4: angle 45254 45255 duplicates bond ('triangular' bond) or angle ('square' bond)

1-4: angle 45258 45259 duplicates bond ('triangular' bond) or angle ('square' bond)

1-4: angle 45262 45263 duplicates bond ('triangular' bond) or angle ('square' bond)

1-4: angle 45266 45267 duplicates bond ('triangular' bond) or angle ('square' bond)

1-4: angle 45270 45271 duplicates bond ('triangular' bond) or angle ('square' bond)

1-4: angle 45274 45275 duplicates bond ('triangular' bond) or angle ('square' bond)

1-4: angle 45278 45279 duplicates bond ('triangular' bond) or angle ('square' bond)

1-4: angle 45282 45283 duplicates bond ('triangular' bond) or angle ('square' bond)

1-4: angle 45286 45287 duplicates bond ('triangular' bond) or angle ('square' bond)

1-4: angle 45290 45291 duplicates bond ('triangular' bond) or angle ('square' bond)

1-4: angle 45294 45295 duplicates bond ('triangular' bond) or angle ('square' bond)

1-4: angle 45298 45299 duplicates bond ('triangular' bond) or angle ('square' bond)

1-4: angle 45302 45303 duplicates bond ('triangular' bond) or angle ('square' bond)

1-4: angle 45306 45307 duplicates bond ('triangular' bond) or angle ('square' bond)

1-4: angle 45310 45311 duplicates bond ('triangular' bond) or angle ('square' bond)

1-4: angle 45314 45315 duplicates bond ('triangular' bond) or angle ('square' bond)

1-4: angle 45318 45319 duplicates bond ('triangular' bond) or angle ('square' bond)

1-4: angle 45322 45323 duplicates bond ('triangular' bond) or angle ('square' bond)

1-4: angle 45326 45327 duplicates bond ('triangular' bond) or angle ('square' bond)

1-4: angle 45330 45331 duplicates bond ('triangular' bond) or angle ('square' bond)

1-4: angle 45334 45335 duplicates bond ('triangular' bond) or angle ('square' bond)

1-4: angle 45338 45339 duplicates bond ('triangular' bond) or angle ('square' bond)

1-4: angle 45342 45343 duplicates bond ('triangular' bond) or angle ('square' bond)

1-4: angle 45346 45347 duplicates bond ('triangular' bond) or angle ('square' bond)

1-4: angle 45350 45351 duplicates bond ('triangular' bond) or angle ('square' bond)

1-4: angle 45354 45355 duplicates bond ('triangular' bond) or angle ('square' bond)

1-4: angle 45358 45359 duplicates bond ('triangular' bond) or angle ('square' bond)

1-4: angle 45362 45363 duplicates bond ('triangular' bond) or angle ('square' bond)

1-4: angle 45366 45367 duplicates bond ('triangular' bond) or angle ('square' bond)

1-4: angle 45370 45371 duplicates bond ('triangular' bond) or angle ('square' bond)

1-4: angle 45374 45375 duplicates bond ('triangular' bond) or angle ('square' bond)

1-4: angle 45378 45379 duplicates bond ('triangular' bond) or angle ('square' bond)

1-4: angle 45382 45383 duplicates bond ('triangular' bond) or angle ('square' bond)

1-4: angle 45386 45387 duplicates bond ('triangular' bond) or angle ('square' bond)

1-4: angle 45390 45391 duplicates bond ('triangular' bond) or angle ('square' bond)

1-4: angle 45394 45395 duplicates bond ('triangular' bond) or angle ('square' bond)

1-4: angle 45398 45399 duplicates bond ('triangular' bond) or angle ('square' bond)

1-4: angle 45402 45403 duplicates bond ('triangular' bond) or angle ('square' bond)

1-4: angle 45406 45407 duplicates bond ('triangular' bond) or angle ('square' bond)

1-4: angle 45410 45411 duplicates bond ('triangular' bond) or angle ('square' bond)

1-4: angle 45414 45415 duplicates bond ('triangular' bond) or angle ('square' bond)

1-4: angle 45418 45419 duplicates bond ('triangular' bond) or angle ('square' bond)

1-4: angle 45422 45423 duplicates bond ('triangular' bond) or angle ('square' bond)

1-4: angle 45426 45427 duplicates bond ('triangular' bond) or angle ('square' bond)

1-4: angle 45430 45431 duplicates bond ('triangular' bond) or angle ('square' bond)

1-4: angle 45434 45435 duplicates bond ('triangular' bond) or angle ('square' bond)

1-4: angle 45438 45439 duplicates bond ('triangular' bond) or angle ('square' bond)

1-4: angle 45442 45443 duplicates bond ('triangular' bond) or angle ('square' bond)

1-4: angle 45446 45447 duplicates bond ('triangular' bond) or angle ('square' bond)

1-4: angle 45450 45451 duplicates bond ('triangular' bond) or angle ('square' bond)

1-4: angle 45454 45455 duplicates bond ('triangular' bond) or angle ('square' bond)

1-4: angle 45458 45459 duplicates bond ('triangular' bond) or angle ('square' bond)

1-4: angle 45462 45463 duplicates bond ('triangular' bond) or angle ('square' bond)

1-4: angle 45466 45467 duplicates bond ('triangular' bond) or angle ('square' bond)

1-4: angle 45470 45471 duplicates bond ('triangular' bond) or angle ('square' bond)

1-4: angle 45474 45475 duplicates bond ('triangular' bond) or angle ('square' bond)

1-4: angle 45478 45479 duplicates bond ('triangular' bond) or angle ('square' bond)

1-4: angle 45482 45483 duplicates bond ('triangular' bond) or angle ('square' bond)

1-4: angle 45486 45487 duplicates bond ('triangular' bond) or angle ('square' bond)

1-4: angle 45490 45491 duplicates bond ('triangular' bond) or angle ('square' bond)

1-4: angle 45494 45495 duplicates bond ('triangular' bond) or angle ('square' bond)

1-4: angle 45498 45499 duplicates bond ('triangular' bond) or angle ('square' bond)

1-4: angle 45502 45503 duplicates bond ('triangular' bond) or angle ('square' bond)

1-4: angle 45506 45507 duplicates bond ('triangular' bond) or angle ('square' bond)

1-4: angle 45510 45511 duplicates bond ('triangular' bond) or angle ('square' bond)

1-4: angle 45514 45515 duplicates bond ('triangular' bond) or angle ('square' bond)

1-4: angle 45518 45519 duplicates bond ('triangular' bond) or angle ('square' bond)

1-4: angle 45522 45523 duplicates bond ('triangular' bond) or angle ('square' bond)

1-4: angle 45526 45527 duplicates bond ('triangular' bond) or angle ('square' bond)

1-4: angle 45530 45531 duplicates bond ('triangular' bond) or angle ('square' bond)

1-4: angle 45534 45535 duplicates bond ('triangular' bond) or angle ('square' bond)

1-4: angle 45538 45539 duplicates bond ('triangular' bond) or angle ('square' bond)

1-4: angle 45542 45543 duplicates bond ('triangular' bond) or angle ('square' bond)

1-4: angle 45546 45547 duplicates bond ('triangular' bond) or angle ('square' bond)

1-4: angle 45550 45551 duplicates bond ('triangular' bond) or angle ('square' bond)

1-4: angle 45554 45555 duplicates bond ('triangular' bond) or angle ('square' bond)

1-4: angle 45558 45559 duplicates bond ('triangular' bond) or angle ('square' bond)

1-4: angle 45562 45563 duplicates bond ('triangular' bond) or angle ('square' bond)

1-4: angle 45566 45567 duplicates bond ('triangular' bond) or angle ('square' bond)

1-4: angle 45570 45571 duplicates bond ('triangular' bond) or angle ('square' bond)

1-4: angle 45574 45575 duplicates bond ('triangular' bond) or angle ('square' bond)

1-4: angle 45578 45579 duplicates bond ('triangular' bond) or angle ('square' bond)

1-4: angle 45582 45583 duplicates bond ('triangular' bond) or angle ('square' bond)

1-4: angle 45586 45587 duplicates bond ('triangular' bond) or angle ('square' bond)

1-4: angle 45590 45591 duplicates bond ('triangular' bond) or angle ('square' bond)

1-4: angle 45594 45595 duplicates bond ('triangular' bond) or angle ('square' bond)

1-4: angle 45598 45599 duplicates bond ('triangular' bond) or angle ('square' bond)

1-4: angle 45602 45603 duplicates bond ('triangular' bond) or angle ('square' bond)

1-4: angle 45606 45607 duplicates bond ('triangular' bond) or angle ('square' bond)

1-4: angle 45610 45611 duplicates bond ('triangular' bond) or angle ('square' bond)

1-4: angle 45614 45615 duplicates bond ('triangular' bond) or angle ('square' bond)

1-4: angle 45618 45619 duplicates bond ('triangular' bond) or angle ('square' bond)

1-4: angle 45622 45623 duplicates bond ('triangular' bond) or angle ('square' bond)

1-4: angle 45626 45627 duplicates bond ('triangular' bond) or angle ('square' bond)

1-4: angle 45630 45631 duplicates bond ('triangular' bond) or angle ('square' bond)

1-4: angle 45634 45635 duplicates bond ('triangular' bond) or angle ('square' bond)

1-4: angle 45638 45639 duplicates bond ('triangular' bond) or angle ('square' bond)

1-4: angle 45642 45643 duplicates bond ('triangular' bond) or angle ('square' bond)

1-4: angle 45646 45647 duplicates bond ('triangular' bond) or angle ('square' bond)

1-4: angle 45650 45651 duplicates bond ('triangular' bond) or angle ('square' bond)

1-4: angle 45654 45655 duplicates bond ('triangular' bond) or angle ('square' bond)

1-4: angle 45658 45659 duplicates bond ('triangular' bond) or angle ('square' bond)

1-4: angle 45662 45663 duplicates bond ('triangular' bond) or angle ('square' bond)

1-4: angle 45666 45667 duplicates bond ('triangular' bond) or angle ('square' bond)

1-4: angle 45670 45671 duplicates bond ('triangular' bond) or angle ('square' bond)

1-4: angle 45674 45675 duplicates bond ('triangular' bond) or angle ('square' bond)

1-4: angle 45678 45679 duplicates bond ('triangular' bond) or angle ('square' bond)

1-4: angle 45682 45683 duplicates bond ('triangular' bond) or angle ('square' bond)

1-4: angle 45686 45687 duplicates bond ('triangular' bond) or angle ('square' bond)

1-4: angle 45690 45691 duplicates bond ('triangular' bond) or angle ('square' bond)

1-4: angle 45694 45695 duplicates bond ('triangular' bond) or angle ('square' bond)

1-4: angle 45698 45699 duplicates bond ('triangular' bond) or angle ('square' bond)

1-4: angle 45702 45703 duplicates bond ('triangular' bond) or angle ('square' bond)

1-4: angle 45706 45707 duplicates bond ('triangular' bond) or angle ('square' bond)

1-4: angle 45710 45711 duplicates bond ('triangular' bond) or angle ('square' bond)

1-4: angle 45714 45715 duplicates bond ('triangular' bond) or angle ('square' bond)

1-4: angle 45718 45719 duplicates bond ('triangular' bond) or angle ('square' bond)

1-4: angle 45722 45723 duplicates bond ('triangular' bond) or angle ('square' bond)

1-4: angle 45726 45727 duplicates bond ('triangular' bond) or angle ('square' bond)

1-4: angle 45730 45731 duplicates bond ('triangular' bond) or angle ('square' bond)

1-4: angle 45734 45735 duplicates bond ('triangular' bond) or angle ('square' bond)

1-4: angle 45738 45739 duplicates bond ('triangular' bond) or angle ('square' bond)

1-4: angle 45742 45743 duplicates bond ('triangular' bond) or angle ('square' bond)

1-4: angle 45746 45747 duplicates bond ('triangular' bond) or angle ('square' bond)

1-4: angle 45750 45751 duplicates bond ('triangular' bond) or angle ('square' bond)

1-4: angle 45754 45755 duplicates bond ('triangular' bond) or angle ('square' bond)

1-4: angle 45758 45759 duplicates bond ('triangular' bond) or angle ('square' bond)

1-4: angle 45762 45763 duplicates bond ('triangular' bond) or angle ('square' bond)

1-4: angle 45766 45767 duplicates bond ('triangular' bond) or angle ('square' bond)

1-4: angle 45770 45771 duplicates bond ('triangular' bond) or angle ('square' bond)

1-4: angle 45774 45775 duplicates bond ('triangular' bond) or angle ('square' bond)

1-4: angle 45778 45779 duplicates bond ('triangular' bond) or angle ('square' bond)

1-4: angle 45782 45783 duplicates bond ('triangular' bond) or angle ('square' bond)

1-4: angle 45786 45787 duplicates bond ('triangular' bond) or angle ('square' bond)

1-4: angle 45790 45791 duplicates bond ('triangular' bond) or angle ('square' bond)

1-4: angle 45794 45795 duplicates bond ('triangular' bond) or angle ('square' bond)

1-4: angle 45798 45799 duplicates bond ('triangular' bond) or angle ('square' bond)

1-4: angle 45802 45803 duplicates bond ('triangular' bond) or angle ('square' bond)

1-4: angle 45806 45807 duplicates bond ('triangular' bond) or angle ('square' bond)

1-4: angle 45810 45811 duplicates bond ('triangular' bond) or angle ('square' bond)

1-4: angle 45814 45815 duplicates bond ('triangular' bond) or angle ('square' bond)

1-4: angle 45818 45819 duplicates bond ('triangular' bond) or angle ('square' bond)

1-4: angle 45822 45823 duplicates bond ('triangular' bond) or angle ('square' bond)

1-4: angle 45826 45827 duplicates bond ('triangular' bond) or angle ('square' bond)

1-4: angle 45830 45831 duplicates bond ('triangular' bond) or angle ('square' bond)

1-4: angle 45834 45835 duplicates bond ('triangular' bond) or angle ('square' bond)

1-4: angle 45838 45839 duplicates bond ('triangular' bond) or angle ('square' bond)

1-4: angle 45842 45843 duplicates bond ('triangular' bond) or angle ('square' bond)

1-4: angle 45846 45847 duplicates bond ('triangular' bond) or angle ('square' bond)

1-4: angle 45850 45851 duplicates bond ('triangular' bond) or angle ('square' bond)

1-4: angle 45854 45855 duplicates bond ('triangular' bond) or angle ('square' bond)

1-4: angle 45858 45859 duplicates bond ('triangular' bond) or angle ('square' bond)

1-4: angle 45862 45863 duplicates bond ('triangular' bond) or angle ('square' bond)

1-4: angle 45866 45867 duplicates bond ('triangular' bond) or angle ('square' bond)

1-4: angle 45870 45871 duplicates bond ('triangular' bond) or angle ('square' bond)

1-4: angle 45874 45875 duplicates bond ('triangular' bond) or angle ('square' bond)

1-4: angle 45878 45879 duplicates bond ('triangular' bond) or angle ('square' bond)

1-4: angle 45882 45883 duplicates bond ('triangular' bond) or angle ('square' bond)

1-4: angle 45886 45887 duplicates bond ('triangular' bond) or angle ('square' bond)

1-4: angle 45890 45891 duplicates bond ('triangular' bond) or angle ('square' bond)

1-4: angle 45894 45895 duplicates bond ('triangular' bond) or angle ('square' bond)

1-4: angle 45898 45899 duplicates bond ('triangular' bond) or angle ('square' bond)

1-4: angle 45902 45903 duplicates bond ('triangular' bond) or angle ('square' bond)

1-4: angle 45906 45907 duplicates bond ('triangular' bond) or angle ('square' bond)

1-4: angle 45910 45911 duplicates bond ('triangular' bond) or angle ('square' bond)

1-4: angle 45914 45915 duplicates bond ('triangular' bond) or angle ('square' bond)

1-4: angle 45918 45919 duplicates bond ('triangular' bond) or angle ('square' bond)

1-4: angle 45922 45923 duplicates bond ('triangular' bond) or angle ('square' bond)

1-4: angle 45926 45927 duplicates bond ('triangular' bond) or angle ('square' bond)

1-4: angle 45930 45931 duplicates bond ('triangular' bond) or angle ('square' bond)

1-4: angle 45934 45935 duplicates bond ('triangular' bond) or angle ('square' bond)

1-4: angle 45938 45939 duplicates bond ('triangular' bond) or angle ('square' bond)

1-4: angle 45942 45943 duplicates bond ('triangular' bond) or angle ('square' bond)

1-4: angle 45946 45947 duplicates bond ('triangular' bond) or angle ('square' bond)

1-4: angle 45950 45951 duplicates bond ('triangular' bond) or angle ('square' bond)

1-4: angle 45954 45955 duplicates bond ('triangular' bond) or angle ('square' bond)

1-4: angle 45958 45959 duplicates bond ('triangular' bond) or angle ('square' bond)

1-4: angle 45962 45963 duplicates bond ('triangular' bond) or angle ('square' bond)

1-4: angle 45966 45967 duplicates bond ('triangular' bond) or angle ('square' bond)

1-4: angle 45970 45971 duplicates bond ('triangular' bond) or angle ('square' bond)

1-4: angle 45974 45975 duplicates bond ('triangular' bond) or angle ('square' bond)

1-4: angle 45978 45979 duplicates bond ('triangular' bond) or angle ('square' bond)

1-4: angle 45982 45983 duplicates bond ('triangular' bond) or angle ('square' bond)

1-4: angle 45986 45987 duplicates bond ('triangular' bond) or angle ('square' bond)

1-4: angle 45990 45991 duplicates bond ('triangular' bond) or angle ('square' bond)

1-4: angle 45994 45995 duplicates bond ('triangular' bond) or angle ('square' bond)

1-4: angle 45998 45999 duplicates bond ('triangular' bond) or angle ('square' bond)

1-4: angle 46002 46003 duplicates bond ('triangular' bond) or angle ('square' bond)

1-4: angle 46006 46007 duplicates bond ('triangular' bond) or angle ('square' bond)

1-4: angle 46010 46011 duplicates bond ('triangular' bond) or angle ('square' bond)

1-4: angle 46014 46015 duplicates bond ('triangular' bond) or angle ('square' bond)

1-4: angle 46018 46019 duplicates bond ('triangular' bond) or angle ('square' bond)

1-4: angle 46022 46023 duplicates bond ('triangular' bond) or angle ('square' bond)

1-4: angle 46026 46027 duplicates bond ('triangular' bond) or angle ('square' bond)

1-4: angle 46030 46031 duplicates bond ('triangular' bond) or angle ('square' bond)

1-4: angle 46034 46035 duplicates bond ('triangular' bond) or angle ('square' bond)

1-4: angle 46038 46039 duplicates bond ('triangular' bond) or angle ('square' bond)

1-4: angle 46042 46043 duplicates bond ('triangular' bond) or angle ('square' bond)

1-4: angle 46046 46047 duplicates bond ('triangular' bond) or angle ('square' bond)

1-4: angle 46050 46051 duplicates bond ('triangular' bond) or angle ('square' bond)

1-4: angle 46054 46055 duplicates bond ('triangular' bond) or angle ('square' bond)

1-4: angle 46058 46059 duplicates bond ('triangular' bond) or angle ('square' bond)

1-4: angle 46062 46063 duplicates bond ('triangular' bond) or angle ('square' bond)

1-4: angle 46066 46067 duplicates bond ('triangular' bond) or angle ('square' bond)

1-4: angle 46070 46071 duplicates bond ('triangular' bond) or angle ('square' bond)

1-4: angle 46074 46075 duplicates bond ('triangular' bond) or angle ('square' bond)

1-4: angle 46078 46079 duplicates bond ('triangular' bond) or angle ('square' bond)

1-4: angle 46082 46083 duplicates bond ('triangular' bond) or angle ('square' bond)

1-4: angle 46086 46087 duplicates bond ('triangular' bond) or angle ('square' bond)

1-4: angle 46090 46091 duplicates bond ('triangular' bond) or angle ('square' bond)

1-4: angle 46094 46095 duplicates bond ('triangular' bond) or angle ('square' bond)

1-4: angle 46098 46099 duplicates bond ('triangular' bond) or angle ('square' bond)

1-4: angle 46102 46103 duplicates bond ('triangular' bond) or angle ('square' bond)

1-4: angle 46106 46107 duplicates bond ('triangular' bond) or angle ('square' bond)

1-4: angle 46110 46111 duplicates bond ('triangular' bond) or angle ('square' bond)

1-4: angle 46114 46115 duplicates bond ('triangular' bond) or angle ('square' bond)

1-4: angle 46118 46119 duplicates bond ('triangular' bond) or angle ('square' bond)

1-4: angle 46122 46123 duplicates bond ('triangular' bond) or angle ('square' bond)

1-4: angle 46126 46127 duplicates bond ('triangular' bond) or angle ('square' bond)

1-4: angle 46130 46131 duplicates bond ('triangular' bond) or angle ('square' bond)

1-4: angle 46134 46135 duplicates bond ('triangular' bond) or angle ('square' bond)

1-4: angle 46138 46139 duplicates bond ('triangular' bond) or angle ('square' bond)

1-4: angle 46142 46143 duplicates bond ('triangular' bond) or angle ('square' bond)

1-4: angle 46146 46147 duplicates bond ('triangular' bond) or angle ('square' bond)

1-4: angle 46150 46151 duplicates bond ('triangular' bond) or angle ('square' bond)

1-4: angle 46154 46155 duplicates bond ('triangular' bond) or angle ('square' bond)

1-4: angle 46158 46159 duplicates bond ('triangular' bond) or angle ('square' bond)

1-4: angle 46162 46163 duplicates bond ('triangular' bond) or angle ('square' bond)

1-4: angle 46166 46167 duplicates bond ('triangular' bond) or angle ('square' bond)

1-4: angle 46170 46171 duplicates bond ('triangular' bond) or angle ('square' bond)

1-4: angle 46174 46175 duplicates bond ('triangular' bond) or angle ('square' bond)

1-4: angle 46178 46179 duplicates bond ('triangular' bond) or angle ('square' bond)

1-4: angle 46182 46183 duplicates bond ('triangular' bond) or angle ('square' bond)

1-4: angle 46186 46187 duplicates bond ('triangular' bond) or angle ('square' bond)

1-4: angle 46190 46191 duplicates bond ('triangular' bond) or angle ('square' bond)

1-4: angle 46194 46195 duplicates bond ('triangular' bond) or angle ('square' bond)

1-4: angle 46198 46199 duplicates bond ('triangular' bond) or angle ('square' bond)

1-4: angle 46202 46203 duplicates bond ('triangular' bond) or angle ('square' bond)

1-4: angle 46206 46207 duplicates bond ('triangular' bond) or angle ('square' bond)

1-4: angle 46210 46211 duplicates bond ('triangular' bond) or angle ('square' bond)

1-4: angle 46214 46215 duplicates bond ('triangular' bond) or angle ('square' bond)

1-4: angle 46218 46219 duplicates bond ('triangular' bond) or angle ('square' bond)

1-4: angle 46222 46223 duplicates bond ('triangular' bond) or angle ('square' bond)

1-4: angle 46226 46227 duplicates bond ('triangular' bond) or angle ('square' bond)

1-4: angle 46230 46231 duplicates bond ('triangular' bond) or angle ('square' bond)

1-4: angle 46234 46235 duplicates bond ('triangular' bond) or angle ('square' bond)

1-4: angle 46238 46239 duplicates bond ('triangular' bond) or angle ('square' bond)

1-4: angle 46242 46243 duplicates bond ('triangular' bond) or angle ('square' bond)

1-4: angle 46246 46247 duplicates bond ('triangular' bond) or angle ('square' bond)

1-4: angle 46250 46251 duplicates bond ('triangular' bond) or angle ('square' bond)

1-4: angle 46254 46255 duplicates bond ('triangular' bond) or angle ('square' bond)

1-4: angle 46258 46259 duplicates bond ('triangular' bond) or angle ('square' bond)

1-4: angle 46262 46263 duplicates bond ('triangular' bond) or angle ('square' bond)

1-4: angle 46266 46267 duplicates bond ('triangular' bond) or angle ('square' bond)

1-4: angle 46270 46271 duplicates bond ('triangular' bond) or angle ('square' bond)

1-4: angle 46274 46275 duplicates bond ('triangular' bond) or angle ('square' bond)

1-4: angle 46278 46279 duplicates bond ('triangular' bond) or angle ('square' bond)

1-4: angle 46282 46283 duplicates bond ('triangular' bond) or angle ('square' bond)

1-4: angle 46286 46287 duplicates bond ('triangular' bond) or angle ('square' bond)

1-4: angle 46290 46291 duplicates bond ('triangular' bond) or angle ('square' bond)

1-4: angle 46294 46295 duplicates bond ('triangular' bond) or angle ('square' bond)

1-4: angle 46298 46299 duplicates bond ('triangular' bond) or angle ('square' bond)

1-4: angle 46302 46303 duplicates bond ('triangular' bond) or angle ('square' bond)

1-4: angle 46306 46307 duplicates bond ('triangular' bond) or angle ('square' bond)

1-4: angle 46310 46311 duplicates bond ('triangular' bond) or angle ('square' bond)

1-4: angle 46314 46315 duplicates bond ('triangular' bond) or angle ('square' bond)

1-4: angle 46318 46319 duplicates bond ('triangular' bond) or angle ('square' bond)

1-4: angle 46322 46323 duplicates bond ('triangular' bond) or angle ('square' bond)

1-4: angle 46326 46327 duplicates bond ('triangular' bond) or angle ('square' bond)

1-4: angle 46330 46331 duplicates bond ('triangular' bond) or angle ('square' bond)

1-4: angle 46334 46335 duplicates bond ('triangular' bond) or angle ('square' bond)

1-4: angle 46338 46339 duplicates bond ('triangular' bond) or angle ('square' bond)

1-4: angle 46342 46343 duplicates bond ('triangular' bond) or angle ('square' bond)

1-4: angle 46346 46347 duplicates bond ('triangular' bond) or angle ('square' bond)

1-4: angle 46350 46351 duplicates bond ('triangular' bond) or angle ('square' bond)

1-4: angle 46354 46355 duplicates bond ('triangular' bond) or angle ('square' bond)

1-4: angle 46358 46359 duplicates bond ('triangular' bond) or angle ('square' bond)

1-4: angle 46362 46363 duplicates bond ('triangular' bond) or angle ('square' bond)

1-4: angle 46366 46367 duplicates bond ('triangular' bond) or angle ('square' bond)

1-4: angle 46370 46371 duplicates bond ('triangular' bond) or angle ('square' bond)

1-4: angle 46374 46375 duplicates bond ('triangular' bond) or angle ('square' bond)

1-4: angle 46378 46379 duplicates bond ('triangular' bond) or angle ('square' bond)

1-4: angle 46382 46383 duplicates bond ('triangular' bond) or angle ('square' bond)

1-4: angle 46386 46387 duplicates bond ('triangular' bond) or angle ('square' bond)

1-4: angle 46390 46391 duplicates bond ('triangular' bond) or angle ('square' bond)

1-4: angle 46394 46395 duplicates bond ('triangular' bond) or angle ('square' bond)

1-4: angle 46398 46399 duplicates bond ('triangular' bond) or angle ('square' bond)

1-4: angle 46402 46403 duplicates bond ('triangular' bond) or angle ('square' bond)

1-4: angle 46406 46407 duplicates bond ('triangular' bond) or angle ('square' bond)

1-4: angle 46410 46411 duplicates bond ('triangular' bond) or angle ('square' bond)

1-4: angle 46414 46415 duplicates bond ('triangular' bond) or angle ('square' bond)

1-4: angle 46418 46419 duplicates bond ('triangular' bond) or angle ('square' bond)

1-4: angle 46422 46423 duplicates bond ('triangular' bond) or angle ('square' bond)

1-4: angle 46426 46427 duplicates bond ('triangular' bond) or angle ('square' bond)

1-4: angle 46430 46431 duplicates bond ('triangular' bond) or angle ('square' bond)

1-4: angle 46434 46435 duplicates bond ('triangular' bond) or angle ('square' bond)

1-4: angle 46438 46439 duplicates bond ('triangular' bond) or angle ('square' bond)

1-4: angle 46442 46443 duplicates bond ('triangular' bond) or angle ('square' bond)

1-4: angle 46446 46447 duplicates bond ('triangular' bond) or angle ('square' bond)

1-4: angle 46450 46451 duplicates bond ('triangular' bond) or angle ('square' bond)

1-4: angle 46454 46455 duplicates bond ('triangular' bond) or angle ('square' bond)

1-4: angle 46458 46459 duplicates bond ('triangular' bond) or angle ('square' bond)

1-4: angle 46462 46463 duplicates bond ('triangular' bond) or angle ('square' bond)

1-4: angle 46466 46467 duplicates bond ('triangular' bond) or angle ('square' bond)

1-4: angle 46470 46471 duplicates bond ('triangular' bond) or angle ('square' bond)

1-4: angle 46474 46475 duplicates bond ('triangular' bond) or angle ('square' bond)

1-4: angle 46478 46479 duplicates bond ('triangular' bond) or angle ('square' bond)

1-4: angle 46482 46483 duplicates bond ('triangular' bond) or angle ('square' bond)

1-4: angle 46486 46487 duplicates bond ('triangular' bond) or angle ('square' bond)

1-4: angle 46490 46491 duplicates bond ('triangular' bond) or angle ('square' bond)

1-4: angle 46494 46495 duplicates bond ('triangular' bond) or angle ('square' bond)

1-4: angle 46498 46499 duplicates bond ('triangular' bond) or angle ('square' bond)

1-4: angle 46502 46503 duplicates bond ('triangular' bond) or angle ('square' bond)

1-4: angle 46506 46507 duplicates bond ('triangular' bond) or angle ('square' bond)

1-4: angle 46510 46511 duplicates bond ('triangular' bond) or angle ('square' bond)

1-4: angle 46514 46515 duplicates bond ('triangular' bond) or angle ('square' bond)

1-4: angle 46518 46519 duplicates bond ('triangular' bond) or angle ('square' bond)

1-4: angle 46522 46523 duplicates bond ('triangular' bond) or angle ('square' bond)

1-4: angle 46526 46527 duplicates bond ('triangular' bond) or angle ('square' bond)

1-4: angle 46530 46531 duplicates bond ('triangular' bond) or angle ('square' bond)

1-4: angle 46534 46535 duplicates bond ('triangular' bond) or angle ('square' bond)

1-4: angle 46538 46539 duplicates bond ('triangular' bond) or angle ('square' bond)

1-4: angle 46542 46543 duplicates bond ('triangular' bond) or angle ('square' bond)

1-4: angle 46546 46547 duplicates bond ('triangular' bond) or angle ('square' bond)

1-4: angle 46550 46551 duplicates bond ('triangular' bond) or angle ('square' bond)

1-4: angle 46554 46555 duplicates bond ('triangular' bond) or angle ('square' bond)

1-4: angle 46558 46559 duplicates bond ('triangular' bond) or angle ('square' bond)

1-4: angle 46562 46563 duplicates bond ('triangular' bond) or angle ('square' bond)

1-4: angle 46566 46567 duplicates bond ('triangular' bond) or angle ('square' bond)

1-4: angle 46570 46571 duplicates bond ('triangular' bond) or angle ('square' bond)

1-4: angle 46574 46575 duplicates bond ('triangular' bond) or angle ('square' bond)

1-4: angle 46578 46579 duplicates bond ('triangular' bond) or angle ('square' bond)

1-4: angle 46582 46583 duplicates bond ('triangular' bond) or angle ('square' bond)

1-4: angle 46586 46587 duplicates bond ('triangular' bond) or angle ('square' bond)

1-4: angle 46590 46591 duplicates bond ('triangular' bond) or angle ('square' bond)

1-4: angle 46594 46595 duplicates bond ('triangular' bond) or angle ('square' bond)

1-4: angle 46598 46599 duplicates bond ('triangular' bond) or angle ('square' bond)

1-4: angle 46602 46603 duplicates bond ('triangular' bond) or angle ('square' bond)

1-4: angle 46606 46607 duplicates bond ('triangular' bond) or angle ('square' bond)

1-4: angle 46610 46611 duplicates bond ('triangular' bond) or angle ('square' bond)

1-4: angle 46614 46615 duplicates bond ('triangular' bond) or angle ('square' bond)

1-4: angle 46618 46619 duplicates bond ('triangular' bond) or angle ('square' bond)

1-4: angle 46622 46623 duplicates bond ('triangular' bond) or angle ('square' bond)

1-4: angle 46626 46627 duplicates bond ('triangular' bond) or angle ('square' bond)

1-4: angle 46630 46631 duplicates bond ('triangular' bond) or angle ('square' bond)

1-4: angle 46634 46635 duplicates bond ('triangular' bond) or angle ('square' bond)

1-4: angle 46638 46639 duplicates bond ('triangular' bond) or angle ('square' bond)

1-4: angle 46642 46643 duplicates bond ('triangular' bond) or angle ('square' bond)

1-4: angle 46646 46647 duplicates bond ('triangular' bond) or angle ('square' bond)

1-4: angle 46650 46651 duplicates bond ('triangular' bond) or angle ('square' bond)

1-4: angle 46654 46655 duplicates bond ('triangular' bond) or angle ('square' bond)

1-4: angle 46658 46659 duplicates bond ('triangular' bond) or angle ('square' bond)

1-4: angle 46662 46663 duplicates bond ('triangular' bond) or angle ('square' bond)

1-4: angle 46666 46667 duplicates bond ('triangular' bond) or angle ('square' bond)

1-4: angle 46670 46671 duplicates bond ('triangular' bond) or angle ('square' bond)

1-4: angle 46674 46675 duplicates bond ('triangular' bond) or angle ('square' bond)

1-4: angle 46678 46679 duplicates bond ('triangular' bond) or angle ('square' bond)

1-4: angle 46682 46683 duplicates bond ('triangular' bond) or angle ('square' bond)

1-4: angle 46686 46687 duplicates bond ('triangular' bond) or angle ('square' bond)

1-4: angle 46690 46691 duplicates bond ('triangular' bond) or angle ('square' bond)

1-4: angle 46694 46695 duplicates bond ('triangular' bond) or angle ('square' bond)

1-4: angle 46698 46699 duplicates bond ('triangular' bond) or angle ('square' bond)

1-4: angle 46702 46703 duplicates bond ('triangular' bond) or angle ('square' bond)

1-4: angle 46706 46707 duplicates bond ('triangular' bond) or angle ('square' bond)

1-4: angle 46710 46711 duplicates bond ('triangular' bond) or angle ('square' bond)

1-4: angle 46714 46715 duplicates bond ('triangular' bond) or angle ('square' bond)

1-4: angle 46718 46719 duplicates bond ('triangular' bond) or angle ('square' bond)

1-4: angle 46722 46723 duplicates bond ('triangular' bond) or angle ('square' bond)

1-4: angle 46726 46727 duplicates bond ('triangular' bond) or angle ('square' bond)

1-4: angle 46730 46731 duplicates bond ('triangular' bond) or angle ('square' bond)

1-4: angle 46734 46735 duplicates bond ('triangular' bond) or angle ('square' bond)

1-4: angle 46738 46739 duplicates bond ('triangular' bond) or angle ('square' bond)

1-4: angle 46742 46743 duplicates bond ('triangular' bond) or angle ('square' bond)

1-4: angle 46746 46747 duplicates bond ('triangular' bond) or angle ('square' bond)

1-4: angle 46750 46751 duplicates bond ('triangular' bond) or angle ('square' bond)

1-4: angle 46754 46755 duplicates bond ('triangular' bond) or angle ('square' bond)

1-4: angle 46758 46759 duplicates bond ('triangular' bond) or angle ('square' bond)

1-4: angle 46762 46763 duplicates bond ('triangular' bond) or angle ('square' bond)

1-4: angle 46766 46767 duplicates bond ('triangular' bond) or angle ('square' bond)

1-4: angle 46770 46771 duplicates bond ('triangular' bond) or angle ('square' bond)

1-4: angle 46774 46775 duplicates bond ('triangular' bond) or angle ('square' bond)

1-4: angle 46778 46779 duplicates bond ('triangular' bond) or angle ('square' bond)

1-4: angle 46782 46783 duplicates bond ('triangular' bond) or angle ('square' bond)

1-4: angle 46786 46787 duplicates bond ('triangular' bond) or angle ('square' bond)

1-4: angle 46790 46791 duplicates bond ('triangular' bond) or angle ('square' bond)

1-4: angle 46794 46795 duplicates bond ('triangular' bond) or angle ('square' bond)

1-4: angle 46798 46799 duplicates bond ('triangular' bond) or angle ('square' bond)

1-4: angle 46802 46803 duplicates bond ('triangular' bond) or angle ('square' bond)

1-4: angle 46806 46807 duplicates bond ('triangular' bond) or angle ('square' bond)

1-4: angle 46810 46811 duplicates bond ('triangular' bond) or angle ('square' bond)

1-4: angle 46814 46815 duplicates bond ('triangular' bond) or angle ('square' bond)

1-4: angle 46818 46819 duplicates bond ('triangular' bond) or angle ('square' bond)

1-4: angle 46822 46823 duplicates bond ('triangular' bond) or angle ('square' bond)

1-4: angle 46826 46827 duplicates bond ('triangular' bond) or angle ('square' bond)

1-4: angle 46830 46831 duplicates bond ('triangular' bond) or angle ('square' bond)

1-4: angle 46834 46835 duplicates bond ('triangular' bond) or angle ('square' bond)

1-4: angle 46838 46839 duplicates bond ('triangular' bond) or angle ('square' bond)

1-4: angle 46842 46843 duplicates bond ('triangular' bond) or angle ('square' bond)

1-4: angle 46846 46847 duplicates bond ('triangular' bond) or angle ('square' bond)

1-4: angle 46850 46851 duplicates bond ('triangular' bond) or angle ('square' bond)

1-4: angle 46854 46855 duplicates bond ('triangular' bond) or angle ('square' bond)

1-4: angle 46858 46859 duplicates bond ('triangular' bond) or angle ('square' bond)

1-4: angle 46862 46863 duplicates bond ('triangular' bond) or angle ('square' bond)

1-4: angle 46866 46867 duplicates bond ('triangular' bond) or angle ('square' bond)

1-4: angle 46870 46871 duplicates bond ('triangular' bond) or angle ('square' bond)

1-4: angle 46874 46875 duplicates bond ('triangular' bond) or angle ('square' bond)

1-4: angle 46878 46879 duplicates bond ('triangular' bond) or angle ('square' bond)

1-4: angle 46882 46883 duplicates bond ('triangular' bond) or angle ('square' bond)

1-4: angle 46886 46887 duplicates bond ('triangular' bond) or angle ('square' bond)

1-4: angle 46890 46891 duplicates bond ('triangular' bond) or angle ('square' bond)

1-4: angle 46894 46895 duplicates bond ('triangular' bond) or angle ('square' bond)

1-4: angle 46898 46899 duplicates bond ('triangular' bond) or angle ('square' bond)

1-4: angle 46902 46903 duplicates bond ('triangular' bond) or angle ('square' bond)

1-4: angle 46906 46907 duplicates bond ('triangular' bond) or angle ('square' bond)

1-4: angle 46910 46911 duplicates bond ('triangular' bond) or angle ('square' bond)

1-4: angle 46914 46915 duplicates bond ('triangular' bond) or angle ('square' bond)

1-4: angle 46918 46919 duplicates bond ('triangular' bond) or angle ('square' bond)

1-4: angle 46922 46923 duplicates bond ('triangular' bond) or angle ('square' bond)

1-4: angle 46926 46927 duplicates bond ('triangular' bond) or angle ('square' bond)

1-4: angle 46930 46931 duplicates bond ('triangular' bond) or angle ('square' bond)

1-4: angle 46934 46935 duplicates bond ('triangular' bond) or angle ('square' bond)

1-4: angle 46938 46939 duplicates bond ('triangular' bond) or angle ('square' bond)

1-4: angle 46942 46943 duplicates bond ('triangular' bond) or angle ('square' bond)

1-4: angle 46946 46947 duplicates bond ('triangular' bond) or angle ('square' bond)

1-4: angle 46950 46951 duplicates bond ('triangular' bond) or angle ('square' bond)

1-4: angle 46954 46955 duplicates bond ('triangular' bond) or angle ('square' bond)

1-4: angle 46958 46959 duplicates bond ('triangular' bond) or angle ('square' bond)

1-4: angle 46962 46963 duplicates bond ('triangular' bond) or angle ('square' bond)

1-4: angle 46966 46967 duplicates bond ('triangular' bond) or angle ('square' bond)

1-4: angle 46970 46971 duplicates bond ('triangular' bond) or angle ('square' bond)

1-4: angle 46974 46975 duplicates bond ('triangular' bond) or angle ('square' bond)

1-4: angle 46978 46979 duplicates bond ('triangular' bond) or angle ('square' bond)

1-4: angle 46982 46983 duplicates bond ('triangular' bond) or angle ('square' bond)

1-4: angle 46986 46987 duplicates bond ('triangular' bond) or angle ('square' bond)

1-4: angle 46990 46991 duplicates bond ('triangular' bond) or angle ('square' bond)

1-4: angle 46994 46995 duplicates bond ('triangular' bond) or angle ('square' bond)

1-4: angle 46998 46999 duplicates bond ('triangular' bond) or angle ('square' bond)

1-4: angle 47002 47003 duplicates bond ('triangular' bond) or angle ('square' bond)

1-4: angle 47006 47007 duplicates bond ('triangular' bond) or angle ('square' bond)

1-4: angle 47010 47011 duplicates bond ('triangular' bond) or angle ('square' bond)

1-4: angle 47014 47015 duplicates bond ('triangular' bond) or angle ('square' bond)

1-4: angle 47018 47019 duplicates bond ('triangular' bond) or angle ('square' bond)

1-4: angle 47022 47023 duplicates bond ('triangular' bond) or angle ('square' bond)

1-4: angle 47026 47027 duplicates bond ('triangular' bond) or angle ('square' bond)

1-4: angle 47030 47031 duplicates bond ('triangular' bond) or angle ('square' bond)

1-4: angle 47034 47035 duplicates bond ('triangular' bond) or angle ('square' bond)

1-4: angle 47038 47039 duplicates bond ('triangular' bond) or angle ('square' bond)

1-4: angle 47042 47043 duplicates bond ('triangular' bond) or angle ('square' bond)

1-4: angle 47046 47047 duplicates bond ('triangular' bond) or angle ('square' bond)

1-4: angle 47050 47051 duplicates bond ('triangular' bond) or angle ('square' bond)

1-4: angle 47054 47055 duplicates bond ('triangular' bond) or angle ('square' bond)

1-4: angle 47058 47059 duplicates bond ('triangular' bond) or angle ('square' bond)

1-4: angle 47062 47063 duplicates bond ('triangular' bond) or angle ('square' bond)

1-4: angle 47066 47067 duplicates bond ('triangular' bond) or angle ('square' bond)

1-4: angle 47070 47071 duplicates bond ('triangular' bond) or angle ('square' bond)

1-4: angle 47074 47075 duplicates bond ('triangular' bond) or angle ('square' bond)

1-4: angle 47078 47079 duplicates bond ('triangular' bond) or angle ('square' bond)

1-4: angle 47082 47083 duplicates bond ('triangular' bond) or angle ('square' bond)

1-4: angle 47086 47087 duplicates bond ('triangular' bond) or angle ('square' bond)

1-4: angle 47090 47091 duplicates bond ('triangular' bond) or angle ('square' bond)

1-4: angle 47094 47095 duplicates bond ('triangular' bond) or angle ('square' bond)

1-4: angle 47098 47099 duplicates bond ('triangular' bond) or angle ('square' bond)

1-4: angle 47102 47103 duplicates bond ('triangular' bond) or angle ('square' bond)

1-4: angle 47106 47107 duplicates bond ('triangular' bond) or angle ('square' bond)

1-4: angle 47110 47111 duplicates bond ('triangular' bond) or angle ('square' bond)

1-4: angle 47114 47115 duplicates bond ('triangular' bond) or angle ('square' bond)

1-4: angle 47118 47119 duplicates bond ('triangular' bond) or angle ('square' bond)

1-4: angle 47122 47123 duplicates bond ('triangular' bond) or angle ('square' bond)

1-4: angle 47126 47127 duplicates bond ('triangular' bond) or angle ('square' bond)

1-4: angle 47130 47131 duplicates bond ('triangular' bond) or angle ('square' bond)

1-4: angle 47134 47135 duplicates bond ('triangular' bond) or angle ('square' bond)

1-4: angle 47138 47139 duplicates bond ('triangular' bond) or angle ('square' bond)

1-4: angle 47142 47143 duplicates bond ('triangular' bond) or angle ('square' bond)

1-4: angle 47146 47147 duplicates bond ('triangular' bond) or angle ('square' bond)

1-4: angle 47150 47151 duplicates bond ('triangular' bond) or angle ('square' bond)

1-4: angle 47154 47155 duplicates bond ('triangular' bond) or angle ('square' bond)

1-4: angle 47158 47159 duplicates bond ('triangular' bond) or angle ('square' bond)

1-4: angle 47162 47163 duplicates bond ('triangular' bond) or angle ('square' bond)

1-4: angle 47166 47167 duplicates bond ('triangular' bond) or angle ('square' bond)

1-4: angle 47170 47171 duplicates bond ('triangular' bond) or angle ('square' bond)

1-4: angle 47174 47175 duplicates bond ('triangular' bond) or angle ('square' bond)

1-4: angle 47178 47179 duplicates bond ('triangular' bond) or angle ('square' bond)

1-4: angle 47182 47183 duplicates bond ('triangular' bond) or angle ('square' bond)

1-4: angle 47186 47187 duplicates bond ('triangular' bond) or angle ('square' bond)

1-4: angle 47190 47191 duplicates bond ('triangular' bond) or angle ('square' bond)

1-4: angle 47194 47195 duplicates bond ('triangular' bond) or angle ('square' bond)

1-4: angle 47198 47199 duplicates bond ('triangular' bond) or angle ('square' bond)

1-4: angle 47202 47203 duplicates bond ('triangular' bond) or angle ('square' bond)

1-4: angle 47206 47207 duplicates bond ('triangular' bond) or angle ('square' bond)

1-4: angle 47210 47211 duplicates bond ('triangular' bond) or angle ('square' bond)

1-4: angle 47214 47215 duplicates bond ('triangular' bond) or angle ('square' bond)

1-4: angle 47218 47219 duplicates bond ('triangular' bond) or angle ('square' bond)

1-4: angle 47222 47223 duplicates bond ('triangular' bond) or angle ('square' bond)

1-4: angle 47226 47227 duplicates bond ('triangular' bond) or angle ('square' bond)

1-4: angle 47230 47231 duplicates bond ('triangular' bond) or angle ('square' bond)

1-4: angle 47234 47235 duplicates bond ('triangular' bond) or angle ('square' bond)

1-4: angle 47238 47239 duplicates bond ('triangular' bond) or angle ('square' bond)

1-4: angle 47242 47243 duplicates bond ('triangular' bond) or angle ('square' bond)

1-4: angle 47246 47247 duplicates bond ('triangular' bond) or angle ('square' bond)

1-4: angle 47250 47251 duplicates bond ('triangular' bond) or angle ('square' bond)

1-4: angle 47254 47255 duplicates bond ('triangular' bond) or angle ('square' bond)

1-4: angle 47258 47259 duplicates bond ('triangular' bond) or angle ('square' bond)

1-4: angle 47262 47263 duplicates bond ('triangular' bond) or angle ('square' bond)

1-4: angle 47266 47267 duplicates bond ('triangular' bond) or angle ('square' bond)

1-4: angle 47270 47271 duplicates bond ('triangular' bond) or angle ('square' bond)

1-4: angle 47274 47275 duplicates bond ('triangular' bond) or angle ('square' bond)

1-4: angle 47278 47279 duplicates bond ('triangular' bond) or angle ('square' bond)

1-4: angle 47282 47283 duplicates bond ('triangular' bond) or angle ('square' bond)

1-4: angle 47286 47287 duplicates bond ('triangular' bond) or angle ('square' bond)

1-4: angle 47290 47291 duplicates bond ('triangular' bond) or angle ('square' bond)

1-4: angle 47294 47295 duplicates bond ('triangular' bond) or angle ('square' bond)

1-4: angle 47298 47299 duplicates bond ('triangular' bond) or angle ('square' bond)

1-4: angle 47302 47303 duplicates bond ('triangular' bond) or angle ('square' bond)

1-4: angle 47306 47307 duplicates bond ('triangular' bond) or angle ('square' bond)

1-4: angle 47310 47311 duplicates bond ('triangular' bond) or angle ('square' bond)

1-4: angle 47314 47315 duplicates bond ('triangular' bond) or angle ('square' bond)

1-4: angle 47318 47319 duplicates bond ('triangular' bond) or angle ('square' bond)

1-4: angle 47322 47323 duplicates bond ('triangular' bond) or angle ('square' bond)

1-4: angle 47326 47327 duplicates bond ('triangular' bond) or angle ('square' bond)

1-4: angle 47330 47331 duplicates bond ('triangular' bond) or angle ('square' bond)

1-4: angle 47334 47335 duplicates bond ('triangular' bond) or angle ('square' bond)

1-4: angle 47338 47339 duplicates bond ('triangular' bond) or angle ('square' bond)

1-4: angle 47342 47343 duplicates bond ('triangular' bond) or angle ('square' bond)

1-4: angle 47346 47347 duplicates bond ('triangular' bond) or angle ('square' bond)

1-4: angle 47350 47351 duplicates bond ('triangular' bond) or angle ('square' bond)

1-4: angle 47354 47355 duplicates bond ('triangular' bond) or angle ('square' bond)

1-4: angle 47358 47359 duplicates bond ('triangular' bond) or angle ('square' bond)

1-4: angle 47362 47363 duplicates bond ('triangular' bond) or angle ('square' bond)

1-4: angle 47366 47367 duplicates bond ('triangular' bond) or angle ('square' bond)

1-4: angle 47370 47371 duplicates bond ('triangular' bond) or angle ('square' bond)

1-4: angle 47374 47375 duplicates bond ('triangular' bond) or angle ('square' bond)

1-4: angle 47378 47379 duplicates bond ('triangular' bond) or angle ('square' bond)

1-4: angle 47382 47383 duplicates bond ('triangular' bond) or angle ('square' bond)

1-4: angle 47386 47387 duplicates bond ('triangular' bond) or angle ('square' bond)

1-4: angle 47390 47391 duplicates bond ('triangular' bond) or angle ('square' bond)

1-4: angle 47394 47395 duplicates bond ('triangular' bond) or angle ('square' bond)

1-4: angle 47398 47399 duplicates bond ('triangular' bond) or angle ('square' bond)

1-4: angle 47402 47403 duplicates bond ('triangular' bond) or angle ('square' bond)

1-4: angle 47406 47407 duplicates bond ('triangular' bond) or angle ('square' bond)

1-4: angle 47410 47411 duplicates bond ('triangular' bond) or angle ('square' bond)

1-4: angle 47414 47415 duplicates bond ('triangular' bond) or angle ('square' bond)

1-4: angle 47418 47419 duplicates bond ('triangular' bond) or angle ('square' bond)

1-4: angle 47422 47423 duplicates bond ('triangular' bond) or angle ('square' bond)

1-4: angle 47426 47427 duplicates bond ('triangular' bond) or angle ('square' bond)

1-4: angle 47430 47431 duplicates bond ('triangular' bond) or angle ('square' bond)

1-4: angle 47434 47435 duplicates bond ('triangular' bond) or angle ('square' bond)

1-4: angle 47438 47439 duplicates bond ('triangular' bond) or angle ('square' bond)

1-4: angle 47442 47443 duplicates bond ('triangular' bond) or angle ('square' bond)

1-4: angle 47446 47447 duplicates bond ('triangular' bond) or angle ('square' bond)

1-4: angle 47450 47451 duplicates bond ('triangular' bond) or angle ('square' bond)

1-4: angle 47454 47455 duplicates bond ('triangular' bond) or angle ('square' bond)

1-4: angle 47458 47459 duplicates bond ('triangular' bond) or angle ('square' bond)

1-4: angle 47462 47463 duplicates bond ('triangular' bond) or angle ('square' bond)

1-4: angle 47466 47467 duplicates bond ('triangular' bond) or angle ('square' bond)

1-4: angle 47470 47471 duplicates bond ('triangular' bond) or angle ('square' bond)

1-4: angle 47474 47475 duplicates bond ('triangular' bond) or angle ('square' bond)

1-4: angle 47478 47479 duplicates bond ('triangular' bond) or angle ('square' bond)

1-4: angle 47482 47483 duplicates bond ('triangular' bond) or angle ('square' bond)

1-4: angle 47486 47487 duplicates bond ('triangular' bond) or angle ('square' bond)

1-4: angle 47490 47491 duplicates bond ('triangular' bond) or angle ('square' bond)

1-4: angle 47494 47495 duplicates bond ('triangular' bond) or angle ('square' bond)

1-4: angle 47498 47499 duplicates bond ('triangular' bond) or angle ('square' bond)

1-4: angle 47502 47503 duplicates bond ('triangular' bond) or angle ('square' bond)

1-4: angle 47506 47507 duplicates bond ('triangular' bond) or angle ('square' bond)

1-4: angle 47510 47511 duplicates bond ('triangular' bond) or angle ('square' bond)

1-4: angle 47514 47515 duplicates bond ('triangular' bond) or angle ('square' bond)

1-4: angle 47518 47519 duplicates bond ('triangular' bond) or angle ('square' bond)

1-4: angle 47522 47523 duplicates bond ('triangular' bond) or angle ('square' bond)

1-4: angle 47526 47527 duplicates bond ('triangular' bond) or angle ('square' bond)

1-4: angle 47530 47531 duplicates bond ('triangular' bond) or angle ('square' bond)

1-4: angle 47534 47535 duplicates bond ('triangular' bond) or angle ('square' bond)

1-4: angle 47538 47539 duplicates bond ('triangular' bond) or angle ('square' bond)

1-4: angle 47542 47543 duplicates bond ('triangular' bond) or angle ('square' bond)

1-4: angle 47546 47547 duplicates bond ('triangular' bond) or angle ('square' bond)

1-4: angle 47550 47551 duplicates bond ('triangular' bond) or angle ('square' bond)

1-4: angle 47554 47555 duplicates bond ('triangular' bond) or angle ('square' bond)

1-4: angle 47558 47559 duplicates bond ('triangular' bond) or angle ('square' bond)

1-4: angle 47562 47563 duplicates bond ('triangular' bond) or angle ('square' bond)

1-4: angle 47566 47567 duplicates bond ('triangular' bond) or angle ('square' bond)

1-4: angle 47570 47571 duplicates bond ('triangular' bond) or angle ('square' bond)

1-4: angle 47574 47575 duplicates bond ('triangular' bond) or angle ('square' bond)

1-4: angle 47578 47579 duplicates bond ('triangular' bond) or angle ('square' bond)

1-4: angle 47582 47583 duplicates bond ('triangular' bond) or angle ('square' bond)

1-4: angle 47586 47587 duplicates bond ('triangular' bond) or angle ('square' bond)

1-4: angle 47590 47591 duplicates bond ('triangular' bond) or angle ('square' bond)

1-4: angle 47594 47595 duplicates bond ('triangular' bond) or angle ('square' bond)

1-4: angle 47598 47599 duplicates bond ('triangular' bond) or angle ('square' bond)

1-4: angle 47602 47603 duplicates bond ('triangular' bond) or angle ('square' bond)

1-4: angle 47606 47607 duplicates bond ('triangular' bond) or angle ('square' bond)

1-4: angle 47610 47611 duplicates bond ('triangular' bond) or angle ('square' bond)

1-4: angle 47614 47615 duplicates bond ('triangular' bond) or angle ('square' bond)

1-4: angle 47618 47619 duplicates bond ('triangular' bond) or angle ('square' bond)

1-4: angle 47622 47623 duplicates bond ('triangular' bond) or angle ('square' bond)

1-4: angle 47626 47627 duplicates bond ('triangular' bond) or angle ('square' bond)

1-4: angle 47630 47631 duplicates bond ('triangular' bond) or angle ('square' bond)

1-4: angle 47634 47635 duplicates bond ('triangular' bond) or angle ('square' bond)

1-4: angle 47638 47639 duplicates bond ('triangular' bond) or angle ('square' bond)

1-4: angle 47642 47643 duplicates bond ('triangular' bond) or angle ('square' bond)

1-4: angle 47646 47647 duplicates bond ('triangular' bond) or angle ('square' bond)

1-4: angle 47650 47651 duplicates bond ('triangular' bond) or angle ('square' bond)

1-4: angle 47654 47655 duplicates bond ('triangular' bond) or angle ('square' bond)

1-4: angle 47658 47659 duplicates bond ('triangular' bond) or angle ('square' bond)

1-4: angle 47662 47663 duplicates bond ('triangular' bond) or angle ('square' bond)

1-4: angle 47666 47667 duplicates bond ('triangular' bond) or angle ('square' bond)

1-4: angle 47670 47671 duplicates bond ('triangular' bond) or angle ('square' bond)

1-4: angle 47674 47675 duplicates bond ('triangular' bond) or angle ('square' bond)

1-4: angle 47678 47679 duplicates bond ('triangular' bond) or angle ('square' bond)

1-4: angle 47682 47683 duplicates bond ('triangular' bond) or angle ('square' bond)

1-4: angle 47686 47687 duplicates bond ('triangular' bond) or angle ('square' bond)

1-4: angle 47690 47691 duplicates bond ('triangular' bond) or angle ('square' bond)

1-4: angle 47694 47695 duplicates bond ('triangular' bond) or angle ('square' bond)

1-4: angle 47698 47699 duplicates bond ('triangular' bond) or angle ('square' bond)

1-4: angle 47702 47703 duplicates bond ('triangular' bond) or angle ('square' bond)

1-4: angle 47706 47707 duplicates bond ('triangular' bond) or angle ('square' bond)

1-4: angle 47710 47711 duplicates bond ('triangular' bond) or angle ('square' bond)

1-4: angle 47714 47715 duplicates bond ('triangular' bond) or angle ('square' bond)

1-4: angle 47718 47719 duplicates bond ('triangular' bond) or angle ('square' bond)

1-4: angle 47722 47723 duplicates bond ('triangular' bond) or angle ('square' bond)

1-4: angle 47726 47727 duplicates bond ('triangular' bond) or angle ('square' bond)

1-4: angle 47730 47731 duplicates bond ('triangular' bond) or angle ('square' bond)

1-4: angle 47734 47735 duplicates bond ('triangular' bond) or angle ('square' bond)

1-4: angle 47738 47739 duplicates bond ('triangular' bond) or angle ('square' bond)

1-4: angle 47742 47743 duplicates bond ('triangular' bond) or angle ('square' bond)

1-4: angle 47746 47747 duplicates bond ('triangular' bond) or angle ('square' bond)

1-4: angle 47750 47751 duplicates bond ('triangular' bond) or angle ('square' bond)

1-4: angle 47754 47755 duplicates bond ('triangular' bond) or angle ('square' bond)

1-4: angle 47758 47759 duplicates bond ('triangular' bond) or angle ('square' bond)

1-4: angle 47762 47763 duplicates bond ('triangular' bond) or angle ('square' bond)

1-4: angle 47766 47767 duplicates bond ('triangular' bond) or angle ('square' bond)

1-4: angle 47770 47771 duplicates bond ('triangular' bond) or angle ('square' bond)

1-4: angle 47774 47775 duplicates bond ('triangular' bond) or angle ('square' bond)

1-4: angle 47778 47779 duplicates bond ('triangular' bond) or angle ('square' bond)

1-4: angle 47782 47783 duplicates bond ('triangular' bond) or angle ('square' bond)

1-4: angle 47786 47787 duplicates bond ('triangular' bond) or angle ('square' bond)

1-4: angle 47790 47791 duplicates bond ('triangular' bond) or angle ('square' bond)

1-4: angle 47794 47795 duplicates bond ('triangular' bond) or angle ('square' bond)

1-4: angle 47798 47799 duplicates bond ('triangular' bond) or angle ('square' bond)

1-4: angle 47802 47803 duplicates bond ('triangular' bond) or angle ('square' bond)

1-4: angle 47806 47807 duplicates bond ('triangular' bond) or angle ('square' bond)

1-4: angle 47810 47811 duplicates bond ('triangular' bond) or angle ('square' bond)

1-4: angle 47814 47815 duplicates bond ('triangular' bond) or angle ('square' bond)

1-4: angle 47818 47819 duplicates bond ('triangular' bond) or angle ('square' bond)

1-4: angle 47822 47823 duplicates bond ('triangular' bond) or angle ('square' bond)

1-4: angle 47826 47827 duplicates bond ('triangular' bond) or angle ('square' bond)

1-4: angle 47830 47831 duplicates bond ('triangular' bond) or angle ('square' bond)

1-4: angle 47834 47835 duplicates bond ('triangular' bond) or angle ('square' bond)

1-4: angle 47838 47839 duplicates bond ('triangular' bond) or angle ('square' bond)

1-4: angle 47842 47843 duplicates bond ('triangular' bond) or angle ('square' bond)

1-4: angle 47846 47847 duplicates bond ('triangular' bond) or angle ('square' bond)

1-4: angle 47850 47851 duplicates bond ('triangular' bond) or angle ('square' bond)

1-4: angle 47854 47855 duplicates bond ('triangular' bond) or angle ('square' bond)

1-4: angle 47858 47859 duplicates bond ('triangular' bond) or angle ('square' bond)

1-4: angle 47862 47863 duplicates bond ('triangular' bond) or angle ('square' bond)

1-4: angle 47866 47867 duplicates bond ('triangular' bond) or angle ('square' bond)

1-4: angle 47870 47871 duplicates bond ('triangular' bond) or angle ('square' bond)

1-4: angle 47874 47875 duplicates bond ('triangular' bond) or angle ('square' bond)

1-4: angle 47878 47879 duplicates bond ('triangular' bond) or angle ('square' bond)

1-4: angle 47882 47883 duplicates bond ('triangular' bond) or angle ('square' bond)

1-4: angle 47886 47887 duplicates bond ('triangular' bond) or angle ('square' bond)

1-4: angle 47890 47891 duplicates bond ('triangular' bond) or angle ('square' bond)

1-4: angle 47894 47895 duplicates bond ('triangular' bond) or angle ('square' bond)

1-4: angle 47898 47899 duplicates bond ('triangular' bond) or angle ('square' bond)

1-4: angle 47902 47903 duplicates bond ('triangular' bond) or angle ('square' bond)

1-4: angle 47906 47907 duplicates bond ('triangular' bond) or angle ('square' bond)

1-4: angle 47910 47911 duplicates bond ('triangular' bond) or angle ('square' bond)

1-4: angle 47914 47915 duplicates bond ('triangular' bond) or angle ('square' bond)

1-4: angle 47918 47919 duplicates bond ('triangular' bond) or angle ('square' bond)

1-4: angle 47922 47923 duplicates bond ('triangular' bond) or angle ('square' bond)

1-4: angle 47926 47927 duplicates bond ('triangular' bond) or angle ('square' bond)

1-4: angle 47930 47931 duplicates bond ('triangular' bond) or angle ('square' bond)

1-4: angle 47934 47935 duplicates bond ('triangular' bond) or angle ('square' bond)

1-4: angle 47938 47939 duplicates bond ('triangular' bond) or angle ('square' bond)

1-4: angle 47942 47943 duplicates bond ('triangular' bond) or angle ('square' bond)

1-4: angle 47946 47947 duplicates bond ('triangular' bond) or angle ('square' bond)

1-4: angle 47950 47951 duplicates bond ('triangular' bond) or angle ('square' bond)

1-4: angle 47954 47955 duplicates bond ('triangular' bond) or angle ('square' bond)

1-4: angle 47958 47959 duplicates bond ('triangular' bond) or angle ('square' bond)

1-4: angle 47962 47963 duplicates bond ('triangular' bond) or angle ('square' bond)

1-4: angle 47966 47967 duplicates bond ('triangular' bond) or angle ('square' bond)

1-4: angle 47970 47971 duplicates bond ('triangular' bond) or angle ('square' bond)

1-4: angle 47974 47975 duplicates bond ('triangular' bond) or angle ('square' bond)

1-4: angle 47978 47979 duplicates bond ('triangular' bond) or angle ('square' bond)

1-4: angle 47982 47983 duplicates bond ('triangular' bond) or angle ('square' bond)

1-4: angle 47986 47987 duplicates bond ('triangular' bond) or angle ('square' bond)

1-4: angle 47990 47991 duplicates bond ('triangular' bond) or angle ('square' bond)

1-4: angle 47994 47995 duplicates bond ('triangular' bond) or angle ('square' bond)

1-4: angle 47998 47999 duplicates bond ('triangular' bond) or angle ('square' bond)

1-4: angle 48002 48003 duplicates bond ('triangular' bond) or angle ('square' bond)

1-4: angle 48006 48007 duplicates bond ('triangular' bond) or angle ('square' bond)

1-4: angle 48010 48011 duplicates bond ('triangular' bond) or angle ('square' bond)

1-4: angle 48014 48015 duplicates bond ('triangular' bond) or angle ('square' bond)

1-4: angle 48018 48019 duplicates bond ('triangular' bond) or angle ('square' bond)

1-4: angle 48022 48023 duplicates bond ('triangular' bond) or angle ('square' bond)

1-4: angle 48026 48027 duplicates bond ('triangular' bond) or angle ('square' bond)

1-4: angle 48030 48031 duplicates bond ('triangular' bond) or angle ('square' bond)

1-4: angle 48034 48035 duplicates bond ('triangular' bond) or angle ('square' bond)

1-4: angle 48038 48039 duplicates bond ('triangular' bond) or angle ('square' bond)

1-4: angle 48042 48043 duplicates bond ('triangular' bond) or angle ('square' bond)

1-4: angle 48046 48047 duplicates bond ('triangular' bond) or angle ('square' bond)

1-4: angle 48050 48051 duplicates bond ('triangular' bond) or angle ('square' bond)

1-4: angle 48054 48055 duplicates bond ('triangular' bond) or angle ('square' bond)

1-4: angle 48058 48059 duplicates bond ('triangular' bond) or angle ('square' bond)

1-4: angle 48062 48063 duplicates bond ('triangular' bond) or angle ('square' bond)

1-4: angle 48066 48067 duplicates bond ('triangular' bond) or angle ('square' bond)

1-4: angle 48070 48071 duplicates bond ('triangular' bond) or angle ('square' bond)

1-4: angle 48074 48075 duplicates bond ('triangular' bond) or angle ('square' bond)

1-4: angle 48078 48079 duplicates bond ('triangular' bond) or angle ('square' bond)

1-4: angle 48082 48083 duplicates bond ('triangular' bond) or angle ('square' bond)

1-4: angle 48086 48087 duplicates bond ('triangular' bond) or angle ('square' bond)

1-4: angle 48090 48091 duplicates bond ('triangular' bond) or angle ('square' bond)

1-4: angle 48094 48095 duplicates bond ('triangular' bond) or angle ('square' bond)

1-4: angle 48098 48099 duplicates bond ('triangular' bond) or angle ('square' bond)

1-4: angle 48102 48103 duplicates bond ('triangular' bond) or angle ('square' bond)

1-4: angle 48106 48107 duplicates bond ('triangular' bond) or angle ('square' bond)

1-4: angle 48110 48111 duplicates bond ('triangular' bond) or angle ('square' bond)

1-4: angle 48114 48115 duplicates bond ('triangular' bond) or angle ('square' bond)

1-4: angle 48118 48119 duplicates bond ('triangular' bond) or angle ('square' bond)

1-4: angle 48122 48123 duplicates bond ('triangular' bond) or angle ('square' bond)

1-4: angle 48126 48127 duplicates bond ('triangular' bond) or angle ('square' bond)

1-4: angle 48130 48131 duplicates bond ('triangular' bond) or angle ('square' bond)

1-4: angle 48134 48135 duplicates bond ('triangular' bond) or angle ('square' bond)

1-4: angle 48138 48139 duplicates bond ('triangular' bond) or angle ('square' bond)

1-4: angle 48142 48143 duplicates bond ('triangular' bond) or angle ('square' bond)

1-4: angle 48146 48147 duplicates bond ('triangular' bond) or angle ('square' bond)

1-4: angle 48150 48151 duplicates bond ('triangular' bond) or angle ('square' bond)

1-4: angle 48154 48155 duplicates bond ('triangular' bond) or angle ('square' bond)

1-4: angle 48158 48159 duplicates bond ('triangular' bond) or angle ('square' bond)

1-4: angle 48162 48163 duplicates bond ('triangular' bond) or angle ('square' bond)

1-4: angle 48166 48167 duplicates bond ('triangular' bond) or angle ('square' bond)

1-4: angle 48170 48171 duplicates bond ('triangular' bond) or angle ('square' bond)

1-4: angle 48174 48175 duplicates bond ('triangular' bond) or angle ('square' bond)

1-4: angle 48178 48179 duplicates bond ('triangular' bond) or angle ('square' bond)

1-4: angle 48182 48183 duplicates bond ('triangular' bond) or angle ('square' bond)

1-4: angle 48186 48187 duplicates bond ('triangular' bond) or angle ('square' bond)

1-4: angle 48190 48191 duplicates bond ('triangular' bond) or angle ('square' bond)

1-4: angle 48194 48195 duplicates bond ('triangular' bond) or angle ('square' bond)

1-4: angle 48198 48199 duplicates bond ('triangular' bond) or angle ('square' bond)

1-4: angle 48202 48203 duplicates bond ('triangular' bond) or angle ('square' bond)

1-4: angle 48206 48207 duplicates bond ('triangular' bond) or angle ('square' bond)

1-4: angle 48210 48211 duplicates bond ('triangular' bond) or angle ('square' bond)

1-4: angle 48214 48215 duplicates bond ('triangular' bond) or angle ('square' bond)

1-4: angle 48218 48219 duplicates bond ('triangular' bond) or angle ('square' bond)

1-4: angle 48222 48223 duplicates bond ('triangular' bond) or angle ('square' bond)

1-4: angle 48226 48227 duplicates bond ('triangular' bond) or angle ('square' bond)

1-4: angle 48230 48231 duplicates bond ('triangular' bond) or angle ('square' bond)

1-4: angle 48234 48235 duplicates bond ('triangular' bond) or angle ('square' bond)

1-4: angle 48238 48239 duplicates bond ('triangular' bond) or angle ('square' bond)

1-4: angle 48242 48243 duplicates bond ('triangular' bond) or angle ('square' bond)

1-4: angle 48246 48247 duplicates bond ('triangular' bond) or angle ('square' bond)

1-4: angle 48250 48251 duplicates bond ('triangular' bond) or angle ('square' bond)

1-4: angle 48254 48255 duplicates bond ('triangular' bond) or angle ('square' bond)

1-4: angle 48258 48259 duplicates bond ('triangular' bond) or angle ('square' bond)

1-4: angle 48262 48263 duplicates bond ('triangular' bond) or angle ('square' bond)

1-4: angle 48266 48267 duplicates bond ('triangular' bond) or angle ('square' bond)

1-4: angle 48270 48271 duplicates bond ('triangular' bond) or angle ('square' bond)

1-4: angle 48274 48275 duplicates bond ('triangular' bond) or angle ('square' bond)

1-4: angle 48278 48279 duplicates bond ('triangular' bond) or angle ('square' bond)

1-4: angle 48282 48283 duplicates bond ('triangular' bond) or angle ('square' bond)

1-4: angle 48286 48287 duplicates bond ('triangular' bond) or angle ('square' bond)

1-4: angle 48290 48291 duplicates bond ('triangular' bond) or angle ('square' bond)

1-4: angle 48294 48295 duplicates bond ('triangular' bond) or angle ('square' bond)

1-4: angle 48298 48299 duplicates bond ('triangular' bond) or angle ('square' bond)

1-4: angle 48302 48303 duplicates bond ('triangular' bond) or angle ('square' bond)

1-4: angle 48306 48307 duplicates bond ('triangular' bond) or angle ('square' bond)

1-4: angle 48310 48311 duplicates bond ('triangular' bond) or angle ('square' bond)

1-4: angle 48314 48315 duplicates bond ('triangular' bond) or angle ('square' bond)

1-4: angle 48318 48319 duplicates bond ('triangular' bond) or angle ('square' bond)

1-4: angle 48322 48323 duplicates bond ('triangular' bond) or angle ('square' bond)

1-4: angle 48326 48327 duplicates bond ('triangular' bond) or angle ('square' bond)

1-4: angle 48330 48331 duplicates bond ('triangular' bond) or angle ('square' bond)

1-4: angle 48334 48335 duplicates bond ('triangular' bond) or angle ('square' bond)

1-4: angle 48338 48339 duplicates bond ('triangular' bond) or angle ('square' bond)

1-4: angle 48342 48343 duplicates bond ('triangular' bond) or angle ('square' bond)

1-4: angle 48346 48347 duplicates bond ('triangular' bond) or angle ('square' bond)

1-4: angle 48350 48351 duplicates bond ('triangular' bond) or angle ('square' bond)

1-4: angle 48354 48355 duplicates bond ('triangular' bond) or angle ('square' bond)

1-4: angle 48358 48359 duplicates bond ('triangular' bond) or angle ('square' bond)

1-4: angle 48362 48363 duplicates bond ('triangular' bond) or angle ('square' bond)

1-4: angle 48366 48367 duplicates bond ('triangular' bond) or angle ('square' bond)

1-4: angle 48370 48371 duplicates bond ('triangular' bond) or angle ('square' bond)

1-4: angle 48374 48375 duplicates bond ('triangular' bond) or angle ('square' bond)

1-4: angle 48378 48379 duplicates bond ('triangular' bond) or angle ('square' bond)

1-4: angle 48382 48383 duplicates bond ('triangular' bond) or angle ('square' bond)

1-4: angle 48386 48387 duplicates bond ('triangular' bond) or angle ('square' bond)

1-4: angle 48390 48391 duplicates bond ('triangular' bond) or angle ('square' bond)

1-4: angle 48394 48395 duplicates bond ('triangular' bond) or angle ('square' bond)

1-4: angle 48398 48399 duplicates bond ('triangular' bond) or angle ('square' bond)

1-4: angle 48402 48403 duplicates bond ('triangular' bond) or angle ('square' bond)

1-4: angle 48406 48407 duplicates bond ('triangular' bond) or angle ('square' bond)

1-4: angle 48410 48411 duplicates bond ('triangular' bond) or angle ('square' bond)

1-4: angle 48414 48415 duplicates bond ('triangular' bond) or angle ('square' bond)

1-4: angle 48418 48419 duplicates bond ('triangular' bond) or angle ('square' bond)

1-4: angle 48422 48423 duplicates bond ('triangular' bond) or angle ('square' bond)

1-4: angle 48426 48427 duplicates bond ('triangular' bond) or angle ('square' bond)

1-4: angle 48430 48431 duplicates bond ('triangular' bond) or angle ('square' bond)

1-4: angle 48434 48435 duplicates bond ('triangular' bond) or angle ('square' bond)

1-4: angle 48438 48439 duplicates bond ('triangular' bond) or angle ('square' bond)

1-4: angle 48442 48443 duplicates bond ('triangular' bond) or angle ('square' bond)

1-4: angle 48446 48447 duplicates bond ('triangular' bond) or angle ('square' bond)

1-4: angle 48450 48451 duplicates bond ('triangular' bond) or angle ('square' bond)

1-4: angle 48454 48455 duplicates bond ('triangular' bond) or angle ('square' bond)

1-4: angle 48458 48459 duplicates bond ('triangular' bond) or angle ('square' bond)

1-4: angle 48462 48463 duplicates bond ('triangular' bond) or angle ('square' bond)

1-4: angle 48466 48467 duplicates bond ('triangular' bond) or angle ('square' bond)

1-4: angle 48470 48471 duplicates bond ('triangular' bond) or angle ('square' bond)

1-4: angle 48474 48475 duplicates bond ('triangular' bond) or angle ('square' bond)

1-4: angle 48478 48479 duplicates bond ('triangular' bond) or angle ('square' bond)

1-4: angle 48482 48483 duplicates bond ('triangular' bond) or angle ('square' bond)

1-4: angle 48486 48487 duplicates bond ('triangular' bond) or angle ('square' bond)

1-4: angle 48490 48491 duplicates bond ('triangular' bond) or angle ('square' bond)

1-4: angle 48494 48495 duplicates bond ('triangular' bond) or angle ('square' bond)

1-4: angle 48498 48499 duplicates bond ('triangular' bond) or angle ('square' bond)

1-4: angle 48502 48503 duplicates bond ('triangular' bond) or angle ('square' bond)

1-4: angle 48506 48507 duplicates bond ('triangular' bond) or angle ('square' bond)

1-4: angle 48510 48511 duplicates bond ('triangular' bond) or angle ('square' bond)

1-4: angle 48514 48515 duplicates bond ('triangular' bond) or angle ('square' bond)

1-4: angle 48518 48519 duplicates bond ('triangular' bond) or angle ('square' bond)

1-4: angle 48522 48523 duplicates bond ('triangular' bond) or angle ('square' bond)

1-4: angle 48526 48527 duplicates bond ('triangular' bond) or angle ('square' bond)

1-4: angle 48530 48531 duplicates bond ('triangular' bond) or angle ('square' bond)

1-4: angle 48534 48535 duplicates bond ('triangular' bond) or angle ('square' bond)

1-4: angle 48538 48539 duplicates bond ('triangular' bond) or angle ('square' bond)

1-4: angle 48542 48543 duplicates bond ('triangular' bond) or angle ('square' bond)

1-4: angle 48546 48547 duplicates bond ('triangular' bond) or angle ('square' bond)

1-4: angle 48550 48551 duplicates bond ('triangular' bond) or angle ('square' bond)

1-4: angle 48554 48555 duplicates bond ('triangular' bond) or angle ('square' bond)

1-4: angle 48558 48559 duplicates bond ('triangular' bond) or angle ('square' bond)

1-4: angle 48562 48563 duplicates bond ('triangular' bond) or angle ('square' bond)

1-4: angle 48566 48567 duplicates bond ('triangular' bond) or angle ('square' bond)

1-4: angle 48570 48571 duplicates bond ('triangular' bond) or angle ('square' bond)

1-4: angle 48574 48575 duplicates bond ('triangular' bond) or angle ('square' bond)

1-4: angle 48578 48579 duplicates bond ('triangular' bond) or angle ('square' bond)

1-4: angle 48582 48583 duplicates bond ('triangular' bond) or angle ('square' bond)

1-4: angle 48586 48587 duplicates bond ('triangular' bond) or angle ('square' bond)

1-4: angle 48590 48591 duplicates bond ('triangular' bond) or angle ('square' bond)

1-4: angle 48594 48595 duplicates bond ('triangular' bond) or angle ('square' bond)

1-4: angle 48598 48599 duplicates bond ('triangular' bond) or angle ('square' bond)

1-4: angle 48602 48603 duplicates bond ('triangular' bond) or angle ('square' bond)

1-4: angle 48606 48607 duplicates bond ('triangular' bond) or angle ('square' bond)

1-4: angle 48610 48611 duplicates bond ('triangular' bond) or angle ('square' bond)

1-4: angle 48614 48615 duplicates bond ('triangular' bond) or angle ('square' bond)

1-4: angle 48618 48619 duplicates bond ('triangular' bond) or angle ('square' bond)

1-4: angle 48622 48623 duplicates bond ('triangular' bond) or angle ('square' bond)

1-4: angle 48626 48627 duplicates bond ('triangular' bond) or angle ('square' bond)

1-4: angle 48630 48631 duplicates bond ('triangular' bond) or angle ('square' bond)

1-4: angle 48634 48635 duplicates bond ('triangular' bond) or angle ('square' bond)

1-4: angle 48638 48639 duplicates bond ('triangular' bond) or angle ('square' bond)

1-4: angle 48642 48643 duplicates bond ('triangular' bond) or angle ('square' bond)

1-4: angle 48646 48647 duplicates bond ('triangular' bond) or angle ('square' bond)

1-4: angle 48650 48651 duplicates bond ('triangular' bond) or angle ('square' bond)

1-4: angle 48654 48655 duplicates bond ('triangular' bond) or angle ('square' bond)

1-4: angle 48658 48659 duplicates bond ('triangular' bond) or angle ('square' bond)

1-4: angle 48662 48663 duplicates bond ('triangular' bond) or angle ('square' bond)

1-4: angle 48666 48667 duplicates bond ('triangular' bond) or angle ('square' bond)

1-4: angle 48670 48671 duplicates bond ('triangular' bond) or angle ('square' bond)

1-4: angle 48674 48675 duplicates bond ('triangular' bond) or angle ('square' bond)

1-4: angle 48678 48679 duplicates bond ('triangular' bond) or angle ('square' bond)

1-4: angle 48682 48683 duplicates bond ('triangular' bond) or angle ('square' bond)

1-4: angle 48686 48687 duplicates bond ('triangular' bond) or angle ('square' bond)

1-4: angle 48690 48691 duplicates bond ('triangular' bond) or angle ('square' bond)

1-4: angle 48694 48695 duplicates bond ('triangular' bond) or angle ('square' bond)

1-4: angle 48698 48699 duplicates bond ('triangular' bond) or angle ('square' bond)

1-4: angle 48702 48703 duplicates bond ('triangular' bond) or angle ('square' bond)

1-4: angle 48706 48707 duplicates bond ('triangular' bond) or angle ('square' bond)

1-4: angle 48710 48711 duplicates bond ('triangular' bond) or angle ('square' bond)

1-4: angle 48714 48715 duplicates bond ('triangular' bond) or angle ('square' bond)

1-4: angle 48718 48719 duplicates bond ('triangular' bond) or angle ('square' bond)

1-4: angle 48722 48723 duplicates bond ('triangular' bond) or angle ('square' bond)

1-4: angle 48726 48727 duplicates bond ('triangular' bond) or angle ('square' bond)

1-4: angle 48730 48731 duplicates bond ('triangular' bond) or angle ('square' bond)

1-4: angle 48734 48735 duplicates bond ('triangular' bond) or angle ('square' bond)

1-4: angle 48738 48739 duplicates bond ('triangular' bond) or angle ('square' bond)

1-4: angle 48742 48743 duplicates bond ('triangular' bond) or angle ('square' bond)

1-4: angle 48746 48747 duplicates bond ('triangular' bond) or angle ('square' bond)

1-4: angle 48750 48751 duplicates bond ('triangular' bond) or angle ('square' bond)

1-4: angle 48754 48755 duplicates bond ('triangular' bond) or angle ('square' bond)

1-4: angle 48758 48759 duplicates bond ('triangular' bond) or angle ('square' bond)

1-4: angle 48762 48763 duplicates bond ('triangular' bond) or angle ('square' bond)

1-4: angle 48766 48767 duplicates bond ('triangular' bond) or angle ('square' bond)

1-4: angle 48770 48771 duplicates bond ('triangular' bond) or angle ('square' bond)

1-4: angle 48774 48775 duplicates bond ('triangular' bond) or angle ('square' bond)

1-4: angle 48778 48779 duplicates bond ('triangular' bond) or angle ('square' bond)

1-4: angle 48782 48783 duplicates bond ('triangular' bond) or angle ('square' bond)

1-4: angle 48786 48787 duplicates bond ('triangular' bond) or angle ('square' bond)

1-4: angle 48790 48791 duplicates bond ('triangular' bond) or angle ('square' bond)

1-4: angle 48794 48795 duplicates bond ('triangular' bond) or angle ('square' bond)

1-4: angle 48798 48799 duplicates bond ('triangular' bond) or angle ('square' bond)

1-4: angle 48802 48803 duplicates bond ('triangular' bond) or angle ('square' bond)

1-4: angle 48806 48807 duplicates bond ('triangular' bond) or angle ('square' bond)

1-4: angle 48810 48811 duplicates bond ('triangular' bond) or angle ('square' bond)

1-4: angle 48814 48815 duplicates bond ('triangular' bond) or angle ('square' bond)

1-4: angle 48818 48819 duplicates bond ('triangular' bond) or angle ('square' bond)

1-4: angle 48822 48823 duplicates bond ('triangular' bond) or angle ('square' bond)

1-4: angle 48826 48827 duplicates bond ('triangular' bond) or angle ('square' bond)

1-4: angle 48830 48831 duplicates bond ('triangular' bond) or angle ('square' bond)

1-4: angle 48834 48835 duplicates bond ('triangular' bond) or angle ('square' bond)

1-4: angle 48838 48839 duplicates bond ('triangular' bond) or angle ('square' bond)

1-4: angle 48842 48843 duplicates bond ('triangular' bond) or angle ('square' bond)

1-4: angle 48846 48847 duplicates bond ('triangular' bond) or angle ('square' bond)

1-4: angle 48850 48851 duplicates bond ('triangular' bond) or angle ('square' bond)

1-4: angle 48854 48855 duplicates bond ('triangular' bond) or angle ('square' bond)

1-4: angle 48858 48859 duplicates bond ('triangular' bond) or angle ('square' bond)

1-4: angle 48862 48863 duplicates bond ('triangular' bond) or angle ('square' bond)

1-4: angle 48866 48867 duplicates bond ('triangular' bond) or angle ('square' bond)

1-4: angle 48870 48871 duplicates bond ('triangular' bond) or angle ('square' bond)

1-4: angle 48874 48875 duplicates bond ('triangular' bond) or angle ('square' bond)

1-4: angle 48878 48879 duplicates bond ('triangular' bond) or angle ('square' bond)

1-4: angle 48882 48883 duplicates bond ('triangular' bond) or angle ('square' bond)

1-4: angle 48886 48887 duplicates bond ('triangular' bond) or angle ('square' bond)

1-4: angle 48890 48891 duplicates bond ('triangular' bond) or angle ('square' bond)

1-4: angle 48894 48895 duplicates bond ('triangular' bond) or angle ('square' bond)

1-4: angle 48898 48899 duplicates bond ('triangular' bond) or angle ('square' bond)

1-4: angle 48902 48903 duplicates bond ('triangular' bond) or angle ('square' bond)

1-4: angle 48906 48907 duplicates bond ('triangular' bond) or angle ('square' bond)

1-4: angle 48910 48911 duplicates bond ('triangular' bond) or angle ('square' bond)

1-4: angle 48914 48915 duplicates bond ('triangular' bond) or angle ('square' bond)

1-4: angle 48918 48919 duplicates bond ('triangular' bond) or angle ('square' bond)

1-4: angle 48922 48923 duplicates bond ('triangular' bond) or angle ('square' bond)

1-4: angle 48926 48927 duplicates bond ('triangular' bond) or angle ('square' bond)

1-4: angle 48930 48931 duplicates bond ('triangular' bond) or angle ('square' bond)

1-4: angle 48934 48935 duplicates bond ('triangular' bond) or angle ('square' bond)

1-4: angle 48938 48939 duplicates bond ('triangular' bond) or angle ('square' bond)

1-4: angle 48942 48943 duplicates bond ('triangular' bond) or angle ('square' bond)

1-4: angle 48946 48947 duplicates bond ('triangular' bond) or angle ('square' bond)

1-4: angle 48950 48951 duplicates bond ('triangular' bond) or angle ('square' bond)

1-4: angle 48954 48955 duplicates bond ('triangular' bond) or angle ('square' bond)

1-4: angle 48958 48959 duplicates bond ('triangular' bond) or angle ('square' bond)

1-4: angle 48962 48963 duplicates bond ('triangular' bond) or angle ('square' bond)

1-4: angle 48966 48967 duplicates bond ('triangular' bond) or angle ('square' bond)

1-4: angle 48970 48971 duplicates bond ('triangular' bond) or angle ('square' bond)

1-4: angle 48974 48975 duplicates bond ('triangular' bond) or angle ('square' bond)

1-4: angle 48978 48979 duplicates bond ('triangular' bond) or angle ('square' bond)

1-4: angle 48982 48983 duplicates bond ('triangular' bond) or angle ('square' bond)

1-4: angle 48986 48987 duplicates bond ('triangular' bond) or angle ('square' bond)

1-4: angle 48990 48991 duplicates bond ('triangular' bond) or angle ('square' bond)

1-4: angle 48994 48995 duplicates bond ('triangular' bond) or angle ('square' bond)

1-4: angle 48998 48999 duplicates bond ('triangular' bond) or angle ('square' bond)

1-4: angle 49002 49003 duplicates bond ('triangular' bond) or angle ('square' bond)

1-4: angle 49006 49007 duplicates bond ('triangular' bond) or angle ('square' bond)

1-4: angle 49010 49011 duplicates bond ('triangular' bond) or angle ('square' bond)

1-4: angle 49014 49015 duplicates bond ('triangular' bond) or angle ('square' bond)

1-4: angle 49018 49019 duplicates bond ('triangular' bond) or angle ('square' bond)

1-4: angle 49022 49023 duplicates bond ('triangular' bond) or angle ('square' bond)

1-4: angle 49026 49027 duplicates bond ('triangular' bond) or angle ('square' bond)

1-4: angle 49030 49031 duplicates bond ('triangular' bond) or angle ('square' bond)

1-4: angle 49034 49035 duplicates bond ('triangular' bond) or angle ('square' bond)

1-4: angle 49038 49039 duplicates bond ('triangular' bond) or angle ('square' bond)

1-4: angle 49042 49043 duplicates bond ('triangular' bond) or angle ('square' bond)

1-4: angle 49046 49047 duplicates bond ('triangular' bond) or angle ('square' bond)

1-4: angle 49050 49051 duplicates bond ('triangular' bond) or angle ('square' bond)

1-4: angle 49054 49055 duplicates bond ('triangular' bond) or angle ('square' bond)

1-4: angle 49058 49059 duplicates bond ('triangular' bond) or angle ('square' bond)

1-4: angle 49062 49063 duplicates bond ('triangular' bond) or angle ('square' bond)

1-4: angle 49066 49067 duplicates bond ('triangular' bond) or angle ('square' bond)

1-4: angle 49070 49071 duplicates bond ('triangular' bond) or angle ('square' bond)

1-4: angle 49074 49075 duplicates bond ('triangular' bond) or angle ('square' bond)

1-4: angle 49078 49079 duplicates bond ('triangular' bond) or angle ('square' bond)

1-4: angle 49082 49083 duplicates bond ('triangular' bond) or angle ('square' bond)

1-4: angle 49086 49087 duplicates bond ('triangular' bond) or angle ('square' bond)

1-4: angle 49090 49091 duplicates bond ('triangular' bond) or angle ('square' bond)

1-4: angle 49094 49095 duplicates bond ('triangular' bond) or angle ('square' bond)

1-4: angle 49098 49099 duplicates bond ('triangular' bond) or angle ('square' bond)

1-4: angle 49102 49103 duplicates bond ('triangular' bond) or angle ('square' bond)

1-4: angle 49106 49107 duplicates bond ('triangular' bond) or angle ('square' bond)

1-4: angle 49110 49111 duplicates bond ('triangular' bond) or angle ('square' bond)

1-4: angle 49114 49115 duplicates bond ('triangular' bond) or angle ('square' bond)

1-4: angle 49118 49119 duplicates bond ('triangular' bond) or angle ('square' bond)

1-4: angle 49122 49123 duplicates bond ('triangular' bond) or angle ('square' bond)

1-4: angle 49126 49127 duplicates bond ('triangular' bond) or angle ('square' bond)

1-4: angle 49130 49131 duplicates bond ('triangular' bond) or angle ('square' bond)

1-4: angle 49134 49135 duplicates bond ('triangular' bond) or angle ('square' bond)

1-4: angle 49138 49139 duplicates bond ('triangular' bond) or angle ('square' bond)

1-4: angle 49142 49143 duplicates bond ('triangular' bond) or angle ('square' bond)

1-4: angle 49146 49147 duplicates bond ('triangular' bond) or angle ('square' bond)

1-4: angle 49150 49151 duplicates bond ('triangular' bond) or angle ('square' bond)

1-4: angle 49154 49155 duplicates bond ('triangular' bond) or angle ('square' bond)

1-4: angle 49158 49159 duplicates bond ('triangular' bond) or angle ('square' bond)

1-4: angle 49162 49163 duplicates bond ('triangular' bond) or angle ('square' bond)

1-4: angle 49166 49167 duplicates bond ('triangular' bond) or angle ('square' bond)

1-4: angle 49170 49171 duplicates bond ('triangular' bond) or angle ('square' bond)

1-4: angle 49174 49175 duplicates bond ('triangular' bond) or angle ('square' bond)

1-4: angle 49178 49179 duplicates bond ('triangular' bond) or angle ('square' bond)

1-4: angle 49182 49183 duplicates bond ('triangular' bond) or angle ('square' bond)

1-4: angle 49186 49187 duplicates bond ('triangular' bond) or angle ('square' bond)

1-4: angle 49190 49191 duplicates bond ('triangular' bond) or angle ('square' bond)

1-4: angle 49194 49195 duplicates bond ('triangular' bond) or angle ('square' bond)

1-4: angle 49198 49199 duplicates bond ('triangular' bond) or angle ('square' bond)

1-4: angle 49202 49203 duplicates bond ('triangular' bond) or angle ('square' bond)

1-4: angle 49206 49207 duplicates bond ('triangular' bond) or angle ('square' bond)

1-4: angle 49210 49211 duplicates bond ('triangular' bond) or angle ('square' bond)

1-4: angle 49214 49215 duplicates bond ('triangular' bond) or angle ('square' bond)

1-4: angle 49218 49219 duplicates bond ('triangular' bond) or angle ('square' bond)

1-4: angle 49222 49223 duplicates bond ('triangular' bond) or angle ('square' bond)

1-4: angle 49226 49227 duplicates bond ('triangular' bond) or angle ('square' bond)

1-4: angle 49230 49231 duplicates bond ('triangular' bond) or angle ('square' bond)

1-4: angle 49234 49235 duplicates bond ('triangular' bond) or angle ('square' bond)

1-4: angle 49238 49239 duplicates bond ('triangular' bond) or angle ('square' bond)

1-4: angle 49242 49243 duplicates bond ('triangular' bond) or angle ('square' bond)

1-4: angle 49246 49247 duplicates bond ('triangular' bond) or angle ('square' bond)

1-4: angle 49250 49251 duplicates bond ('triangular' bond) or angle ('square' bond)

1-4: angle 49254 49255 duplicates bond ('triangular' bond) or angle ('square' bond)

1-4: angle 49258 49259 duplicates bond ('triangular' bond) or angle ('square' bond)

1-4: angle 49262 49263 duplicates bond ('triangular' bond) or angle ('square' bond)

1-4: angle 49266 49267 duplicates bond ('triangular' bond) or angle ('square' bond)

1-4: angle 49270 49271 duplicates bond ('triangular' bond) or angle ('square' bond)

1-4: angle 49274 49275 duplicates bond ('triangular' bond) or angle ('square' bond)

1-4: angle 49278 49279 duplicates bond ('triangular' bond) or angle ('square' bond)

1-4: angle 49282 49283 duplicates bond ('triangular' bond) or angle ('square' bond)

1-4: angle 49286 49287 duplicates bond ('triangular' bond) or angle ('square' bond)

1-4: angle 49290 49291 duplicates bond ('triangular' bond) or angle ('square' bond)

1-4: angle 49294 49295 duplicates bond ('triangular' bond) or angle ('square' bond)

1-4: angle 49298 49299 duplicates bond ('triangular' bond) or angle ('square' bond)

1-4: angle 49302 49303 duplicates bond ('triangular' bond) or angle ('square' bond)

1-4: angle 49306 49307 duplicates bond ('triangular' bond) or angle ('square' bond)

1-4: angle 49310 49311 duplicates bond ('triangular' bond) or angle ('square' bond)

1-4: angle 49314 49315 duplicates bond ('triangular' bond) or angle ('square' bond)

1-4: angle 49318 49319 duplicates bond ('triangular' bond) or angle ('square' bond)

1-4: angle 49322 49323 duplicates bond ('triangular' bond) or angle ('square' bond)

1-4: angle 49326 49327 duplicates bond ('triangular' bond) or angle ('square' bond)

1-4: angle 49330 49331 duplicates bond ('triangular' bond) or angle ('square' bond)

1-4: angle 49334 49335 duplicates bond ('triangular' bond) or angle ('square' bond)

1-4: angle 49338 49339 duplicates bond ('triangular' bond) or angle ('square' bond)

1-4: angle 49342 49343 duplicates bond ('triangular' bond) or angle ('square' bond)

1-4: angle 49346 49347 duplicates bond ('triangular' bond) or angle ('square' bond)

1-4: angle 49350 49351 duplicates bond ('triangular' bond) or angle ('square' bond)

1-4: angle 49354 49355 duplicates bond ('triangular' bond) or angle ('square' bond)

1-4: angle 49358 49359 duplicates bond ('triangular' bond) or angle ('square' bond)

1-4: angle 49362 49363 duplicates bond ('triangular' bond) or angle ('square' bond)

1-4: angle 49366 49367 duplicates bond ('triangular' bond) or angle ('square' bond)

1-4: angle 49370 49371 duplicates bond ('triangular' bond) or angle ('square' bond)

1-4: angle 49374 49375 duplicates bond ('triangular' bond) or angle ('square' bond)

1-4: angle 49378 49379 duplicates bond ('triangular' bond) or angle ('square' bond)

1-4: angle 49382 49383 duplicates bond ('triangular' bond) or angle ('square' bond)

1-4: angle 49386 49387 duplicates bond ('triangular' bond) or angle ('square' bond)

1-4: angle 49390 49391 duplicates bond ('triangular' bond) or angle ('square' bond)

1-4: angle 49394 49395 duplicates bond ('triangular' bond) or angle ('square' bond)

1-4: angle 49398 49399 duplicates bond ('triangular' bond) or angle ('square' bond)

1-4: angle 49402 49403 duplicates bond ('triangular' bond) or angle ('square' bond)

1-4: angle 49406 49407 duplicates bond ('triangular' bond) or angle ('square' bond)

1-4: angle 49410 49411 duplicates bond ('triangular' bond) or angle ('square' bond)

1-4: angle 49414 49415 duplicates bond ('triangular' bond) or angle ('square' bond)

1-4: angle 49418 49419 duplicates bond ('triangular' bond) or angle ('square' bond)

1-4: angle 49422 49423 duplicates bond ('triangular' bond) or angle ('square' bond)

1-4: angle 49426 49427 duplicates bond ('triangular' bond) or angle ('square' bond)

1-4: angle 49430 49431 duplicates bond ('triangular' bond) or angle ('square' bond)

1-4: angle 49434 49435 duplicates bond ('triangular' bond) or angle ('square' bond)

1-4: angle 49438 49439 duplicates bond ('triangular' bond) or angle ('square' bond)

1-4: angle 49442 49443 duplicates bond ('triangular' bond) or angle ('square' bond)

1-4: angle 49446 49447 duplicates bond ('triangular' bond) or angle ('square' bond)

1-4: angle 49450 49451 duplicates bond ('triangular' bond) or angle ('square' bond)

1-4: angle 49454 49455 duplicates bond ('triangular' bond) or angle ('square' bond)

1-4: angle 49458 49459 duplicates bond ('triangular' bond) or angle ('square' bond)

1-4: angle 49462 49463 duplicates bond ('triangular' bond) or angle ('square' bond)

1-4: angle 49466 49467 duplicates bond ('triangular' bond) or angle ('square' bond)

1-4: angle 49470 49471 duplicates bond ('triangular' bond) or angle ('square' bond)

1-4: angle 49474 49475 duplicates bond ('triangular' bond) or angle ('square' bond)

1-4: angle 49478 49479 duplicates bond ('triangular' bond) or angle ('square' bond)

1-4: angle 49482 49483 duplicates bond ('triangular' bond) or angle ('square' bond)

1-4: angle 49486 49487 duplicates bond ('triangular' bond) or angle ('square' bond)

1-4: angle 49490 49491 duplicates bond ('triangular' bond) or angle ('square' bond)

1-4: angle 49494 49495 duplicates bond ('triangular' bond) or angle ('square' bond)

1-4: angle 49498 49499 duplicates bond ('triangular' bond) or angle ('square' bond)

1-4: angle 49502 49503 duplicates bond ('triangular' bond) or angle ('square' bond)

1-4: angle 49506 49507 duplicates bond ('triangular' bond) or angle ('square' bond)

1-4: angle 49510 49511 duplicates bond ('triangular' bond) or angle ('square' bond)

1-4: angle 49514 49515 duplicates bond ('triangular' bond) or angle ('square' bond)

1-4: angle 49518 49519 duplicates bond ('triangular' bond) or angle ('square' bond)

1-4: angle 49522 49523 duplicates bond ('triangular' bond) or angle ('square' bond)

1-4: angle 49526 49527 duplicates bond ('triangular' bond) or angle ('square' bond)

1-4: angle 49530 49531 duplicates bond ('triangular' bond) or angle ('square' bond)

1-4: angle 49534 49535 duplicates bond ('triangular' bond) or angle ('square' bond)

1-4: angle 49538 49539 duplicates bond ('triangular' bond) or angle ('square' bond)

1-4: angle 49542 49543 duplicates bond ('triangular' bond) or angle ('square' bond)

1-4: angle 49546 49547 duplicates bond ('triangular' bond) or angle ('square' bond)

1-4: angle 49550 49551 duplicates bond ('triangular' bond) or angle ('square' bond)

1-4: angle 49554 49555 duplicates bond ('triangular' bond) or angle ('square' bond)

1-4: angle 49558 49559 duplicates bond ('triangular' bond) or angle ('square' bond)

1-4: angle 49562 49563 duplicates bond ('triangular' bond) or angle ('square' bond)

1-4: angle 49566 49567 duplicates bond ('triangular' bond) or angle ('square' bond)

1-4: angle 49570 49571 duplicates bond ('triangular' bond) or angle ('square' bond)

1-4: angle 49574 49575 duplicates bond ('triangular' bond) or angle ('square' bond)

1-4: angle 49578 49579 duplicates bond ('triangular' bond) or angle ('square' bond)

1-4: angle 49582 49583 duplicates bond ('triangular' bond) or angle ('square' bond)

1-4: angle 49586 49587 duplicates bond ('triangular' bond) or angle ('square' bond)

1-4: angle 49590 49591 duplicates bond ('triangular' bond) or angle ('square' bond)

1-4: angle 49594 49595 duplicates bond ('triangular' bond) or angle ('square' bond)

1-4: angle 49598 49599 duplicates bond ('triangular' bond) or angle ('square' bond)

1-4: angle 49602 49603 duplicates bond ('triangular' bond) or angle ('square' bond)

1-4: angle 49606 49607 duplicates bond ('triangular' bond) or angle ('square' bond)

1-4: angle 49610 49611 duplicates bond ('triangular' bond) or angle ('square' bond)

1-4: angle 49614 49615 duplicates bond ('triangular' bond) or angle ('square' bond)

1-4: angle 49618 49619 duplicates bond ('triangular' bond) or angle ('square' bond)

1-4: angle 49622 49623 duplicates bond ('triangular' bond) or angle ('square' bond)

1-4: angle 49626 49627 duplicates bond ('triangular' bond) or angle ('square' bond)

1-4: angle 49630 49631 duplicates bond ('triangular' bond) or angle ('square' bond)

1-4: angle 49634 49635 duplicates bond ('triangular' bond) or angle ('square' bond)

1-4: angle 49638 49639 duplicates bond ('triangular' bond) or angle ('square' bond)

1-4: angle 49642 49643 duplicates bond ('triangular' bond) or angle ('square' bond)

1-4: angle 49646 49647 duplicates bond ('triangular' bond) or angle ('square' bond)

1-4: angle 49650 49651 duplicates bond ('triangular' bond) or angle ('square' bond)

1-4: angle 49654 49655 duplicates bond ('triangular' bond) or angle ('square' bond)

1-4: angle 49658 49659 duplicates bond ('triangular' bond) or angle ('square' bond)

1-4: angle 49662 49663 duplicates bond ('triangular' bond) or angle ('square' bond)

1-4: angle 49666 49667 duplicates bond ('triangular' bond) or angle ('square' bond)

1-4: angle 49670 49671 duplicates bond ('triangular' bond) or angle ('square' bond)

1-4: angle 49674 49675 duplicates bond ('triangular' bond) or angle ('square' bond)

1-4: angle 49678 49679 duplicates bond ('triangular' bond) or angle ('square' bond)

1-4: angle 49682 49683 duplicates bond ('triangular' bond) or angle ('square' bond)

1-4: angle 49686 49687 duplicates bond ('triangular' bond) or angle ('square' bond)

1-4: angle 49690 49691 duplicates bond ('triangular' bond) or angle ('square' bond)

1-4: angle 49694 49695 duplicates bond ('triangular' bond) or angle ('square' bond)

1-4: angle 49698 49699 duplicates bond ('triangular' bond) or angle ('square' bond)

1-4: angle 49702 49703 duplicates bond ('triangular' bond) or angle ('square' bond)

1-4: angle 49706 49707 duplicates bond ('triangular' bond) or angle ('square' bond)

1-4: angle 49710 49711 duplicates bond ('triangular' bond) or angle ('square' bond)

1-4: angle 49714 49715 duplicates bond ('triangular' bond) or angle ('square' bond)

1-4: angle 49718 49719 duplicates bond ('triangular' bond) or angle ('square' bond)

1-4: angle 49722 49723 duplicates bond ('triangular' bond) or angle ('square' bond)

1-4: angle 49726 49727 duplicates bond ('triangular' bond) or angle ('square' bond)

1-4: angle 49730 49731 duplicates bond ('triangular' bond) or angle ('square' bond)

1-4: angle 49734 49735 duplicates bond ('triangular' bond) or angle ('square' bond)

1-4: angle 49738 49739 duplicates bond ('triangular' bond) or angle ('square' bond)

1-4: angle 49742 49743 duplicates bond ('triangular' bond) or angle ('square' bond)

1-4: angle 49746 49747 duplicates bond ('triangular' bond) or angle ('square' bond)

1-4: angle 49750 49751 duplicates bond ('triangular' bond) or angle ('square' bond)

1-4: angle 49754 49755 duplicates bond ('triangular' bond) or angle ('square' bond)

1-4: angle 49758 49759 duplicates bond ('triangular' bond) or angle ('square' bond)

1-4: angle 49762 49763 duplicates bond ('triangular' bond) or angle ('square' bond)

1-4: angle 49766 49767 duplicates bond ('triangular' bond) or angle ('square' bond)

1-4: angle 49770 49771 duplicates bond ('triangular' bond) or angle ('square' bond)

1-4: angle 49774 49775 duplicates bond ('triangular' bond) or angle ('square' bond)

1-4: angle 49778 49779 duplicates bond ('triangular' bond) or angle ('square' bond)

1-4: angle 49782 49783 duplicates bond ('triangular' bond) or angle ('square' bond)

1-4: angle 49786 49787 duplicates bond ('triangular' bond) or angle ('square' bond)

1-4: angle 49790 49791 duplicates bond ('triangular' bond) or angle ('square' bond)

1-4: angle 49794 49795 duplicates bond ('triangular' bond) or angle ('square' bond)

1-4: angle 49798 49799 duplicates bond ('triangular' bond) or angle ('square' bond)

1-4: angle 49802 49803 duplicates bond ('triangular' bond) or angle ('square' bond)

1-4: angle 49806 49807 duplicates bond ('triangular' bond) or angle ('square' bond)

1-4: angle 49810 49811 duplicates bond ('triangular' bond) or angle ('square' bond)

1-4: angle 49814 49815 duplicates bond ('triangular' bond) or angle ('square' bond)

1-4: angle 49818 49819 duplicates bond ('triangular' bond) or angle ('square' bond)

1-4: angle 49822 49823 duplicates bond ('triangular' bond) or angle ('square' bond)

1-4: angle 49826 49827 duplicates bond ('triangular' bond) or angle ('square' bond)

1-4: angle 49830 49831 duplicates bond ('triangular' bond) or angle ('square' bond)

1-4: angle 49834 49835 duplicates bond ('triangular' bond) or angle ('square' bond)

1-4: angle 49838 49839 duplicates bond ('triangular' bond) or angle ('square' bond)

1-4: angle 49842 49843 duplicates bond ('triangular' bond) or angle ('square' bond)

1-4: angle 49846 49847 duplicates bond ('triangular' bond) or angle ('square' bond)

1-4: angle 49850 49851 duplicates bond ('triangular' bond) or angle ('square' bond)

1-4: angle 49854 49855 duplicates bond ('triangular' bond) or angle ('square' bond)

1-4: angle 49858 49859 duplicates bond ('triangular' bond) or angle ('square' bond)

1-4: angle 49862 49863 duplicates bond ('triangular' bond) or angle ('square' bond)

1-4: angle 49866 49867 duplicates bond ('triangular' bond) or angle ('square' bond)

1-4: angle 49870 49871 duplicates bond ('triangular' bond) or angle ('square' bond)

1-4: angle 49874 49875 duplicates bond ('triangular' bond) or angle ('square' bond)

1-4: angle 49878 49879 duplicates bond ('triangular' bond) or angle ('square' bond)

1-4: angle 49882 49883 duplicates bond ('triangular' bond) or angle ('square' bond)

1-4: angle 49886 49887 duplicates bond ('triangular' bond) or angle ('square' bond)

1-4: angle 49890 49891 duplicates bond ('triangular' bond) or angle ('square' bond)

1-4: angle 49894 49895 duplicates bond ('triangular' bond) or angle ('square' bond)

1-4: angle 49898 49899 duplicates bond ('triangular' bond) or angle ('square' bond)

1-4: angle 49902 49903 duplicates bond ('triangular' bond) or angle ('square' bond)

1-4: angle 49906 49907 duplicates bond ('triangular' bond) or angle ('square' bond)

1-4: angle 49910 49911 duplicates bond ('triangular' bond) or angle ('square' bond)

1-4: angle 49914 49915 duplicates bond ('triangular' bond) or angle ('square' bond)

1-4: angle 49918 49919 duplicates bond ('triangular' bond) or angle ('square' bond)

1-4: angle 49922 49923 duplicates bond ('triangular' bond) or angle ('square' bond)

1-4: angle 49926 49927 duplicates bond ('triangular' bond) or angle ('square' bond)

1-4: angle 49930 49931 duplicates bond ('triangular' bond) or angle ('square' bond)

1-4: angle 49934 49935 duplicates bond ('triangular' bond) or angle ('square' bond)

1-4: angle 49938 49939 duplicates bond ('triangular' bond) or angle ('square' bond)

1-4: angle 49942 49943 duplicates bond ('triangular' bond) or angle ('square' bond)

1-4: angle 49946 49947 duplicates bond ('triangular' bond) or angle ('square' bond)

1-4: angle 49950 49951 duplicates bond ('triangular' bond) or angle ('square' bond)

1-4: angle 49954 49955 duplicates bond ('triangular' bond) or angle ('square' bond)

1-4: angle 49958 49959 duplicates bond ('triangular' bond) or angle ('square' bond)

1-4: angle 49962 49963 duplicates bond ('triangular' bond) or angle ('square' bond)

1-4: angle 49966 49967 duplicates bond ('triangular' bond) or angle ('square' bond)

1-4: angle 49970 49971 duplicates bond ('triangular' bond) or angle ('square' bond)

1-4: angle 49974 49975 duplicates bond ('triangular' bond) or angle ('square' bond)

1-4: angle 49978 49979 duplicates bond ('triangular' bond) or angle ('square' bond)

1-4: angle 49982 49983 duplicates bond ('triangular' bond) or angle ('square' bond)

1-4: angle 49986 49987 duplicates bond ('triangular' bond) or angle ('square' bond)

1-4: angle 49990 49991 duplicates bond ('triangular' bond) or angle ('square' bond)

1-4: angle 49994 49995 duplicates bond ('triangular' bond) or angle ('square' bond)

1-4: angle 49998 49999 duplicates bond ('triangular' bond) or angle ('square' bond)

1-4: angle 50002 50003 duplicates bond ('triangular' bond) or angle ('square' bond)

1-4: angle 50006 50007 duplicates bond ('triangular' bond) or angle ('square' bond)

1-4: angle 50010 50011 duplicates bond ('triangular' bond) or angle ('square' bond)

1-4: angle 50014 50015 duplicates bond ('triangular' bond) or angle ('square' bond)

1-4: angle 50018 50019 duplicates bond ('triangular' bond) or angle ('square' bond)

1-4: angle 50022 50023 duplicates bond ('triangular' bond) or angle ('square' bond)

1-4: angle 50026 50027 duplicates bond ('triangular' bond) or angle ('square' bond)

1-4: angle 50030 50031 duplicates bond ('triangular' bond) or angle ('square' bond)

1-4: angle 50034 50035 duplicates bond ('triangular' bond) or angle ('square' bond)

1-4: angle 50038 50039 duplicates bond ('triangular' bond) or angle ('square' bond)

1-4: angle 50042 50043 duplicates bond ('triangular' bond) or angle ('square' bond)

1-4: angle 50046 50047 duplicates bond ('triangular' bond) or angle ('square' bond)

1-4: angle 50050 50051 duplicates bond ('triangular' bond) or angle ('square' bond)

1-4: angle 50054 50055 duplicates bond ('triangular' bond) or angle ('square' bond)

1-4: angle 50058 50059 duplicates bond ('triangular' bond) or angle ('square' bond)

1-4: angle 50062 50063 duplicates bond ('triangular' bond) or angle ('square' bond)

1-4: angle 50066 50067 duplicates bond ('triangular' bond) or angle ('square' bond)

1-4: angle 50070 50071 duplicates bond ('triangular' bond) or angle ('square' bond)

1-4: angle 50074 50075 duplicates bond ('triangular' bond) or angle ('square' bond)

1-4: angle 50078 50079 duplicates bond ('triangular' bond) or angle ('square' bond)

1-4: angle 50082 50083 duplicates bond ('triangular' bond) or angle ('square' bond)

1-4: angle 50086 50087 duplicates bond ('triangular' bond) or angle ('square' bond)

1-4: angle 50090 50091 duplicates bond ('triangular' bond) or angle ('square' bond)

1-4: angle 50094 50095 duplicates bond ('triangular' bond) or angle ('square' bond)

1-4: angle 50098 50099 duplicates bond ('triangular' bond) or angle ('square' bond)

1-4: angle 50102 50103 duplicates bond ('triangular' bond) or angle ('square' bond)

1-4: angle 50106 50107 duplicates bond ('triangular' bond) or angle ('square' bond)

1-4: angle 50110 50111 duplicates bond ('triangular' bond) or angle ('square' bond)

1-4: angle 50114 50115 duplicates bond ('triangular' bond) or angle ('square' bond)

1-4: angle 50118 50119 duplicates bond ('triangular' bond) or angle ('square' bond)

1-4: angle 50122 50123 duplicates bond ('triangular' bond) or angle ('square' bond)

1-4: angle 50126 50127 duplicates bond ('triangular' bond) or angle ('square' bond)

1-4: angle 50130 50131 duplicates bond ('triangular' bond) or angle ('square' bond)

1-4: angle 50134 50135 duplicates bond ('triangular' bond) or angle ('square' bond)

1-4: angle 50138 50139 duplicates bond ('triangular' bond) or angle ('square' bond)

1-4: angle 50142 50143 duplicates bond ('triangular' bond) or angle ('square' bond)

1-4: angle 50146 50147 duplicates bond ('triangular' bond) or angle ('square' bond)

1-4: angle 50150 50151 duplicates bond ('triangular' bond) or angle ('square' bond)

1-4: angle 50154 50155 duplicates bond ('triangular' bond) or angle ('square' bond)

1-4: angle 50158 50159 duplicates bond ('triangular' bond) or angle ('square' bond)

1-4: angle 50162 50163 duplicates bond ('triangular' bond) or angle ('square' bond)

1-4: angle 50166 50167 duplicates bond ('triangular' bond) or angle ('square' bond)

1-4: angle 50170 50171 duplicates bond ('triangular' bond) or angle ('square' bond)

1-4: angle 50174 50175 duplicates bond ('triangular' bond) or angle ('square' bond)

1-4: angle 50178 50179 duplicates bond ('triangular' bond) or angle ('square' bond)

1-4: angle 50182 50183 duplicates bond ('triangular' bond) or angle ('square' bond)

1-4: angle 50186 50187 duplicates bond ('triangular' bond) or angle ('square' bond)

1-4: angle 50190 50191 duplicates bond ('triangular' bond) or angle ('square' bond)

1-4: angle 50194 50195 duplicates bond ('triangular' bond) or angle ('square' bond)

1-4: angle 50198 50199 duplicates bond ('triangular' bond) or angle ('square' bond)

1-4: angle 50202 50203 duplicates bond ('triangular' bond) or angle ('square' bond)

1-4: angle 50206 50207 duplicates bond ('triangular' bond) or angle ('square' bond)

1-4: angle 50210 50211 duplicates bond ('triangular' bond) or angle ('square' bond)

1-4: angle 50214 50215 duplicates bond ('triangular' bond) or angle ('square' bond)

1-4: angle 50218 50219 duplicates bond ('triangular' bond) or angle ('square' bond)

1-4: angle 50222 50223 duplicates bond ('triangular' bond) or angle ('square' bond)

1-4: angle 50226 50227 duplicates bond ('triangular' bond) or angle ('square' bond)

1-4: angle 50230 50231 duplicates bond ('triangular' bond) or angle ('square' bond)

1-4: angle 50234 50235 duplicates bond ('triangular' bond) or angle ('square' bond)

1-4: angle 50238 50239 duplicates bond ('triangular' bond) or angle ('square' bond)

1-4: angle 50242 50243 duplicates bond ('triangular' bond) or angle ('square' bond)

1-4: angle 50246 50247 duplicates bond ('triangular' bond) or angle ('square' bond)

1-4: angle 50250 50251 duplicates bond ('triangular' bond) or angle ('square' bond)

1-4: angle 50254 50255 duplicates bond ('triangular' bond) or angle ('square' bond)

1-4: angle 50258 50259 duplicates bond ('triangular' bond) or angle ('square' bond)

1-4: angle 50262 50263 duplicates bond ('triangular' bond) or angle ('square' bond)

1-4: angle 50266 50267 duplicates bond ('triangular' bond) or angle ('square' bond)

1-4: angle 50270 50271 duplicates bond ('triangular' bond) or angle ('square' bond)

1-4: angle 50274 50275 duplicates bond ('triangular' bond) or angle ('square' bond)

1-4: angle 50278 50279 duplicates bond ('triangular' bond) or angle ('square' bond)

1-4: angle 50282 50283 duplicates bond ('triangular' bond) or angle ('square' bond)

1-4: angle 50286 50287 duplicates bond ('triangular' bond) or angle ('square' bond)

1-4: angle 50290 50291 duplicates bond ('triangular' bond) or angle ('square' bond)

1-4: angle 50294 50295 duplicates bond ('triangular' bond) or angle ('square' bond)

1-4: angle 50298 50299 duplicates bond ('triangular' bond) or angle ('square' bond)

1-4: angle 50302 50303 duplicates bond ('triangular' bond) or angle ('square' bond)

1-4: angle 50306 50307 duplicates bond ('triangular' bond) or angle ('square' bond)

1-4: angle 50310 50311 duplicates bond ('triangular' bond) or angle ('square' bond)

1-4: angle 50314 50315 duplicates bond ('triangular' bond) or angle ('square' bond)

1-4: angle 50318 50319 duplicates bond ('triangular' bond) or angle ('square' bond)

1-4: angle 50322 50323 duplicates bond ('triangular' bond) or angle ('square' bond)

1-4: angle 50326 50327 duplicates bond ('triangular' bond) or angle ('square' bond)

1-4: angle 50330 50331 duplicates bond ('triangular' bond) or angle ('square' bond)

1-4: angle 50334 50335 duplicates bond ('triangular' bond) or angle ('square' bond)

1-4: angle 50338 50339 duplicates bond ('triangular' bond) or angle ('square' bond)

1-4: angle 50342 50343 duplicates bond ('triangular' bond) or angle ('square' bond)

1-4: angle 50346 50347 duplicates bond ('triangular' bond) or angle ('square' bond)

1-4: angle 50350 50351 duplicates bond ('triangular' bond) or angle ('square' bond)

1-4: angle 50354 50355 duplicates bond ('triangular' bond) or angle ('square' bond)

1-4: angle 50358 50359 duplicates bond ('triangular' bond) or angle ('square' bond)

1-4: angle 50362 50363 duplicates bond ('triangular' bond) or angle ('square' bond)

1-4: angle 50366 50367 duplicates bond ('triangular' bond) or angle ('square' bond)

1-4: angle 50370 50371 duplicates bond ('triangular' bond) or angle ('square' bond)

1-4: angle 50374 50375 duplicates bond ('triangular' bond) or angle ('square' bond)

1-4: angle 50378 50379 duplicates bond ('triangular' bond) or angle ('square' bond)

1-4: angle 50382 50383 duplicates bond ('triangular' bond) or angle ('square' bond)

1-4: angle 50386 50387 duplicates bond ('triangular' bond) or angle ('square' bond)

1-4: angle 50390 50391 duplicates bond ('triangular' bond) or angle ('square' bond)

1-4: angle 50394 50395 duplicates bond ('triangular' bond) or angle ('square' bond)

1-4: angle 50398 50399 duplicates bond ('triangular' bond) or angle ('square' bond)

1-4: angle 50402 50403 duplicates bond ('triangular' bond) or angle ('square' bond)

1-4: angle 50406 50407 duplicates bond ('triangular' bond) or angle ('square' bond)

1-4: angle 50410 50411 duplicates bond ('triangular' bond) or angle ('square' bond)

1-4: angle 50414 50415 duplicates bond ('triangular' bond) or angle ('square' bond)

1-4: angle 50418 50419 duplicates bond ('triangular' bond) or angle ('square' bond)

1-4: angle 50422 50423 duplicates bond ('triangular' bond) or angle ('square' bond)

1-4: angle 50426 50427 duplicates bond ('triangular' bond) or angle ('square' bond)

1-4: angle 50430 50431 duplicates bond ('triangular' bond) or angle ('square' bond)

1-4: angle 50434 50435 duplicates bond ('triangular' bond) or angle ('square' bond)

1-4: angle 50438 50439 duplicates bond ('triangular' bond) or angle ('square' bond)

1-4: angle 50442 50443 duplicates bond ('triangular' bond) or angle ('square' bond)

1-4: angle 50446 50447 duplicates bond ('triangular' bond) or angle ('square' bond)

1-4: angle 50450 50451 duplicates bond ('triangular' bond) or angle ('square' bond)

1-4: angle 50454 50455 duplicates bond ('triangular' bond) or angle ('square' bond)

1-4: angle 50458 50459 duplicates bond ('triangular' bond) or angle ('square' bond)

1-4: angle 50462 50463 duplicates bond ('triangular' bond) or angle ('square' bond)

1-4: angle 50466 50467 duplicates bond ('triangular' bond) or angle ('square' bond)

1-4: angle 50470 50471 duplicates bond ('triangular' bond) or angle ('square' bond)

1-4: angle 50474 50475 duplicates bond ('triangular' bond) or angle ('square' bond)

1-4: angle 50478 50479 duplicates bond ('triangular' bond) or angle ('square' bond)

1-4: angle 50482 50483 duplicates bond ('triangular' bond) or angle ('square' bond)

1-4: angle 50486 50487 duplicates bond ('triangular' bond) or angle ('square' bond)

1-4: angle 50490 50491 duplicates bond ('triangular' bond) or angle ('square' bond)

1-4: angle 50494 50495 duplicates bond ('triangular' bond) or angle ('square' bond)

1-4: angle 50498 50499 duplicates bond ('triangular' bond) or angle ('square' bond)

1-4: angle 50502 50503 duplicates bond ('triangular' bond) or angle ('square' bond)

1-4: angle 50506 50507 duplicates bond ('triangular' bond) or angle ('square' bond)

1-4: angle 50510 50511 duplicates bond ('triangular' bond) or angle ('square' bond)

1-4: angle 50514 50515 duplicates bond ('triangular' bond) or angle ('square' bond)

1-4: angle 50518 50519 duplicates bond ('triangular' bond) or angle ('square' bond)

1-4: angle 50522 50523 duplicates bond ('triangular' bond) or angle ('square' bond)

1-4: angle 50526 50527 duplicates bond ('triangular' bond) or angle ('square' bond)

1-4: angle 50530 50531 duplicates bond ('triangular' bond) or angle ('square' bond)

1-4: angle 50534 50535 duplicates bond ('triangular' bond) or angle ('square' bond)

1-4: angle 50538 50539 duplicates bond ('triangular' bond) or angle ('square' bond)

1-4: angle 50542 50543 duplicates bond ('triangular' bond) or angle ('square' bond)

1-4: angle 50546 50547 duplicates bond ('triangular' bond) or angle ('square' bond)

1-4: angle 50550 50551 duplicates bond ('triangular' bond) or angle ('square' bond)

1-4: angle 50554 50555 duplicates bond ('triangular' bond) or angle ('square' bond)

1-4: angle 50558 50559 duplicates bond ('triangular' bond) or angle ('square' bond)

1-4: angle 50562 50563 duplicates bond ('triangular' bond) or angle ('square' bond)

1-4: angle 50566 50567 duplicates bond ('triangular' bond) or angle ('square' bond)

1-4: angle 50570 50571 duplicates bond ('triangular' bond) or angle ('square' bond)

1-4: angle 50574 50575 duplicates bond ('triangular' bond) or angle ('square' bond)

1-4: angle 50578 50579 duplicates bond ('triangular' bond) or angle ('square' bond)

1-4: angle 50582 50583 duplicates bond ('triangular' bond) or angle ('square' bond)

1-4: angle 50586 50587 duplicates bond ('triangular' bond) or angle ('square' bond)

1-4: angle 50590 50591 duplicates bond ('triangular' bond) or angle ('square' bond)

1-4: angle 50594 50595 duplicates bond ('triangular' bond) or angle ('square' bond)

1-4: angle 50598 50599 duplicates bond ('triangular' bond) or angle ('square' bond)

1-4: angle 50602 50603 duplicates bond ('triangular' bond) or angle ('square' bond)

1-4: angle 50606 50607 duplicates bond ('triangular' bond) or angle ('square' bond)

1-4: angle 50610 50611 duplicates bond ('triangular' bond) or angle ('square' bond)

1-4: angle 50614 50615 duplicates bond ('triangular' bond) or angle ('square' bond)

1-4: angle 50618 50619 duplicates bond ('triangular' bond) or angle ('square' bond)

1-4: angle 50622 50623 duplicates bond ('triangular' bond) or angle ('square' bond)

1-4: angle 50626 50627 duplicates bond ('triangular' bond) or angle ('square' bond)

1-4: angle 50630 50631 duplicates bond ('triangular' bond) or angle ('square' bond)

1-4: angle 50634 50635 duplicates bond ('triangular' bond) or angle ('square' bond)

1-4: angle 50638 50639 duplicates bond ('triangular' bond) or angle ('square' bond)

1-4: angle 50642 50643 duplicates bond ('triangular' bond) or angle ('square' bond)

1-4: angle 50646 50647 duplicates bond ('triangular' bond) or angle ('square' bond)

1-4: angle 50650 50651 duplicates bond ('triangular' bond) or angle ('square' bond)

1-4: angle 50654 50655 duplicates bond ('triangular' bond) or angle ('square' bond)

1-4: angle 50658 50659 duplicates bond ('triangular' bond) or angle ('square' bond)

1-4: angle 50662 50663 duplicates bond ('triangular' bond) or angle ('square' bond)

1-4: angle 50666 50667 duplicates bond ('triangular' bond) or angle ('square' bond)

1-4: angle 50670 50671 duplicates bond ('triangular' bond) or angle ('square' bond)

1-4: angle 50674 50675 duplicates bond ('triangular' bond) or angle ('square' bond)

1-4: angle 50678 50679 duplicates bond ('triangular' bond) or angle ('square' bond)

1-4: angle 50682 50683 duplicates bond ('triangular' bond) or angle ('square' bond)

1-4: angle 50686 50687 duplicates bond ('triangular' bond) or angle ('square' bond)

1-4: angle 50690 50691 duplicates bond ('triangular' bond) or angle ('square' bond)

1-4: angle 50694 50695 duplicates bond ('triangular' bond) or angle ('square' bond)

1-4: angle 50698 50699 duplicates bond ('triangular' bond) or angle ('square' bond)

1-4: angle 50702 50703 duplicates bond ('triangular' bond) or angle ('square' bond)

1-4: angle 50706 50707 duplicates bond ('triangular' bond) or angle ('square' bond)

1-4: angle 50710 50711 duplicates bond ('triangular' bond) or angle ('square' bond)

1-4: angle 50714 50715 duplicates bond ('triangular' bond) or angle ('square' bond)

1-4: angle 50718 50719 duplicates bond ('triangular' bond) or angle ('square' bond)

1-4: angle 50722 50723 duplicates bond ('triangular' bond) or angle ('square' bond)

1-4: angle 50726 50727 duplicates bond ('triangular' bond) or angle ('square' bond)

1-4: angle 50730 50731 duplicates bond ('triangular' bond) or angle ('square' bond)

1-4: angle 50734 50735 duplicates bond ('triangular' bond) or angle ('square' bond)

1-4: angle 50738 50739 duplicates bond ('triangular' bond) or angle ('square' bond)

1-4: angle 50742 50743 duplicates bond ('triangular' bond) or angle ('square' bond)

1-4: angle 50746 50747 duplicates bond ('triangular' bond) or angle ('square' bond)

1-4: angle 50750 50751 duplicates bond ('triangular' bond) or angle ('square' bond)

1-4: angle 50754 50755 duplicates bond ('triangular' bond) or angle ('square' bond)

1-4: angle 50758 50759 duplicates bond ('triangular' bond) or angle ('square' bond)

1-4: angle 50762 50763 duplicates bond ('triangular' bond) or angle ('square' bond)

1-4: angle 50766 50767 duplicates bond ('triangular' bond) or angle ('square' bond)

1-4: angle 50770 50771 duplicates bond ('triangular' bond) or angle ('square' bond)

1-4: angle 50774 50775 duplicates bond ('triangular' bond) or angle ('square' bond)

1-4: angle 50778 50779 duplicates bond ('triangular' bond) or angle ('square' bond)

1-4: angle 50782 50783 duplicates bond ('triangular' bond) or angle ('square' bond)

1-4: angle 50786 50787 duplicates bond ('triangular' bond) or angle ('square' bond)

1-4: angle 50790 50791 duplicates bond ('triangular' bond) or angle ('square' bond)

1-4: angle 50794 50795 duplicates bond ('triangular' bond) or angle ('square' bond)

1-4: angle 50798 50799 duplicates bond ('triangular' bond) or angle ('square' bond)

1-4: angle 50802 50803 duplicates bond ('triangular' bond) or angle ('square' bond)

1-4: angle 50806 50807 duplicates bond ('triangular' bond) or angle ('square' bond)

1-4: angle 50810 50811 duplicates bond ('triangular' bond) or angle ('square' bond)

1-4: angle 50814 50815 duplicates bond ('triangular' bond) or angle ('square' bond)

1-4: angle 50818 50819 duplicates bond ('triangular' bond) or angle ('square' bond)

1-4: angle 50822 50823 duplicates bond ('triangular' bond) or angle ('square' bond)

1-4: angle 50826 50827 duplicates bond ('triangular' bond) or angle ('square' bond)

1-4: angle 50830 50831 duplicates bond ('triangular' bond) or angle ('square' bond)

1-4: angle 50834 50835 duplicates bond ('triangular' bond) or angle ('square' bond)

1-4: angle 50838 50839 duplicates bond ('triangular' bond) or angle ('square' bond)

1-4: angle 50842 50843 duplicates bond ('triangular' bond) or angle ('square' bond)

1-4: angle 50846 50847 duplicates bond ('triangular' bond) or angle ('square' bond)

1-4: angle 50850 50851 duplicates bond ('triangular' bond) or angle ('square' bond)

1-4: angle 50854 50855 duplicates bond ('triangular' bond) or angle ('square' bond)

1-4: angle 50858 50859 duplicates bond ('triangular' bond) or angle ('square' bond)

1-4: angle 50862 50863 duplicates bond ('triangular' bond) or angle ('square' bond)

1-4: angle 50866 50867 duplicates bond ('triangular' bond) or angle ('square' bond)

1-4: angle 50870 50871 duplicates bond ('triangular' bond) or angle ('square' bond)

1-4: angle 50874 50875 duplicates bond ('triangular' bond) or angle ('square' bond)

1-4: angle 50878 50879 duplicates bond ('triangular' bond) or angle ('square' bond)

1-4: angle 50882 50883 duplicates bond ('triangular' bond) or angle ('square' bond)

1-4: angle 50886 50887 duplicates bond ('triangular' bond) or angle ('square' bond)

1-4: angle 50890 50891 duplicates bond ('triangular' bond) or angle ('square' bond)

1-4: angle 50894 50895 duplicates bond ('triangular' bond) or angle ('square' bond)

1-4: angle 50898 50899 duplicates bond ('triangular' bond) or angle ('square' bond)

1-4: angle 50902 50903 duplicates bond ('triangular' bond) or angle ('square' bond)

1-4: angle 50906 50907 duplicates bond ('triangular' bond) or angle ('square' bond)

1-4: angle 50910 50911 duplicates bond ('triangular' bond) or angle ('square' bond)

1-4: angle 50914 50915 duplicates bond ('triangular' bond) or angle ('square' bond)

1-4: angle 50918 50919 duplicates bond ('triangular' bond) or angle ('square' bond)

1-4: angle 50922 50923 duplicates bond ('triangular' bond) or angle ('square' bond)

1-4: angle 50926 50927 duplicates bond ('triangular' bond) or angle ('square' bond)

1-4: angle 50930 50931 duplicates bond ('triangular' bond) or angle ('square' bond)

1-4: angle 50934 50935 duplicates bond ('triangular' bond) or angle ('square' bond)

1-4: angle 50938 50939 duplicates bond ('triangular' bond) or angle ('square' bond)

1-4: angle 50942 50943 duplicates bond ('triangular' bond) or angle ('square' bond)

1-4: angle 50946 50947 duplicates bond ('triangular' bond) or angle ('square' bond)

1-4: angle 50950 50951 duplicates bond ('triangular' bond) or angle ('square' bond)

1-4: angle 50954 50955 duplicates bond ('triangular' bond) or angle ('square' bond)

1-4: angle 50958 50959 duplicates bond ('triangular' bond) or angle ('square' bond)

1-4: angle 50962 50963 duplicates bond ('triangular' bond) or angle ('square' bond)

1-4: angle 50966 50967 duplicates bond ('triangular' bond) or angle ('square' bond)

1-4: angle 50970 50971 duplicates bond ('triangular' bond) or angle ('square' bond)

1-4: angle 50974 50975 duplicates bond ('triangular' bond) or angle ('square' bond)

1-4: angle 50978 50979 duplicates bond ('triangular' bond) or angle ('square' bond)

1-4: angle 50982 50983 duplicates bond ('triangular' bond) or angle ('square' bond)

1-4: angle 50986 50987 duplicates bond ('triangular' bond) or angle ('square' bond)

1-4: angle 50990 50991 duplicates bond ('triangular' bond) or angle ('square' bond)

1-4: angle 50994 50995 duplicates bond ('triangular' bond) or angle ('square' bond)

1-4: angle 50998 50999 duplicates bond ('triangular' bond) or angle ('square' bond)

1-4: angle 51002 51003 duplicates bond ('triangular' bond) or angle ('square' bond)

1-4: angle 51006 51007 duplicates bond ('triangular' bond) or angle ('square' bond)

1-4: angle 51010 51011 duplicates bond ('triangular' bond) or angle ('square' bond)

1-4: angle 51014 51015 duplicates bond ('triangular' bond) or angle ('square' bond)

1-4: angle 51018 51019 duplicates bond ('triangular' bond) or angle ('square' bond)

1-4: angle 51022 51023 duplicates bond ('triangular' bond) or angle ('square' bond)

1-4: angle 51026 51027 duplicates bond ('triangular' bond) or angle ('square' bond)

1-4: angle 51030 51031 duplicates bond ('triangular' bond) or angle ('square' bond)

1-4: angle 51034 51035 duplicates bond ('triangular' bond) or angle ('square' bond)

1-4: angle 51038 51039 duplicates bond ('triangular' bond) or angle ('square' bond)

1-4: angle 51042 51043 duplicates bond ('triangular' bond) or angle ('square' bond)

1-4: angle 51046 51047 duplicates bond ('triangular' bond) or angle ('square' bond)

1-4: angle 51050 51051 duplicates bond ('triangular' bond) or angle ('square' bond)

1-4: angle 51054 51055 duplicates bond ('triangular' bond) or angle ('square' bond)

1-4: angle 51058 51059 duplicates bond ('triangular' bond) or angle ('square' bond)

1-4: angle 51062 51063 duplicates bond ('triangular' bond) or angle ('square' bond)

1-4: angle 51066 51067 duplicates bond ('triangular' bond) or angle ('square' bond)

1-4: angle 51070 51071 duplicates bond ('triangular' bond) or angle ('square' bond)

1-4: angle 51074 51075 duplicates bond ('triangular' bond) or angle ('square' bond)

1-4: angle 51078 51079 duplicates bond ('triangular' bond) or angle ('square' bond)

1-4: angle 51082 51083 duplicates bond ('triangular' bond) or angle ('square' bond)

1-4: angle 51086 51087 duplicates bond ('triangular' bond) or angle ('square' bond)

1-4: angle 51090 51091 duplicates bond ('triangular' bond) or angle ('square' bond)

1-4: angle 51094 51095 duplicates bond ('triangular' bond) or angle ('square' bond)

1-4: angle 51098 51099 duplicates bond ('triangular' bond) or angle ('square' bond)

1-4: angle 51102 51103 duplicates bond ('triangular' bond) or angle ('square' bond)

1-4: angle 51106 51107 duplicates bond ('triangular' bond) or angle ('square' bond)

1-4: angle 51110 51111 duplicates bond ('triangular' bond) or angle ('square' bond)

1-4: angle 51114 51115 duplicates bond ('triangular' bond) or angle ('square' bond)

1-4: angle 51118 51119 duplicates bond ('triangular' bond) or angle ('square' bond)

1-4: angle 51122 51123 duplicates bond ('triangular' bond) or angle ('square' bond)

1-4: angle 51126 51127 duplicates bond ('triangular' bond) or angle ('square' bond)

1-4: angle 51130 51131 duplicates bond ('triangular' bond) or angle ('square' bond)

1-4: angle 51134 51135 duplicates bond ('triangular' bond) or angle ('square' bond)

1-4: angle 51138 51139 duplicates bond ('triangular' bond) or angle ('square' bond)

1-4: angle 51142 51143 duplicates bond ('triangular' bond) or angle ('square' bond)

1-4: angle 51146 51147 duplicates bond ('triangular' bond) or angle ('square' bond)

1-4: angle 51150 51151 duplicates bond ('triangular' bond) or angle ('square' bond)

1-4: angle 51154 51155 duplicates bond ('triangular' bond) or angle ('square' bond)

1-4: angle 51158 51159 duplicates bond ('triangular' bond) or angle ('square' bond)

1-4: angle 51162 51163 duplicates bond ('triangular' bond) or angle ('square' bond)

1-4: angle 51166 51167 duplicates bond ('triangular' bond) or angle ('square' bond)

1-4: angle 51170 51171 duplicates bond ('triangular' bond) or angle ('square' bond)

1-4: angle 51174 51175 duplicates bond ('triangular' bond) or angle ('square' bond)

1-4: angle 51178 51179 duplicates bond ('triangular' bond) or angle ('square' bond)

1-4: angle 51182 51183 duplicates bond ('triangular' bond) or angle ('square' bond)

1-4: angle 51186 51187 duplicates bond ('triangular' bond) or angle ('square' bond)

1-4: angle 51190 51191 duplicates bond ('triangular' bond) or angle ('square' bond)

1-4: angle 51194 51195 duplicates bond ('triangular' bond) or angle ('square' bond)

1-4: angle 51198 51199 duplicates bond ('triangular' bond) or angle ('square' bond)

1-4: angle 51202 51203 duplicates bond ('triangular' bond) or angle ('square' bond)

1-4: angle 51206 51207 duplicates bond ('triangular' bond) or angle ('square' bond)

1-4: angle 51210 51211 duplicates bond ('triangular' bond) or angle ('square' bond)

1-4: angle 51214 51215 duplicates bond ('triangular' bond) or angle ('square' bond)

1-4: angle 51218 51219 duplicates bond ('triangular' bond) or angle ('square' bond)

1-4: angle 51222 51223 duplicates bond ('triangular' bond) or angle ('square' bond)

1-4: angle 51226 51227 duplicates bond ('triangular' bond) or angle ('square' bond)

1-4: angle 51230 51231 duplicates bond ('triangular' bond) or angle ('square' bond)

1-4: angle 51234 51235 duplicates bond ('triangular' bond) or angle ('square' bond)

1-4: angle 51238 51239 duplicates bond ('triangular' bond) or angle ('square' bond)

1-4: angle 51242 51243 duplicates bond ('triangular' bond) or angle ('square' bond)

1-4: angle 51246 51247 duplicates bond ('triangular' bond) or angle ('square' bond)

1-4: angle 51250 51251 duplicates bond ('triangular' bond) or angle ('square' bond)

1-4: angle 51254 51255 duplicates bond ('triangular' bond) or angle ('square' bond)

1-4: angle 51258 51259 duplicates bond ('triangular' bond) or angle ('square' bond)

1-4: angle 51262 51263 duplicates bond ('triangular' bond) or angle ('square' bond)

1-4: angle 51266 51267 duplicates bond ('triangular' bond) or angle ('square' bond)

1-4: angle 51270 51271 duplicates bond ('triangular' bond) or angle ('square' bond)

1-4: angle 51274 51275 duplicates bond ('triangular' bond) or angle ('square' bond)

1-4: angle 51278 51279 duplicates bond ('triangular' bond) or angle ('square' bond)

1-4: angle 51282 51283 duplicates bond ('triangular' bond) or angle ('square' bond)

1-4: angle 51286 51287 duplicates bond ('triangular' bond) or angle ('square' bond)

1-4: angle 51290 51291 duplicates bond ('triangular' bond) or angle ('square' bond)

1-4: angle 51294 51295 duplicates bond ('triangular' bond) or angle ('square' bond)

1-4: angle 51298 51299 duplicates bond ('triangular' bond) or angle ('square' bond)

1-4: angle 51302 51303 duplicates bond ('triangular' bond) or angle ('square' bond)

1-4: angle 51306 51307 duplicates bond ('triangular' bond) or angle ('square' bond)

1-4: angle 51310 51311 duplicates bond ('triangular' bond) or angle ('square' bond)

1-4: angle 51314 51315 duplicates bond ('triangular' bond) or angle ('square' bond)

1-4: angle 51318 51319 duplicates bond ('triangular' bond) or angle ('square' bond)

1-4: angle 51322 51323 duplicates bond ('triangular' bond) or angle ('square' bond)

1-4: angle 51326 51327 duplicates bond ('triangular' bond) or angle ('square' bond)

1-4: angle 51330 51331 duplicates bond ('triangular' bond) or angle ('square' bond)

1-4: angle 51334 51335 duplicates bond ('triangular' bond) or angle ('square' bond)

1-4: angle 51338 51339 duplicates bond ('triangular' bond) or angle ('square' bond)

1-4: angle 51342 51343 duplicates bond ('triangular' bond) or angle ('square' bond)

1-4: angle 51346 51347 duplicates bond ('triangular' bond) or angle ('square' bond)

1-4: angle 51350 51351 duplicates bond ('triangular' bond) or angle ('square' bond)

1-4: angle 51354 51355 duplicates bond ('triangular' bond) or angle ('square' bond)

1-4: angle 51358 51359 duplicates bond ('triangular' bond) or angle ('square' bond)

1-4: angle 51362 51363 duplicates bond ('triangular' bond) or angle ('square' bond)

1-4: angle 51366 51367 duplicates bond ('triangular' bond) or angle ('square' bond)

1-4: angle 51370 51371 duplicates bond ('triangular' bond) or angle ('square' bond)

1-4: angle 51374 51375 duplicates bond ('triangular' bond) or angle ('square' bond)

1-4: angle 51378 51379 duplicates bond ('triangular' bond) or angle ('square' bond)

1-4: angle 51382 51383 duplicates bond ('triangular' bond) or angle ('square' bond)

1-4: angle 51386 51387 duplicates bond ('triangular' bond) or angle ('square' bond)

1-4: angle 51390 51391 duplicates bond ('triangular' bond) or angle ('square' bond)

1-4: angle 51394 51395 duplicates bond ('triangular' bond) or angle ('square' bond)

1-4: angle 51398 51399 duplicates bond ('triangular' bond) or angle ('square' bond)

1-4: angle 51402 51403 duplicates bond ('triangular' bond) or angle ('square' bond)

1-4: angle 51406 51407 duplicates bond ('triangular' bond) or angle ('square' bond)

1-4: angle 51410 51411 duplicates bond ('triangular' bond) or angle ('square' bond)

1-4: angle 51414 51415 duplicates bond ('triangular' bond) or angle ('square' bond)

1-4: angle 51418 51419 duplicates bond ('triangular' bond) or angle ('square' bond)

1-4: angle 51422 51423 duplicates bond ('triangular' bond) or angle ('square' bond)

1-4: angle 51426 51427 duplicates bond ('triangular' bond) or angle ('square' bond)

1-4: angle 51430 51431 duplicates bond ('triangular' bond) or angle ('square' bond)

1-4: angle 51434 51435 duplicates bond ('triangular' bond) or angle ('square' bond)

1-4: angle 51438 51439 duplicates bond ('triangular' bond) or angle ('square' bond)

1-4: angle 51442 51443 duplicates bond ('triangular' bond) or angle ('square' bond)

1-4: angle 51446 51447 duplicates bond ('triangular' bond) or angle ('square' bond)

1-4: angle 51450 51451 duplicates bond ('triangular' bond) or angle ('square' bond)

1-4: angle 51454 51455 duplicates bond ('triangular' bond) or angle ('square' bond)

1-4: angle 51458 51459 duplicates bond ('triangular' bond) or angle ('square' bond)

1-4: angle 51462 51463 duplicates bond ('triangular' bond) or angle ('square' bond)

1-4: angle 51466 51467 duplicates bond ('triangular' bond) or angle ('square' bond)

1-4: angle 51470 51471 duplicates bond ('triangular' bond) or angle ('square' bond)

1-4: angle 51474 51475 duplicates bond ('triangular' bond) or angle ('square' bond)

1-4: angle 51478 51479 duplicates bond ('triangular' bond) or angle ('square' bond)

1-4: angle 51482 51483 duplicates bond ('triangular' bond) or angle ('square' bond)

1-4: angle 51486 51487 duplicates bond ('triangular' bond) or angle ('square' bond)

1-4: angle 51490 51491 duplicates bond ('triangular' bond) or angle ('square' bond)

1-4: angle 51494 51495 duplicates bond ('triangular' bond) or angle ('square' bond)

1-4: angle 51498 51499 duplicates bond ('triangular' bond) or angle ('square' bond)

1-4: angle 51502 51503 duplicates bond ('triangular' bond) or angle ('square' bond)

1-4: angle 51506 51507 duplicates bond ('triangular' bond) or angle ('square' bond)

1-4: angle 51510 51511 duplicates bond ('triangular' bond) or angle ('square' bond)

1-4: angle 51514 51515 duplicates bond ('triangular' bond) or angle ('square' bond)

1-4: angle 51518 51519 duplicates bond ('triangular' bond) or angle ('square' bond)

1-4: angle 51522 51523 duplicates bond ('triangular' bond) or angle ('square' bond)

1-4: angle 51526 51527 duplicates bond ('triangular' bond) or angle ('square' bond)

1-4: angle 51530 51531 duplicates bond ('triangular' bond) or angle ('square' bond)

1-4: angle 51534 51535 duplicates bond ('triangular' bond) or angle ('square' bond)

1-4: angle 51538 51539 duplicates bond ('triangular' bond) or angle ('square' bond)

1-4: angle 51542 51543 duplicates bond ('triangular' bond) or angle ('square' bond)

1-4: angle 51546 51547 duplicates bond ('triangular' bond) or angle ('square' bond)

1-4: angle 51550 51551 duplicates bond ('triangular' bond) or angle ('square' bond)

1-4: angle 51554 51555 duplicates bond ('triangular' bond) or angle ('square' bond)

1-4: angle 51558 51559 duplicates bond ('triangular' bond) or angle ('square' bond)

1-4: angle 51562 51563 duplicates bond ('triangular' bond) or angle ('square' bond)

1-4: angle 51566 51567 duplicates bond ('triangular' bond) or angle ('square' bond)

1-4: angle 51570 51571 duplicates bond ('triangular' bond) or angle ('square' bond)

1-4: angle 51574 51575 duplicates bond ('triangular' bond) or angle ('square' bond)

1-4: angle 51578 51579 duplicates bond ('triangular' bond) or angle ('square' bond)

1-4: angle 51582 51583 duplicates bond ('triangular' bond) or angle ('square' bond)

1-4: angle 51586 51587 duplicates bond ('triangular' bond) or angle ('square' bond)

1-4: angle 51590 51591 duplicates bond ('triangular' bond) or angle ('square' bond)

1-4: angle 51594 51595 duplicates bond ('triangular' bond) or angle ('square' bond)

1-4: angle 51598 51599 duplicates bond ('triangular' bond) or angle ('square' bond)

1-4: angle 51602 51603 duplicates bond ('triangular' bond) or angle ('square' bond)

1-4: angle 51606 51607 duplicates bond ('triangular' bond) or angle ('square' bond)

1-4: angle 51610 51611 duplicates bond ('triangular' bond) or angle ('square' bond)

1-4: angle 51614 51615 duplicates bond ('triangular' bond) or angle ('square' bond)

1-4: angle 51618 51619 duplicates bond ('triangular' bond) or angle ('square' bond)

1-4: angle 51622 51623 duplicates bond ('triangular' bond) or angle ('square' bond)

1-4: angle 51626 51627 duplicates bond ('triangular' bond) or angle ('square' bond)

1-4: angle 51630 51631 duplicates bond ('triangular' bond) or angle ('square' bond)

1-4: angle 51634 51635 duplicates bond ('triangular' bond) or angle ('square' bond)

1-4: angle 51638 51639 duplicates bond ('triangular' bond) or angle ('square' bond)

1-4: angle 51642 51643 duplicates bond ('triangular' bond) or angle ('square' bond)

1-4: angle 51646 51647 duplicates bond ('triangular' bond) or angle ('square' bond)

1-4: angle 51650 51651 duplicates bond ('triangular' bond) or angle ('square' bond)

1-4: angle 51654 51655 duplicates bond ('triangular' bond) or angle ('square' bond)

1-4: angle 51658 51659 duplicates bond ('triangular' bond) or angle ('square' bond)

1-4: angle 51662 51663 duplicates bond ('triangular' bond) or angle ('square' bond)

1-4: angle 51666 51667 duplicates bond ('triangular' bond) or angle ('square' bond)

1-4: angle 51670 51671 duplicates bond ('triangular' bond) or angle ('square' bond)

1-4: angle 51674 51675 duplicates bond ('triangular' bond) or angle ('square' bond)

1-4: angle 51678 51679 duplicates bond ('triangular' bond) or angle ('square' bond)

1-4: angle 51682 51683 duplicates bond ('triangular' bond) or angle ('square' bond)

1-4: angle 51686 51687 duplicates bond ('triangular' bond) or angle ('square' bond)

1-4: angle 51690 51691 duplicates bond ('triangular' bond) or angle ('square' bond)

1-4: angle 51694 51695 duplicates bond ('triangular' bond) or angle ('square' bond)

1-4: angle 51698 51699 duplicates bond ('triangular' bond) or angle ('square' bond)

1-4: angle 51702 51703 duplicates bond ('triangular' bond) or angle ('square' bond)

1-4: angle 51706 51707 duplicates bond ('triangular' bond) or angle ('square' bond)

1-4: angle 51710 51711 duplicates bond ('triangular' bond) or angle ('square' bond)

1-4: angle 51714 51715 duplicates bond ('triangular' bond) or angle ('square' bond)

1-4: angle 51718 51719 duplicates bond ('triangular' bond) or angle ('square' bond)

1-4: angle 51722 51723 duplicates bond ('triangular' bond) or angle ('square' bond)

1-4: angle 51726 51727 duplicates bond ('triangular' bond) or angle ('square' bond)

1-4: angle 51730 51731 duplicates bond ('triangular' bond) or angle ('square' bond)

1-4: angle 51734 51735 duplicates bond ('triangular' bond) or angle ('square' bond)

1-4: angle 51738 51739 duplicates bond ('triangular' bond) or angle ('square' bond)

1-4: angle 51742 51743 duplicates bond ('triangular' bond) or angle ('square' bond)

1-4: angle 51746 51747 duplicates bond ('triangular' bond) or angle ('square' bond)

1-4: angle 51750 51751 duplicates bond ('triangular' bond) or angle ('square' bond)

1-4: angle 51754 51755 duplicates bond ('triangular' bond) or angle ('square' bond)

1-4: angle 51758 51759 duplicates bond ('triangular' bond) or angle ('square' bond)

1-4: angle 51762 51763 duplicates bond ('triangular' bond) or angle ('square' bond)

1-4: angle 51766 51767 duplicates bond ('triangular' bond) or angle ('square' bond)

1-4: angle 51770 51771 duplicates bond ('triangular' bond) or angle ('square' bond)

1-4: angle 51774 51775 duplicates bond ('triangular' bond) or angle ('square' bond)

1-4: angle 51778 51779 duplicates bond ('triangular' bond) or angle ('square' bond)

1-4: angle 51782 51783 duplicates bond ('triangular' bond) or angle ('square' bond)

1-4: angle 51786 51787 duplicates bond ('triangular' bond) or angle ('square' bond)

1-4: angle 51790 51791 duplicates bond ('triangular' bond) or angle ('square' bond)

1-4: angle 51794 51795 duplicates bond ('triangular' bond) or angle ('square' bond)

1-4: angle 51798 51799 duplicates bond ('triangular' bond) or angle ('square' bond)

1-4: angle 51802 51803 duplicates bond ('triangular' bond) or angle ('square' bond)

1-4: angle 51806 51807 duplicates bond ('triangular' bond) or angle ('square' bond)

1-4: angle 51810 51811 duplicates bond ('triangular' bond) or angle ('square' bond)

1-4: angle 51814 51815 duplicates bond ('triangular' bond) or angle ('square' bond)

1-4: angle 51818 51819 duplicates bond ('triangular' bond) or angle ('square' bond)

1-4: angle 51822 51823 duplicates bond ('triangular' bond) or angle ('square' bond)

1-4: angle 51826 51827 duplicates bond ('triangular' bond) or angle ('square' bond)

1-4: angle 51830 51831 duplicates bond ('triangular' bond) or angle ('square' bond)

1-4: angle 51834 51835 duplicates bond ('triangular' bond) or angle ('square' bond)

1-4: angle 51838 51839 duplicates bond ('triangular' bond) or angle ('square' bond)

1-4: angle 51842 51843 duplicates bond ('triangular' bond) or angle ('square' bond)

1-4: angle 51846 51847 duplicates bond ('triangular' bond) or angle ('square' bond)

1-4: angle 51850 51851 duplicates bond ('triangular' bond) or angle ('square' bond)

1-4: angle 51854 51855 duplicates bond ('triangular' bond) or angle ('square' bond)

1-4: angle 51858 51859 duplicates bond ('triangular' bond) or angle ('square' bond)

1-4: angle 51862 51863 duplicates bond ('triangular' bond) or angle ('square' bond)

1-4: angle 51866 51867 duplicates bond ('triangular' bond) or angle ('square' bond)

1-4: angle 51870 51871 duplicates bond ('triangular' bond) or angle ('square' bond)

1-4: angle 51874 51875 duplicates bond ('triangular' bond) or angle ('square' bond)

1-4: angle 51878 51879 duplicates bond ('triangular' bond) or angle ('square' bond)

1-4: angle 51882 51883 duplicates bond ('triangular' bond) or angle ('square' bond)

1-4: angle 51886 51887 duplicates bond ('triangular' bond) or angle ('square' bond)

1-4: angle 51890 51891 duplicates bond ('triangular' bond) or angle ('square' bond)

1-4: angle 51894 51895 duplicates bond ('triangular' bond) or angle ('square' bond)

1-4: angle 51898 51899 duplicates bond ('triangular' bond) or angle ('square' bond)

1-4: angle 51902 51903 duplicates bond ('triangular' bond) or angle ('square' bond)

1-4: angle 51906 51907 duplicates bond ('triangular' bond) or angle ('square' bond)

1-4: angle 51910 51911 duplicates bond ('triangular' bond) or angle ('square' bond)

1-4: angle 51914 51915 duplicates bond ('triangular' bond) or angle ('square' bond)

1-4: angle 51918 51919 duplicates bond ('triangular' bond) or angle ('square' bond)

1-4: angle 51922 51923 duplicates bond ('triangular' bond) or angle ('square' bond)

1-4: angle 51926 51927 duplicates bond ('triangular' bond) or angle ('square' bond)

1-4: angle 51930 51931 duplicates bond ('triangular' bond) or angle ('square' bond)

1-4: angle 51934 51935 duplicates bond ('triangular' bond) or angle ('square' bond)

1-4: angle 51938 51939 duplicates bond ('triangular' bond) or angle ('square' bond)

1-4: angle 51942 51943 duplicates bond ('triangular' bond) or angle ('square' bond)

1-4: angle 51946 51947 duplicates bond ('triangular' bond) or angle ('square' bond)

1-4: angle 51950 51951 duplicates bond ('triangular' bond) or angle ('square' bond)

1-4: angle 51954 51955 duplicates bond ('triangular' bond) or angle ('square' bond)

1-4: angle 51958 51959 duplicates bond ('triangular' bond) or angle ('square' bond)

1-4: angle 51962 51963 duplicates bond ('triangular' bond) or angle ('square' bond)

1-4: angle 51966 51967 duplicates bond ('triangular' bond) or angle ('square' bond)

1-4: angle 51970 51971 duplicates bond ('triangular' bond) or angle ('square' bond)

1-4: angle 51974 51975 duplicates bond ('triangular' bond) or angle ('square' bond)

1-4: angle 51978 51979 duplicates bond ('triangular' bond) or angle ('square' bond)

1-4: angle 51982 51983 duplicates bond ('triangular' bond) or angle ('square' bond)

1-4: angle 51986 51987 duplicates bond ('triangular' bond) or angle ('square' bond)

1-4: angle 51990 51991 duplicates bond ('triangular' bond) or angle ('square' bond)

1-4: angle 51994 51995 duplicates bond ('triangular' bond) or angle ('square' bond)

1-4: angle 51998 51999 duplicates bond ('triangular' bond) or angle ('square' bond)

1-4: angle 52002 52003 duplicates bond ('triangular' bond) or angle ('square' bond)

1-4: angle 52006 52007 duplicates bond ('triangular' bond) or angle ('square' bond)

1-4: angle 52010 52011 duplicates bond ('triangular' bond) or angle ('square' bond)

1-4: angle 52014 52015 duplicates bond ('triangular' bond) or angle ('square' bond)

1-4: angle 52018 52019 duplicates bond ('triangular' bond) or angle ('square' bond)

1-4: angle 52022 52023 duplicates bond ('triangular' bond) or angle ('square' bond)

1-4: angle 52026 52027 duplicates bond ('triangular' bond) or angle ('square' bond)

1-4: angle 52030 52031 duplicates bond ('triangular' bond) or angle ('square' bond)

1-4: angle 52034 52035 duplicates bond ('triangular' bond) or angle ('square' bond)

1-4: angle 52038 52039 duplicates bond ('triangular' bond) or angle ('square' bond)

1-4: angle 52042 52043 duplicates bond ('triangular' bond) or angle ('square' bond)

1-4: angle 52046 52047 duplicates bond ('triangular' bond) or angle ('square' bond)

1-4: angle 52050 52051 duplicates bond ('triangular' bond) or angle ('square' bond)

1-4: angle 52054 52055 duplicates bond ('triangular' bond) or angle ('square' bond)

1-4: angle 52058 52059 duplicates bond ('triangular' bond) or angle ('square' bond)

1-4: angle 52062 52063 duplicates bond ('triangular' bond) or angle ('square' bond)

1-4: angle 52066 52067 duplicates bond ('triangular' bond) or angle ('square' bond)

1-4: angle 52070 52071 duplicates bond ('triangular' bond) or angle ('square' bond)

1-4: angle 52074 52075 duplicates bond ('triangular' bond) or angle ('square' bond)

1-4: angle 52078 52079 duplicates bond ('triangular' bond) or angle ('square' bond)

1-4: angle 52082 52083 duplicates bond ('triangular' bond) or angle ('square' bond)

1-4: angle 52086 52087 duplicates bond ('triangular' bond) or angle ('square' bond)

1-4: angle 52090 52091 duplicates bond ('triangular' bond) or angle ('square' bond)

1-4: angle 52094 52095 duplicates bond ('triangular' bond) or angle ('square' bond)

1-4: angle 52098 52099 duplicates bond ('triangular' bond) or angle ('square' bond)

1-4: angle 52102 52103 duplicates bond ('triangular' bond) or angle ('square' bond)

1-4: angle 52106 52107 duplicates bond ('triangular' bond) or angle ('square' bond)

1-4: angle 52110 52111 duplicates bond ('triangular' bond) or angle ('square' bond)

1-4: angle 52114 52115 duplicates bond ('triangular' bond) or angle ('square' bond)

1-4: angle 52118 52119 duplicates bond ('triangular' bond) or angle ('square' bond)

1-4: angle 52122 52123 duplicates bond ('triangular' bond) or angle ('square' bond)

1-4: angle 52126 52127 duplicates bond ('triangular' bond) or angle ('square' bond)

1-4: angle 52130 52131 duplicates bond ('triangular' bond) or angle ('square' bond)

1-4: angle 52134 52135 duplicates bond ('triangular' bond) or angle ('square' bond)

1-4: angle 52138 52139 duplicates bond ('triangular' bond) or angle ('square' bond)

1-4: angle 52142 52143 duplicates bond ('triangular' bond) or angle ('square' bond)

1-4: angle 52146 52147 duplicates bond ('triangular' bond) or angle ('square' bond)

1-4: angle 52150 52151 duplicates bond ('triangular' bond) or angle ('square' bond)

1-4: angle 52154 52155 duplicates bond ('triangular' bond) or angle ('square' bond)

1-4: angle 52158 52159 duplicates bond ('triangular' bond) or angle ('square' bond)

1-4: angle 52162 52163 duplicates bond ('triangular' bond) or angle ('square' bond)

1-4: angle 52166 52167 duplicates bond ('triangular' bond) or angle ('square' bond)

1-4: angle 52170 52171 duplicates bond ('triangular' bond) or angle ('square' bond)

1-4: angle 52174 52175 duplicates bond ('triangular' bond) or angle ('square' bond)

1-4: angle 52178 52179 duplicates bond ('triangular' bond) or angle ('square' bond)

1-4: angle 52182 52183 duplicates bond ('triangular' bond) or angle ('square' bond)

1-4: angle 52186 52187 duplicates bond ('triangular' bond) or angle ('square' bond)

1-4: angle 52190 52191 duplicates bond ('triangular' bond) or angle ('square' bond)

1-4: angle 52194 52195 duplicates bond ('triangular' bond) or angle ('square' bond)

1-4: angle 52198 52199 duplicates bond ('triangular' bond) or angle ('square' bond)

1-4: angle 52202 52203 duplicates bond ('triangular' bond) or angle ('square' bond)

1-4: angle 52206 52207 duplicates bond ('triangular' bond) or angle ('square' bond)

1-4: angle 52210 52211 duplicates bond ('triangular' bond) or angle ('square' bond)

1-4: angle 52214 52215 duplicates bond ('triangular' bond) or angle ('square' bond)

1-4: angle 52218 52219 duplicates bond ('triangular' bond) or angle ('square' bond)

1-4: angle 52222 52223 duplicates bond ('triangular' bond) or angle ('square' bond)

1-4: angle 52226 52227 duplicates bond ('triangular' bond) or angle ('square' bond)

1-4: angle 52230 52231 duplicates bond ('triangular' bond) or angle ('square' bond)

1-4: angle 52234 52235 duplicates bond ('triangular' bond) or angle ('square' bond)

1-4: angle 52238 52239 duplicates bond ('triangular' bond) or angle ('square' bond)

1-4: angle 52242 52243 duplicates bond ('triangular' bond) or angle ('square' bond)

1-4: angle 52246 52247 duplicates bond ('triangular' bond) or angle ('square' bond)

1-4: angle 52250 52251 duplicates bond ('triangular' bond) or angle ('square' bond)

1-4: angle 52254 52255 duplicates bond ('triangular' bond) or angle ('square' bond)

1-4: angle 52258 52259 duplicates bond ('triangular' bond) or angle ('square' bond)

1-4: angle 52262 52263 duplicates bond ('triangular' bond) or angle ('square' bond)

1-4: angle 52266 52267 duplicates bond ('triangular' bond) or angle ('square' bond)

1-4: angle 52270 52271 duplicates bond ('triangular' bond) or angle ('square' bond)

1-4: angle 52274 52275 duplicates bond ('triangular' bond) or angle ('square' bond)

1-4: angle 52278 52279 duplicates bond ('triangular' bond) or angle ('square' bond)

1-4: angle 52282 52283 duplicates bond ('triangular' bond) or angle ('square' bond)

1-4: angle 52286 52287 duplicates bond ('triangular' bond) or angle ('square' bond)

1-4: angle 52290 52291 duplicates bond ('triangular' bond) or angle ('square' bond)

1-4: angle 52294 52295 duplicates bond ('triangular' bond) or angle ('square' bond)

1-4: angle 52298 52299 duplicates bond ('triangular' bond) or angle ('square' bond)

1-4: angle 52302 52303 duplicates bond ('triangular' bond) or angle ('square' bond)

1-4: angle 52306 52307 duplicates bond ('triangular' bond) or angle ('square' bond)

1-4: angle 52310 52311 duplicates bond ('triangular' bond) or angle ('square' bond)

1-4: angle 52314 52315 duplicates bond ('triangular' bond) or angle ('square' bond)

1-4: angle 52318 52319 duplicates bond ('triangular' bond) or angle ('square' bond)

1-4: angle 52322 52323 duplicates bond ('triangular' bond) or angle ('square' bond)

1-4: angle 52326 52327 duplicates bond ('triangular' bond) or angle ('square' bond)

1-4: angle 52330 52331 duplicates bond ('triangular' bond) or angle ('square' bond)

1-4: angle 52334 52335 duplicates bond ('triangular' bond) or angle ('square' bond)

1-4: angle 52338 52339 duplicates bond ('triangular' bond) or angle ('square' bond)

1-4: angle 52342 52343 duplicates bond ('triangular' bond) or angle ('square' bond)

1-4: angle 52346 52347 duplicates bond ('triangular' bond) or angle ('square' bond)

1-4: angle 52350 52351 duplicates bond ('triangular' bond) or angle ('square' bond)

1-4: angle 52354 52355 duplicates bond ('triangular' bond) or angle ('square' bond)

1-4: angle 52358 52359 duplicates bond ('triangular' bond) or angle ('square' bond)

1-4: angle 52362 52363 duplicates bond ('triangular' bond) or angle ('square' bond)

1-4: angle 52366 52367 duplicates bond ('triangular' bond) or angle ('square' bond)

1-4: angle 52370 52371 duplicates bond ('triangular' bond) or angle ('square' bond)

1-4: angle 52374 52375 duplicates bond ('triangular' bond) or angle ('square' bond)

1-4: angle 52378 52379 duplicates bond ('triangular' bond) or angle ('square' bond)

1-4: angle 52382 52383 duplicates bond ('triangular' bond) or angle ('square' bond)

1-4: angle 52386 52387 duplicates bond ('triangular' bond) or angle ('square' bond)

1-4: angle 52390 52391 duplicates bond ('triangular' bond) or angle ('square' bond)

1-4: angle 52394 52395 duplicates bond ('triangular' bond) or angle ('square' bond)

1-4: angle 52398 52399 duplicates bond ('triangular' bond) or angle ('square' bond)

1-4: angle 52402 52403 duplicates bond ('triangular' bond) or angle ('square' bond)

1-4: angle 52406 52407 duplicates bond ('triangular' bond) or angle ('square' bond)

1-4: angle 52410 52411 duplicates bond ('triangular' bond) or angle ('square' bond)

1-4: angle 52414 52415 duplicates bond ('triangular' bond) or angle ('square' bond)

1-4: angle 52418 52419 duplicates bond ('triangular' bond) or angle ('square' bond)

1-4: angle 52422 52423 duplicates bond ('triangular' bond) or angle ('square' bond)

1-4: angle 52426 52427 duplicates bond ('triangular' bond) or angle ('square' bond)

1-4: angle 52430 52431 duplicates bond ('triangular' bond) or angle ('square' bond)

1-4: angle 52434 52435 duplicates bond ('triangular' bond) or angle ('square' bond)

1-4: angle 52438 52439 duplicates bond ('triangular' bond) or angle ('square' bond)

1-4: angle 52442 52443 duplicates bond ('triangular' bond) or angle ('square' bond)

1-4: angle 52446 52447 duplicates bond ('triangular' bond) or angle ('square' bond)

1-4: angle 52450 52451 duplicates bond ('triangular' bond) or angle ('square' bond)

1-4: angle 52454 52455 duplicates bond ('triangular' bond) or angle ('square' bond)

1-4: angle 52458 52459 duplicates bond ('triangular' bond) or angle ('square' bond)

1-4: angle 52462 52463 duplicates bond ('triangular' bond) or angle ('square' bond)

1-4: angle 52466 52467 duplicates bond ('triangular' bond) or angle ('square' bond)

1-4: angle 52470 52471 duplicates bond ('triangular' bond) or angle ('square' bond)

1-4: angle 52474 52475 duplicates bond ('triangular' bond) or angle ('square' bond)

1-4: angle 52478 52479 duplicates bond ('triangular' bond) or angle ('square' bond)

1-4: angle 52482 52483 duplicates bond ('triangular' bond) or angle ('square' bond)

1-4: angle 52486 52487 duplicates bond ('triangular' bond) or angle ('square' bond)

1-4: angle 52490 52491 duplicates bond ('triangular' bond) or angle ('square' bond)

1-4: angle 52494 52495 duplicates bond ('triangular' bond) or angle ('square' bond)

1-4: angle 52498 52499 duplicates bond ('triangular' bond) or angle ('square' bond)

1-4: angle 52502 52503 duplicates bond ('triangular' bond) or angle ('square' bond)

1-4: angle 52506 52507 duplicates bond ('triangular' bond) or angle ('square' bond)

1-4: angle 52510 52511 duplicates bond ('triangular' bond) or angle ('square' bond)

1-4: angle 52514 52515 duplicates bond ('triangular' bond) or angle ('square' bond)

1-4: angle 52518 52519 duplicates bond ('triangular' bond) or angle ('square' bond)

1-4: angle 52522 52523 duplicates bond ('triangular' bond) or angle ('square' bond)

1-4: angle 52526 52527 duplicates bond ('triangular' bond) or angle ('square' bond)

1-4: angle 52530 52531 duplicates bond ('triangular' bond) or angle ('square' bond)

1-4: angle 52534 52535 duplicates bond ('triangular' bond) or angle ('square' bond)

1-4: angle 52538 52539 duplicates bond ('triangular' bond) or angle ('square' bond)

1-4: angle 52542 52543 duplicates bond ('triangular' bond) or angle ('square' bond)

1-4: angle 52546 52547 duplicates bond ('triangular' bond) or angle ('square' bond)

1-4: angle 52550 52551 duplicates bond ('triangular' bond) or angle ('square' bond)

1-4: angle 52554 52555 duplicates bond ('triangular' bond) or angle ('square' bond)

1-4: angle 52558 52559 duplicates bond ('triangular' bond) or angle ('square' bond)

1-4: angle 52562 52563 duplicates bond ('triangular' bond) or angle ('square' bond)

1-4: angle 52566 52567 duplicates bond ('triangular' bond) or angle ('square' bond)

1-4: angle 52570 52571 duplicates bond ('triangular' bond) or angle ('square' bond)

1-4: angle 52574 52575 duplicates bond ('triangular' bond) or angle ('square' bond)

1-4: angle 52578 52579 duplicates bond ('triangular' bond) or angle ('square' bond)

1-4: angle 52582 52583 duplicates bond ('triangular' bond) or angle ('square' bond)

1-4: angle 52586 52587 duplicates bond ('triangular' bond) or angle ('square' bond)

1-4: angle 52590 52591 duplicates bond ('triangular' bond) or angle ('square' bond)

1-4: angle 52594 52595 duplicates bond ('triangular' bond) or angle ('square' bond)

1-4: angle 52598 52599 duplicates bond ('triangular' bond) or angle ('square' bond)

1-4: angle 52602 52603 duplicates bond ('triangular' bond) or angle ('square' bond)

1-4: angle 52606 52607 duplicates bond ('triangular' bond) or angle ('square' bond)

1-4: angle 52610 52611 duplicates bond ('triangular' bond) or angle ('square' bond)

1-4: angle 52614 52615 duplicates bond ('triangular' bond) or angle ('square' bond)

1-4: angle 52618 52619 duplicates bond ('triangular' bond) or angle ('square' bond)

1-4: angle 52622 52623 duplicates bond ('triangular' bond) or angle ('square' bond)

1-4: angle 52626 52627 duplicates bond ('triangular' bond) or angle ('square' bond)

1-4: angle 52630 52631 duplicates bond ('triangular' bond) or angle ('square' bond)

1-4: angle 52634 52635 duplicates bond ('triangular' bond) or angle ('square' bond)

1-4: angle 52638 52639 duplicates bond ('triangular' bond) or angle ('square' bond)

1-4: angle 52642 52643 duplicates bond ('triangular' bond) or angle ('square' bond)

1-4: angle 52646 52647 duplicates bond ('triangular' bond) or angle ('square' bond)

1-4: angle 52650 52651 duplicates bond ('triangular' bond) or angle ('square' bond)

1-4: angle 52654 52655 duplicates bond ('triangular' bond) or angle ('square' bond)

1-4: angle 52658 52659 duplicates bond ('triangular' bond) or angle ('square' bond)

1-4: angle 52662 52663 duplicates bond ('triangular' bond) or angle ('square' bond)

1-4: angle 52666 52667 duplicates bond ('triangular' bond) or angle ('square' bond)

1-4: angle 52670 52671 duplicates bond ('triangular' bond) or angle ('square' bond)

1-4: angle 52674 52675 duplicates bond ('triangular' bond) or angle ('square' bond)

1-4: angle 52678 52679 duplicates bond ('triangular' bond) or angle ('square' bond)

1-4: angle 52682 52683 duplicates bond ('triangular' bond) or angle ('square' bond)

1-4: angle 52686 52687 duplicates bond ('triangular' bond) or angle ('square' bond)

1-4: angle 52690 52691 duplicates bond ('triangular' bond) or angle ('square' bond)

1-4: angle 52694 52695 duplicates bond ('triangular' bond) or angle ('square' bond)

1-4: angle 52698 52699 duplicates bond ('triangular' bond) or angle ('square' bond)

1-4: angle 52702 52703 duplicates bond ('triangular' bond) or angle ('square' bond)

1-4: angle 52706 52707 duplicates bond ('triangular' bond) or angle ('square' bond)

1-4: angle 52710 52711 duplicates bond ('triangular' bond) or angle ('square' bond)

1-4: angle 52714 52715 duplicates bond ('triangular' bond) or angle ('square' bond)

1-4: angle 52718 52719 duplicates bond ('triangular' bond) or angle ('square' bond)

1-4: angle 52722 52723 duplicates bond ('triangular' bond) or angle ('square' bond)

1-4: angle 52726 52727 duplicates bond ('triangular' bond) or angle ('square' bond)

1-4: angle 52730 52731 duplicates bond ('triangular' bond) or angle ('square' bond)

1-4: angle 52734 52735 duplicates bond ('triangular' bond) or angle ('square' bond)

1-4: angle 52738 52739 duplicates bond ('triangular' bond) or angle ('square' bond)

1-4: angle 52742 52743 duplicates bond ('triangular' bond) or angle ('square' bond)

1-4: angle 52746 52747 duplicates bond ('triangular' bond) or angle ('square' bond)

1-4: angle 52750 52751 duplicates bond ('triangular' bond) or angle ('square' bond)

1-4: angle 52754 52755 duplicates bond ('triangular' bond) or angle ('square' bond)

1-4: angle 52758 52759 duplicates bond ('triangular' bond) or angle ('square' bond)

1-4: angle 52762 52763 duplicates bond ('triangular' bond) or angle ('square' bond)

1-4: angle 52766 52767 duplicates bond ('triangular' bond) or angle ('square' bond)

1-4: angle 52770 52771 duplicates bond ('triangular' bond) or angle ('square' bond)

1-4: angle 52774 52775 duplicates bond ('triangular' bond) or angle ('square' bond)

1-4: angle 52778 52779 duplicates bond ('triangular' bond) or angle ('square' bond)

1-4: angle 52782 52783 duplicates bond ('triangular' bond) or angle ('square' bond)

1-4: angle 52786 52787 duplicates bond ('triangular' bond) or angle ('square' bond)

1-4: angle 52790 52791 duplicates bond ('triangular' bond) or angle ('square' bond)

1-4: angle 52794 52795 duplicates bond ('triangular' bond) or angle ('square' bond)

1-4: angle 52798 52799 duplicates bond ('triangular' bond) or angle ('square' bond)

1-4: angle 52802 52803 duplicates bond ('triangular' bond) or angle ('square' bond)

1-4: angle 52806 52807 duplicates bond ('triangular' bond) or angle ('square' bond)

1-4: angle 52810 52811 duplicates bond ('triangular' bond) or angle ('square' bond)

1-4: angle 52814 52815 duplicates bond ('triangular' bond) or angle ('square' bond)

1-4: angle 52818 52819 duplicates bond ('triangular' bond) or angle ('square' bond)

1-4: angle 52822 52823 duplicates bond ('triangular' bond) or angle ('square' bond)

1-4: angle 52826 52827 duplicates bond ('triangular' bond) or angle ('square' bond)

1-4: angle 52830 52831 duplicates bond ('triangular' bond) or angle ('square' bond)

1-4: angle 52834 52835 duplicates bond ('triangular' bond) or angle ('square' bond)

1-4: angle 52838 52839 duplicates bond ('triangular' bond) or angle ('square' bond)

1-4: angle 52842 52843 duplicates bond ('triangular' bond) or angle ('square' bond)

1-4: angle 52846 52847 duplicates bond ('triangular' bond) or angle ('square' bond)

1-4: angle 52850 52851 duplicates bond ('triangular' bond) or angle ('square' bond)

1-4: angle 52854 52855 duplicates bond ('triangular' bond) or angle ('square' bond)

1-4: angle 52858 52859 duplicates bond ('triangular' bond) or angle ('square' bond)

1-4: angle 52862 52863 duplicates bond ('triangular' bond) or angle ('square' bond)

1-4: angle 52866 52867 duplicates bond ('triangular' bond) or angle ('square' bond)

1-4: angle 52870 52871 duplicates bond ('triangular' bond) or angle ('square' bond)

1-4: angle 52874 52875 duplicates bond ('triangular' bond) or angle ('square' bond)

1-4: angle 52878 52879 duplicates bond ('triangular' bond) or angle ('square' bond)

1-4: angle 52882 52883 duplicates bond ('triangular' bond) or angle ('square' bond)

1-4: angle 52886 52887 duplicates bond ('triangular' bond) or angle ('square' bond)

1-4: angle 52890 52891 duplicates bond ('triangular' bond) or angle ('square' bond)

1-4: angle 52894 52895 duplicates bond ('triangular' bond) or angle ('square' bond)

1-4: angle 52898 52899 duplicates bond ('triangular' bond) or angle ('square' bond)

1-4: angle 52902 52903 duplicates bond ('triangular' bond) or angle ('square' bond)

1-4: angle 52906 52907 duplicates bond ('triangular' bond) or angle ('square' bond)

1-4: angle 52910 52911 duplicates bond ('triangular' bond) or angle ('square' bond)

1-4: angle 52914 52915 duplicates bond ('triangular' bond) or angle ('square' bond)

1-4: angle 52918 52919 duplicates bond ('triangular' bond) or angle ('square' bond)

1-4: angle 52922 52923 duplicates bond ('triangular' bond) or angle ('square' bond)

1-4: angle 52926 52927 duplicates bond ('triangular' bond) or angle ('square' bond)

1-4: angle 52930 52931 duplicates bond ('triangular' bond) or angle ('square' bond)

1-4: angle 52934 52935 duplicates bond ('triangular' bond) or angle ('square' bond)

1-4: angle 52938 52939 duplicates bond ('triangular' bond) or angle ('square' bond)

1-4: angle 52942 52943 duplicates bond ('triangular' bond) or angle ('square' bond)

1-4: angle 52946 52947 duplicates bond ('triangular' bond) or angle ('square' bond)

1-4: angle 52950 52951 duplicates bond ('triangular' bond) or angle ('square' bond)

1-4: angle 52954 52955 duplicates bond ('triangular' bond) or angle ('square' bond)

1-4: angle 52958 52959 duplicates bond ('triangular' bond) or angle ('square' bond)

1-4: angle 52962 52963 duplicates bond ('triangular' bond) or angle ('square' bond)

1-4: angle 52966 52967 duplicates bond ('triangular' bond) or angle ('square' bond)

1-4: angle 52970 52971 duplicates bond ('triangular' bond) or angle ('square' bond)

1-4: angle 52974 52975 duplicates bond ('triangular' bond) or angle ('square' bond)

1-4: angle 52978 52979 duplicates bond ('triangular' bond) or angle ('square' bond)

1-4: angle 52982 52983 duplicates bond ('triangular' bond) or angle ('square' bond)

1-4: angle 52986 52987 duplicates bond ('triangular' bond) or angle ('square' bond)

1-4: angle 52990 52991 duplicates bond ('triangular' bond) or angle ('square' bond)

1-4: angle 52994 52995 duplicates bond ('triangular' bond) or angle ('square' bond)

1-4: angle 52998 52999 duplicates bond ('triangular' bond) or angle ('square' bond)

1-4: angle 53002 53003 duplicates bond ('triangular' bond) or angle ('square' bond)

1-4: angle 53006 53007 duplicates bond ('triangular' bond) or angle ('square' bond)

1-4: angle 53010 53011 duplicates bond ('triangular' bond) or angle ('square' bond)

1-4: angle 53014 53015 duplicates bond ('triangular' bond) or angle ('square' bond)

1-4: angle 53018 53019 duplicates bond ('triangular' bond) or angle ('square' bond)

1-4: angle 53022 53023 duplicates bond ('triangular' bond) or angle ('square' bond)

1-4: angle 53026 53027 duplicates bond ('triangular' bond) or angle ('square' bond)

1-4: angle 53030 53031 duplicates bond ('triangular' bond) or angle ('square' bond)

1-4: angle 53034 53035 duplicates bond ('triangular' bond) or angle ('square' bond)

1-4: angle 53038 53039 duplicates bond ('triangular' bond) or angle ('square' bond)

1-4: angle 53042 53043 duplicates bond ('triangular' bond) or angle ('square' bond)

1-4: angle 53046 53047 duplicates bond ('triangular' bond) or angle ('square' bond)

1-4: angle 53050 53051 duplicates bond ('triangular' bond) or angle ('square' bond)

1-4: angle 53054 53055 duplicates bond ('triangular' bond) or angle ('square' bond)

1-4: angle 53058 53059 duplicates bond ('triangular' bond) or angle ('square' bond)

1-4: angle 53062 53063 duplicates bond ('triangular' bond) or angle ('square' bond)

1-4: angle 53066 53067 duplicates bond ('triangular' bond) or angle ('square' bond)

1-4: angle 53070 53071 duplicates bond ('triangular' bond) or angle ('square' bond)

1-4: angle 53074 53075 duplicates bond ('triangular' bond) or angle ('square' bond)

1-4: angle 53078 53079 duplicates bond ('triangular' bond) or angle ('square' bond)

1-4: angle 53082 53083 duplicates bond ('triangular' bond) or angle ('square' bond)

1-4: angle 53086 53087 duplicates bond ('triangular' bond) or angle ('square' bond)

1-4: angle 53090 53091 duplicates bond ('triangular' bond) or angle ('square' bond)

1-4: angle 53094 53095 duplicates bond ('triangular' bond) or angle ('square' bond)

1-4: angle 53098 53099 duplicates bond ('triangular' bond) or angle ('square' bond)

1-4: angle 53102 53103 duplicates bond ('triangular' bond) or angle ('square' bond)

1-4: angle 53106 53107 duplicates bond ('triangular' bond) or angle ('square' bond)

1-4: angle 53110 53111 duplicates bond ('triangular' bond) or angle ('square' bond)

1-4: angle 53114 53115 duplicates bond ('triangular' bond) or angle ('square' bond)

1-4: angle 53118 53119 duplicates bond ('triangular' bond) or angle ('square' bond)

1-4: angle 53122 53123 duplicates bond ('triangular' bond) or angle ('square' bond)

1-4: angle 53126 53127 duplicates bond ('triangular' bond) or angle ('square' bond)

1-4: angle 53130 53131 duplicates bond ('triangular' bond) or angle ('square' bond)

1-4: angle 53134 53135 duplicates bond ('triangular' bond) or angle ('square' bond)

1-4: angle 53138 53139 duplicates bond ('triangular' bond) or angle ('square' bond)

1-4: angle 53142 53143 duplicates bond ('triangular' bond) or angle ('square' bond)

1-4: angle 53146 53147 duplicates bond ('triangular' bond) or angle ('square' bond)

1-4: angle 53150 53151 duplicates bond ('triangular' bond) or angle ('square' bond)

1-4: angle 53154 53155 duplicates bond ('triangular' bond) or angle ('square' bond)

1-4: angle 53158 53159 duplicates bond ('triangular' bond) or angle ('square' bond)

1-4: angle 53162 53163 duplicates bond ('triangular' bond) or angle ('square' bond)

1-4: angle 53166 53167 duplicates bond ('triangular' bond) or angle ('square' bond)

1-4: angle 53170 53171 duplicates bond ('triangular' bond) or angle ('square' bond)

1-4: angle 53174 53175 duplicates bond ('triangular' bond) or angle ('square' bond)

1-4: angle 53178 53179 duplicates bond ('triangular' bond) or angle ('square' bond)

1-4: angle 53182 53183 duplicates bond ('triangular' bond) or angle ('square' bond)

1-4: angle 53186 53187 duplicates bond ('triangular' bond) or angle ('square' bond)

1-4: angle 53190 53191 duplicates bond ('triangular' bond) or angle ('square' bond)

1-4: angle 53194 53195 duplicates bond ('triangular' bond) or angle ('square' bond)

1-4: angle 53198 53199 duplicates bond ('triangular' bond) or angle ('square' bond)

1-4: angle 53202 53203 duplicates bond ('triangular' bond) or angle ('square' bond)

1-4: angle 53206 53207 duplicates bond ('triangular' bond) or angle ('square' bond)

1-4: angle 53210 53211 duplicates bond ('triangular' bond) or angle ('square' bond)

1-4: angle 53214 53215 duplicates bond ('triangular' bond) or angle ('square' bond)

1-4: angle 53218 53219 duplicates bond ('triangular' bond) or angle ('square' bond)

1-4: angle 53222 53223 duplicates bond ('triangular' bond) or angle ('square' bond)

1-4: angle 53226 53227 duplicates bond ('triangular' bond) or angle ('square' bond)

1-4: angle 53230 53231 duplicates bond ('triangular' bond) or angle ('square' bond)

1-4: angle 53234 53235 duplicates bond ('triangular' bond) or angle ('square' bond)

1-4: angle 53238 53239 duplicates bond ('triangular' bond) or angle ('square' bond)

1-4: angle 53242 53243 duplicates bond ('triangular' bond) or angle ('square' bond)

1-4: angle 53246 53247 duplicates bond ('triangular' bond) or angle ('square' bond)

1-4: angle 53250 53251 duplicates bond ('triangular' bond) or angle ('square' bond)

1-4: angle 53254 53255 duplicates bond ('triangular' bond) or angle ('square' bond)

1-4: angle 53258 53259 duplicates bond ('triangular' bond) or angle ('square' bond)

1-4: angle 53262 53263 duplicates bond ('triangular' bond) or angle ('square' bond)

1-4: angle 53266 53267 duplicates bond ('triangular' bond) or angle ('square' bond)

1-4: angle 53270 53271 duplicates bond ('triangular' bond) or angle ('square' bond)

1-4: angle 53274 53275 duplicates bond ('triangular' bond) or angle ('square' bond)

1-4: angle 53278 53279 duplicates bond ('triangular' bond) or angle ('square' bond)

1-4: angle 53282 53283 duplicates bond ('triangular' bond) or angle ('square' bond)

1-4: angle 53286 53287 duplicates bond ('triangular' bond) or angle ('square' bond)

1-4: angle 53290 53291 duplicates bond ('triangular' bond) or angle ('square' bond)

1-4: angle 53294 53295 duplicates bond ('triangular' bond) or angle ('square' bond)

1-4: angle 53298 53299 duplicates bond ('triangular' bond) or angle ('square' bond)

1-4: angle 53302 53303 duplicates bond ('triangular' bond) or angle ('square' bond)

1-4: angle 53306 53307 duplicates bond ('triangular' bond) or angle ('square' bond)

1-4: angle 53310 53311 duplicates bond ('triangular' bond) or angle ('square' bond)

1-4: angle 53314 53315 duplicates bond ('triangular' bond) or angle ('square' bond)

1-4: angle 53318 53319 duplicates bond ('triangular' bond) or angle ('square' bond)

1-4: angle 53322 53323 duplicates bond ('triangular' bond) or angle ('square' bond)

1-4: angle 53326 53327 duplicates bond ('triangular' bond) or angle ('square' bond)

1-4: angle 53330 53331 duplicates bond ('triangular' bond) or angle ('square' bond)

1-4: angle 53334 53335 duplicates bond ('triangular' bond) or angle ('square' bond)

1-4: angle 53338 53339 duplicates bond ('triangular' bond) or angle ('square' bond)

1-4: angle 53342 53343 duplicates bond ('triangular' bond) or angle ('square' bond)

1-4: angle 53346 53347 duplicates bond ('triangular' bond) or angle ('square' bond)

1-4: angle 53350 53351 duplicates bond ('triangular' bond) or angle ('square' bond)

1-4: angle 53354 53355 duplicates bond ('triangular' bond) or angle ('square' bond)

1-4: angle 53358 53359 duplicates bond ('triangular' bond) or angle ('square' bond)

1-4: angle 53362 53363 duplicates bond ('triangular' bond) or angle ('square' bond)

1-4: angle 53366 53367 duplicates bond ('triangular' bond) or angle ('square' bond)

1-4: angle 53370 53371 duplicates bond ('triangular' bond) or angle ('square' bond)

1-4: angle 53374 53375 duplicates bond ('triangular' bond) or angle ('square' bond)

1-4: angle 53378 53379 duplicates bond ('triangular' bond) or angle ('square' bond)

1-4: angle 53382 53383 duplicates bond ('triangular' bond) or angle ('square' bond)

1-4: angle 53386 53387 duplicates bond ('triangular' bond) or angle ('square' bond)

1-4: angle 53390 53391 duplicates bond ('triangular' bond) or angle ('square' bond)

1-4: angle 53394 53395 duplicates bond ('triangular' bond) or angle ('square' bond)

1-4: angle 53398 53399 duplicates bond ('triangular' bond) or angle ('square' bond)

1-4: angle 53402 53403 duplicates bond ('triangular' bond) or angle ('square' bond)

1-4: angle 53406 53407 duplicates bond ('triangular' bond) or angle ('square' bond)

1-4: angle 53410 53411 duplicates bond ('triangular' bond) or angle ('square' bond)

1-4: angle 53414 53415 duplicates bond ('triangular' bond) or angle ('square' bond)

1-4: angle 53418 53419 duplicates bond ('triangular' bond) or angle ('square' bond)

1-4: angle 53422 53423 duplicates bond ('triangular' bond) or angle ('square' bond)

1-4: angle 53426 53427 duplicates bond ('triangular' bond) or angle ('square' bond)

1-4: angle 53430 53431 duplicates bond ('triangular' bond) or angle ('square' bond)

1-4: angle 53434 53435 duplicates bond ('triangular' bond) or angle ('square' bond)

1-4: angle 53438 53439 duplicates bond ('triangular' bond) or angle ('square' bond)

1-4: angle 53442 53443 duplicates bond ('triangular' bond) or angle ('square' bond)

1-4: angle 53446 53447 duplicates bond ('triangular' bond) or angle ('square' bond)

1-4: angle 53450 53451 duplicates bond ('triangular' bond) or angle ('square' bond)

1-4: angle 53454 53455 duplicates bond ('triangular' bond) or angle ('square' bond)

1-4: angle 53458 53459 duplicates bond ('triangular' bond) or angle ('square' bond)

1-4: angle 53462 53463 duplicates bond ('triangular' bond) or angle ('square' bond)

1-4: angle 53466 53467 duplicates bond ('triangular' bond) or angle ('square' bond)

1-4: angle 53470 53471 duplicates bond ('triangular' bond) or angle ('square' bond)

1-4: angle 53474 53475 duplicates bond ('triangular' bond) or angle ('square' bond)

1-4: angle 53478 53479 duplicates bond ('triangular' bond) or angle ('square' bond)

1-4: angle 53482 53483 duplicates bond ('triangular' bond) or angle ('square' bond)

1-4: angle 53486 53487 duplicates bond ('triangular' bond) or angle ('square' bond)

1-4: angle 53490 53491 duplicates bond ('triangular' bond) or angle ('square' bond)

1-4: angle 53494 53495 duplicates bond ('triangular' bond) or angle ('square' bond)

1-4: angle 53498 53499 duplicates bond ('triangular' bond) or angle ('square' bond)

1-4: angle 53502 53503 duplicates bond ('triangular' bond) or angle ('square' bond)

1-4: angle 53506 53507 duplicates bond ('triangular' bond) or angle ('square' bond)

1-4: angle 53510 53511 duplicates bond ('triangular' bond) or angle ('square' bond)

1-4: angle 53514 53515 duplicates bond ('triangular' bond) or angle ('square' bond)

1-4: angle 53518 53519 duplicates bond ('triangular' bond) or angle ('square' bond)

1-4: angle 53522 53523 duplicates bond ('triangular' bond) or angle ('square' bond)

1-4: angle 53526 53527 duplicates bond ('triangular' bond) or angle ('square' bond)

1-4: angle 53530 53531 duplicates bond ('triangular' bond) or angle ('square' bond)

1-4: angle 53534 53535 duplicates bond ('triangular' bond) or angle ('square' bond)

1-4: angle 53538 53539 duplicates bond ('triangular' bond) or angle ('square' bond)

1-4: angle 53542 53543 duplicates bond ('triangular' bond) or angle ('square' bond)

1-4: angle 53546 53547 duplicates bond ('triangular' bond) or angle ('square' bond)

1-4: angle 53550 53551 duplicates bond ('triangular' bond) or angle ('square' bond)

1-4: angle 53554 53555 duplicates bond ('triangular' bond) or angle ('square' bond)

1-4: angle 53558 53559 duplicates bond ('triangular' bond) or angle ('square' bond)

1-4: angle 53562 53563 duplicates bond ('triangular' bond) or angle ('square' bond)

1-4: angle 53566 53567 duplicates bond ('triangular' bond) or angle ('square' bond)

1-4: angle 53570 53571 duplicates bond ('triangular' bond) or angle ('square' bond)

1-4: angle 53574 53575 duplicates bond ('triangular' bond) or angle ('square' bond)

1-4: angle 53578 53579 duplicates bond ('triangular' bond) or angle ('square' bond)

1-4: angle 53582 53583 duplicates bond ('triangular' bond) or angle ('square' bond)

1-4: angle 53586 53587 duplicates bond ('triangular' bond) or angle ('square' bond)

1-4: angle 53590 53591 duplicates bond ('triangular' bond) or angle ('square' bond)

1-4: angle 53594 53595 duplicates bond ('triangular' bond) or angle ('square' bond)

1-4: angle 53598 53599 duplicates bond ('triangular' bond) or angle ('square' bond)

1-4: angle 53602 53603 duplicates bond ('triangular' bond) or angle ('square' bond)

1-4: angle 53606 53607 duplicates bond ('triangular' bond) or angle ('square' bond)

1-4: angle 53610 53611 duplicates bond ('triangular' bond) or angle ('square' bond)

1-4: angle 53614 53615 duplicates bond ('triangular' bond) or angle ('square' bond)

1-4: angle 53618 53619 duplicates bond ('triangular' bond) or angle ('square' bond)

1-4: angle 53622 53623 duplicates bond ('triangular' bond) or angle ('square' bond)

1-4: angle 53626 53627 duplicates bond ('triangular' bond) or angle ('square' bond)

1-4: angle 53630 53631 duplicates bond ('triangular' bond) or angle ('square' bond)

1-4: angle 53634 53635 duplicates bond ('triangular' bond) or angle ('square' bond)

1-4: angle 53638 53639 duplicates bond ('triangular' bond) or angle ('square' bond)

1-4: angle 53642 53643 duplicates bond ('triangular' bond) or angle ('square' bond)

1-4: angle 53646 53647 duplicates bond ('triangular' bond) or angle ('square' bond)

1-4: angle 53650 53651 duplicates bond ('triangular' bond) or angle ('square' bond)

1-4: angle 53654 53655 duplicates bond ('triangular' bond) or angle ('square' bond)

1-4: angle 53658 53659 duplicates bond ('triangular' bond) or angle ('square' bond)

1-4: angle 53662 53663 duplicates bond ('triangular' bond) or angle ('square' bond)

1-4: angle 53666 53667 duplicates bond ('triangular' bond) or angle ('square' bond)

1-4: angle 53670 53671 duplicates bond ('triangular' bond) or angle ('square' bond)

1-4: angle 53674 53675 duplicates bond ('triangular' bond) or angle ('square' bond)

1-4: angle 53678 53679 duplicates bond ('triangular' bond) or angle ('square' bond)

1-4: angle 53682 53683 duplicates bond ('triangular' bond) or angle ('square' bond)

1-4: angle 53686 53687 duplicates bond ('triangular' bond) or angle ('square' bond)

1-4: angle 53690 53691 duplicates bond ('triangular' bond) or angle ('square' bond)

1-4: angle 53694 53695 duplicates bond ('triangular' bond) or angle ('square' bond)

1-4: angle 53698 53699 duplicates bond ('triangular' bond) or angle ('square' bond)

1-4: angle 53702 53703 duplicates bond ('triangular' bond) or angle ('square' bond)

1-4: angle 53706 53707 duplicates bond ('triangular' bond) or angle ('square' bond)

1-4: angle 53710 53711 duplicates bond ('triangular' bond) or angle ('square' bond)

1-4: angle 53714 53715 duplicates bond ('triangular' bond) or angle ('square' bond)

1-4: angle 53718 53719 duplicates bond ('triangular' bond) or angle ('square' bond)

1-4: angle 53722 53723 duplicates bond ('triangular' bond) or angle ('square' bond)

1-4: angle 53726 53727 duplicates bond ('triangular' bond) or angle ('square' bond)

1-4: angle 53730 53731 duplicates bond ('triangular' bond) or angle ('square' bond)

1-4: angle 53734 53735 duplicates bond ('triangular' bond) or angle ('square' bond)

1-4: angle 53738 53739 duplicates bond ('triangular' bond) or angle ('square' bond)

1-4: angle 53742 53743 duplicates bond ('triangular' bond) or angle ('square' bond)

1-4: angle 53746 53747 duplicates bond ('triangular' bond) or angle ('square' bond)

1-4: angle 53750 53751 duplicates bond ('triangular' bond) or angle ('square' bond)

1-4: angle 53754 53755 duplicates bond ('triangular' bond) or angle ('square' bond)

1-4: angle 53758 53759 duplicates bond ('triangular' bond) or angle ('square' bond)

1-4: angle 53762 53763 duplicates bond ('triangular' bond) or angle ('square' bond)

1-4: angle 53766 53767 duplicates bond ('triangular' bond) or angle ('square' bond)

1-4: angle 53770 53771 duplicates bond ('triangular' bond) or angle ('square' bond)

1-4: angle 53774 53775 duplicates bond ('triangular' bond) or angle ('square' bond)

1-4: angle 53778 53779 duplicates bond ('triangular' bond) or angle ('square' bond)

1-4: angle 53782 53783 duplicates bond ('triangular' bond) or angle ('square' bond)

1-4: angle 53786 53787 duplicates bond ('triangular' bond) or angle ('square' bond)

1-4: angle 53790 53791 duplicates bond ('triangular' bond) or angle ('square' bond)

1-4: angle 53794 53795 duplicates bond ('triangular' bond) or angle ('square' bond)

1-4: angle 53798 53799 duplicates bond ('triangular' bond) or angle ('square' bond)

1-4: angle 53802 53803 duplicates bond ('triangular' bond) or angle ('square' bond)

1-4: angle 53806 53807 duplicates bond ('triangular' bond) or angle ('square' bond)

1-4: angle 53810 53811 duplicates bond ('triangular' bond) or angle ('square' bond)

1-4: angle 53814 53815 duplicates bond ('triangular' bond) or angle ('square' bond)

1-4: angle 53818 53819 duplicates bond ('triangular' bond) or angle ('square' bond)

1-4: angle 53822 53823 duplicates bond ('triangular' bond) or angle ('square' bond)

1-4: angle 53826 53827 duplicates bond ('triangular' bond) or angle ('square' bond)

1-4: angle 53830 53831 duplicates bond ('triangular' bond) or angle ('square' bond)

1-4: angle 53834 53835 duplicates bond ('triangular' bond) or angle ('square' bond)

1-4: angle 53838 53839 duplicates bond ('triangular' bond) or angle ('square' bond)

1-4: angle 53842 53843 duplicates bond ('triangular' bond) or angle ('square' bond)

1-4: angle 53846 53847 duplicates bond ('triangular' bond) or angle ('square' bond)

1-4: angle 53850 53851 duplicates bond ('triangular' bond) or angle ('square' bond)

1-4: angle 53854 53855 duplicates bond ('triangular' bond) or angle ('square' bond)

1-4: angle 53858 53859 duplicates bond ('triangular' bond) or angle ('square' bond)

1-4: angle 53862 53863 duplicates bond ('triangular' bond) or angle ('square' bond)

1-4: angle 53866 53867 duplicates bond ('triangular' bond) or angle ('square' bond)

1-4: angle 53870 53871 duplicates bond ('triangular' bond) or angle ('square' bond)

1-4: angle 53874 53875 duplicates bond ('triangular' bond) or angle ('square' bond)

1-4: angle 53878 53879 duplicates bond ('triangular' bond) or angle ('square' bond)

1-4: angle 53882 53883 duplicates bond ('triangular' bond) or angle ('square' bond)

1-4: angle 53886 53887 duplicates bond ('triangular' bond) or angle ('square' bond)

1-4: angle 53890 53891 duplicates bond ('triangular' bond) or angle ('square' bond)

1-4: angle 53894 53895 duplicates bond ('triangular' bond) or angle ('square' bond)

1-4: angle 53898 53899 duplicates bond ('triangular' bond) or angle ('square' bond)

1-4: angle 53902 53903 duplicates bond ('triangular' bond) or angle ('square' bond)

1-4: angle 53906 53907 duplicates bond ('triangular' bond) or angle ('square' bond)

1-4: angle 53910 53911 duplicates bond ('triangular' bond) or angle ('square' bond)

1-4: angle 53914 53915 duplicates bond ('triangular' bond) or angle ('square' bond)

1-4: angle 53918 53919 duplicates bond ('triangular' bond) or angle ('square' bond)

1-4: angle 53922 53923 duplicates bond ('triangular' bond) or angle ('square' bond)

1-4: angle 53926 53927 duplicates bond ('triangular' bond) or angle ('square' bond)

1-4: angle 53930 53931 duplicates bond ('triangular' bond) or angle ('square' bond)

1-4: angle 53934 53935 duplicates bond ('triangular' bond) or angle ('square' bond)

1-4: angle 53938 53939 duplicates bond ('triangular' bond) or angle ('square' bond)

1-4: angle 53942 53943 duplicates bond ('triangular' bond) or angle ('square' bond)

1-4: angle 53946 53947 duplicates bond ('triangular' bond) or angle ('square' bond)

1-4: angle 53950 53951 duplicates bond ('triangular' bond) or angle ('square' bond)

1-4: angle 53954 53955 duplicates bond ('triangular' bond) or angle ('square' bond)

1-4: angle 53958 53959 duplicates bond ('triangular' bond) or angle ('square' bond)

1-4: angle 53962 53963 duplicates bond ('triangular' bond) or angle ('square' bond)

1-4: angle 53966 53967 duplicates bond ('triangular' bond) or angle ('square' bond)

1-4: angle 53970 53971 duplicates bond ('triangular' bond) or angle ('square' bond)

1-4: angle 53974 53975 duplicates bond ('triangular' bond) or angle ('square' bond)

1-4: angle 53978 53979 duplicates bond ('triangular' bond) or angle ('square' bond)

1-4: angle 53982 53983 duplicates bond ('triangular' bond) or angle ('square' bond)

1-4: angle 53986 53987 duplicates bond ('triangular' bond) or angle ('square' bond)

1-4: angle 53990 53991 duplicates bond ('triangular' bond) or angle ('square' bond)

1-4: angle 53994 53995 duplicates bond ('triangular' bond) or angle ('square' bond)

1-4: angle 53998 53999 duplicates bond ('triangular' bond) or angle ('square' bond)

1-4: angle 54002 54003 duplicates bond ('triangular' bond) or angle ('square' bond)

1-4: angle 54006 54007 duplicates bond ('triangular' bond) or angle ('square' bond)

1-4: angle 54010 54011 duplicates bond ('triangular' bond) or angle ('square' bond)

1-4: angle 54014 54015 duplicates bond ('triangular' bond) or angle ('square' bond)

1-4: angle 54018 54019 duplicates bond ('triangular' bond) or angle ('square' bond)

1-4: angle 54022 54023 duplicates bond ('triangular' bond) or angle ('square' bond)

1-4: angle 54026 54027 duplicates bond ('triangular' bond) or angle ('square' bond)

1-4: angle 54030 54031 duplicates bond ('triangular' bond) or angle ('square' bond)

1-4: angle 54034 54035 duplicates bond ('triangular' bond) or angle ('square' bond)

1-4: angle 54038 54039 duplicates bond ('triangular' bond) or angle ('square' bond)

1-4: angle 54042 54043 duplicates bond ('triangular' bond) or angle ('square' bond)

1-4: angle 54046 54047 duplicates bond ('triangular' bond) or angle ('square' bond)

1-4: angle 54050 54051 duplicates bond ('triangular' bond) or angle ('square' bond)

1-4: angle 54054 54055 duplicates bond ('triangular' bond) or angle ('square' bond)

1-4: angle 54058 54059 duplicates bond ('triangular' bond) or angle ('square' bond)

1-4: angle 54062 54063 duplicates bond ('triangular' bond) or angle ('square' bond)

1-4: angle 54066 54067 duplicates bond ('triangular' bond) or angle ('square' bond)

1-4: angle 54070 54071 duplicates bond ('triangular' bond) or angle ('square' bond)

1-4: angle 54074 54075 duplicates bond ('triangular' bond) or angle ('square' bond)

1-4: angle 54078 54079 duplicates bond ('triangular' bond) or angle ('square' bond)

1-4: angle 54082 54083 duplicates bond ('triangular' bond) or angle ('square' bond)

1-4: angle 54086 54087 duplicates bond ('triangular' bond) or angle ('square' bond)

1-4: angle 54090 54091 duplicates bond ('triangular' bond) or angle ('square' bond)

1-4: angle 54094 54095 duplicates bond ('triangular' bond) or angle ('square' bond)

1-4: angle 54098 54099 duplicates bond ('triangular' bond) or angle ('square' bond)

1-4: angle 54102 54103 duplicates bond ('triangular' bond) or angle ('square' bond)

1-4: angle 54106 54107 duplicates bond ('triangular' bond) or angle ('square' bond)

1-4: angle 54110 54111 duplicates bond ('triangular' bond) or angle ('square' bond)

1-4: angle 54114 54115 duplicates bond ('triangular' bond) or angle ('square' bond)

1-4: angle 54118 54119 duplicates bond ('triangular' bond) or angle ('square' bond)

1-4: angle 54122 54123 duplicates bond ('triangular' bond) or angle ('square' bond)

1-4: angle 54126 54127 duplicates bond ('triangular' bond) or angle ('square' bond)

1-4: angle 54130 54131 duplicates bond ('triangular' bond) or angle ('square' bond)

1-4: angle 54134 54135 duplicates bond ('triangular' bond) or angle ('square' bond)

1-4: angle 54138 54139 duplicates bond ('triangular' bond) or angle ('square' bond)

1-4: angle 54142 54143 duplicates bond ('triangular' bond) or angle ('square' bond)

1-4: angle 54146 54147 duplicates bond ('triangular' bond) or angle ('square' bond)

1-4: angle 54150 54151 duplicates bond ('triangular' bond) or angle ('square' bond)

1-4: angle 54154 54155 duplicates bond ('triangular' bond) or angle ('square' bond)

1-4: angle 54158 54159 duplicates bond ('triangular' bond) or angle ('square' bond)

1-4: angle 54162 54163 duplicates bond ('triangular' bond) or angle ('square' bond)

1-4: angle 54166 54167 duplicates bond ('triangular' bond) or angle ('square' bond)

1-4: angle 54170 54171 duplicates bond ('triangular' bond) or angle ('square' bond)

1-4: angle 54174 54175 duplicates bond ('triangular' bond) or angle ('square' bond)

1-4: angle 54178 54179 duplicates bond ('triangular' bond) or angle ('square' bond)

1-4: angle 54182 54183 duplicates bond ('triangular' bond) or angle ('square' bond)

1-4: angle 54186 54187 duplicates bond ('triangular' bond) or angle ('square' bond)

1-4: angle 54190 54191 duplicates bond ('triangular' bond) or angle ('square' bond)

1-4: angle 54194 54195 duplicates bond ('triangular' bond) or angle ('square' bond)

1-4: angle 54198 54199 duplicates bond ('triangular' bond) or angle ('square' bond)

1-4: angle 54202 54203 duplicates bond ('triangular' bond) or angle ('square' bond)

1-4: angle 54206 54207 duplicates bond ('triangular' bond) or angle ('square' bond)

1-4: angle 54210 54211 duplicates bond ('triangular' bond) or angle ('square' bond)

1-4: angle 54214 54215 duplicates bond ('triangular' bond) or angle ('square' bond)

1-4: angle 54218 54219 duplicates bond ('triangular' bond) or angle ('square' bond)

1-4: angle 54222 54223 duplicates bond ('triangular' bond) or angle ('square' bond)

1-4: angle 54226 54227 duplicates bond ('triangular' bond) or angle ('square' bond)

1-4: angle 54230 54231 duplicates bond ('triangular' bond) or angle ('square' bond)

1-4: angle 54234 54235 duplicates bond ('triangular' bond) or angle ('square' bond)

1-4: angle 54238 54239 duplicates bond ('triangular' bond) or angle ('square' bond)

1-4: angle 54242 54243 duplicates bond ('triangular' bond) or angle ('square' bond)

1-4: angle 54246 54247 duplicates bond ('triangular' bond) or angle ('square' bond)

1-4: angle 54250 54251 duplicates bond ('triangular' bond) or angle ('square' bond)

1-4: angle 54254 54255 duplicates bond ('triangular' bond) or angle ('square' bond)

1-4: angle 54258 54259 duplicates bond ('triangular' bond) or angle ('square' bond)

1-4: angle 54262 54263 duplicates bond ('triangular' bond) or angle ('square' bond)

1-4: angle 54266 54267 duplicates bond ('triangular' bond) or angle ('square' bond)

1-4: angle 54270 54271 duplicates bond ('triangular' bond) or angle ('square' bond)

1-4: angle 54274 54275 duplicates bond ('triangular' bond) or angle ('square' bond)

1-4: angle 54278 54279 duplicates bond ('triangular' bond) or angle ('square' bond)

1-4: angle 54282 54283 duplicates bond ('triangular' bond) or angle ('square' bond)

1-4: angle 54286 54287 duplicates bond ('triangular' bond) or angle ('square' bond)

1-4: angle 54290 54291 duplicates bond ('triangular' bond) or angle ('square' bond)

1-4: angle 54294 54295 duplicates bond ('triangular' bond) or angle ('square' bond)

1-4: angle 54298 54299 duplicates bond ('triangular' bond) or angle ('square' bond)

1-4: angle 54302 54303 duplicates bond ('triangular' bond) or angle ('square' bond)

1-4: angle 54306 54307 duplicates bond ('triangular' bond) or angle ('square' bond)

1-4: angle 54310 54311 duplicates bond ('triangular' bond) or angle ('square' bond)

1-4: angle 54314 54315 duplicates bond ('triangular' bond) or angle ('square' bond)

1-4: angle 54318 54319 duplicates bond ('triangular' bond) or angle ('square' bond)

1-4: angle 54322 54323 duplicates bond ('triangular' bond) or angle ('square' bond)

1-4: angle 54326 54327 duplicates bond ('triangular' bond) or angle ('square' bond)

1-4: angle 54330 54331 duplicates bond ('triangular' bond) or angle ('square' bond)

1-4: angle 54334 54335 duplicates bond ('triangular' bond) or angle ('square' bond)

1-4: angle 54338 54339 duplicates bond ('triangular' bond) or angle ('square' bond)

1-4: angle 54342 54343 duplicates bond ('triangular' bond) or angle ('square' bond)

1-4: angle 54346 54347 duplicates bond ('triangular' bond) or angle ('square' bond)

1-4: angle 54350 54351 duplicates bond ('triangular' bond) or angle ('square' bond)

1-4: angle 54354 54355 duplicates bond ('triangular' bond) or angle ('square' bond)

1-4: angle 54358 54359 duplicates bond ('triangular' bond) or angle ('square' bond)

1-4: angle 54362 54363 duplicates bond ('triangular' bond) or angle ('square' bond)

1-4: angle 54366 54367 duplicates bond ('triangular' bond) or angle ('square' bond)

1-4: angle 54370 54371 duplicates bond ('triangular' bond) or angle ('square' bond)

1-4: angle 54374 54375 duplicates bond ('triangular' bond) or angle ('square' bond)

1-4: angle 54378 54379 duplicates bond ('triangular' bond) or angle ('square' bond)

1-4: angle 54382 54383 duplicates bond ('triangular' bond) or angle ('square' bond)

1-4: angle 54386 54387 duplicates bond ('triangular' bond) or angle ('square' bond)

1-4: angle 54390 54391 duplicates bond ('triangular' bond) or angle ('square' bond)

1-4: angle 54394 54395 duplicates bond ('triangular' bond) or angle ('square' bond)

1-4: angle 54398 54399 duplicates bond ('triangular' bond) or angle ('square' bond)

1-4: angle 54402 54403 duplicates bond ('triangular' bond) or angle ('square' bond)

1-4: angle 54406 54407 duplicates bond ('triangular' bond) or angle ('square' bond)

1-4: angle 54410 54411 duplicates bond ('triangular' bond) or angle ('square' bond)

1-4: angle 54414 54415 duplicates bond ('triangular' bond) or angle ('square' bond)

1-4: angle 54418 54419 duplicates bond ('triangular' bond) or angle ('square' bond)

1-4: angle 54422 54423 duplicates bond ('triangular' bond) or angle ('square' bond)

1-4: angle 54426 54427 duplicates bond ('triangular' bond) or angle ('square' bond)

1-4: angle 54430 54431 duplicates bond ('triangular' bond) or angle ('square' bond)

1-4: angle 54434 54435 duplicates bond ('triangular' bond) or angle ('square' bond)

1-4: angle 54438 54439 duplicates bond ('triangular' bond) or angle ('square' bond)

1-4: angle 54442 54443 duplicates bond ('triangular' bond) or angle ('square' bond)

1-4: angle 54446 54447 duplicates bond ('triangular' bond) or angle ('square' bond)

1-4: angle 54450 54451 duplicates bond ('triangular' bond) or angle ('square' bond)

1-4: angle 54454 54455 duplicates bond ('triangular' bond) or angle ('square' bond)

1-4: angle 54458 54459 duplicates bond ('triangular' bond) or angle ('square' bond)

1-4: angle 54462 54463 duplicates bond ('triangular' bond) or angle ('square' bond)

1-4: angle 54466 54467 duplicates bond ('triangular' bond) or angle ('square' bond)

1-4: angle 54470 54471 duplicates bond ('triangular' bond) or angle ('square' bond)

1-4: angle 54474 54475 duplicates bond ('triangular' bond) or angle ('square' bond)

1-4: angle 54478 54479 duplicates bond ('triangular' bond) or angle ('square' bond)

1-4: angle 54482 54483 duplicates bond ('triangular' bond) or angle ('square' bond)

1-4: angle 54486 54487 duplicates bond ('triangular' bond) or angle ('square' bond)

1-4: angle 54490 54491 duplicates bond ('triangular' bond) or angle ('square' bond)

1-4: angle 54494 54495 duplicates bond ('triangular' bond) or angle ('square' bond)

1-4: angle 54498 54499 duplicates bond ('triangular' bond) or angle ('square' bond)

1-4: angle 54502 54503 duplicates bond ('triangular' bond) or angle ('square' bond)

1-4: angle 54506 54507 duplicates bond ('triangular' bond) or angle ('square' bond)

1-4: angle 54510 54511 duplicates bond ('triangular' bond) or angle ('square' bond)

1-4: angle 54514 54515 duplicates bond ('triangular' bond) or angle ('square' bond)

1-4: angle 54518 54519 duplicates bond ('triangular' bond) or angle ('square' bond)

1-4: angle 54522 54523 duplicates bond ('triangular' bond) or angle ('square' bond)

1-4: angle 54526 54527 duplicates bond ('triangular' bond) or angle ('square' bond)

1-4: angle 54530 54531 duplicates bond ('triangular' bond) or angle ('square' bond)

1-4: angle 54534 54535 duplicates bond ('triangular' bond) or angle ('square' bond)

1-4: angle 54538 54539 duplicates bond ('triangular' bond) or angle ('square' bond)

1-4: angle 54542 54543 duplicates bond ('triangular' bond) or angle ('square' bond)

1-4: angle 54546 54547 duplicates bond ('triangular' bond) or angle ('square' bond)

1-4: angle 54550 54551 duplicates bond ('triangular' bond) or angle ('square' bond)

1-4: angle 54554 54555 duplicates bond ('triangular' bond) or angle ('square' bond)

1-4: angle 54558 54559 duplicates bond ('triangular' bond) or angle ('square' bond)

1-4: angle 54562 54563 duplicates bond ('triangular' bond) or angle ('square' bond)

1-4: angle 54566 54567 duplicates bond ('triangular' bond) or angle ('square' bond)

1-4: angle 54570 54571 duplicates bond ('triangular' bond) or angle ('square' bond)

1-4: angle 54574 54575 duplicates bond ('triangular' bond) or angle ('square' bond)

1-4: angle 54578 54579 duplicates bond ('triangular' bond) or angle ('square' bond)

1-4: angle 54582 54583 duplicates bond ('triangular' bond) or angle ('square' bond)

1-4: angle 54586 54587 duplicates bond ('triangular' bond) or angle ('square' bond)

1-4: angle 54590 54591 duplicates bond ('triangular' bond) or angle ('square' bond)

1-4: angle 54594 54595 duplicates bond ('triangular' bond) or angle ('square' bond)

1-4: angle 54598 54599 duplicates bond ('triangular' bond) or angle ('square' bond)

1-4: angle 54602 54603 duplicates bond ('triangular' bond) or angle ('square' bond)

1-4: angle 54606 54607 duplicates bond ('triangular' bond) or angle ('square' bond)

1-4: angle 54610 54611 duplicates bond ('triangular' bond) or angle ('square' bond)

1-4: angle 54614 54615 duplicates bond ('triangular' bond) or angle ('square' bond)

1-4: angle 54618 54619 duplicates bond ('triangular' bond) or angle ('square' bond)

1-4: angle 54622 54623 duplicates bond ('triangular' bond) or angle ('square' bond)

1-4: angle 54626 54627 duplicates bond ('triangular' bond) or angle ('square' bond)

1-4: angle 54630 54631 duplicates bond ('triangular' bond) or angle ('square' bond)

1-4: angle 54634 54635 duplicates bond ('triangular' bond) or angle ('square' bond)

1-4: angle 54638 54639 duplicates bond ('triangular' bond) or angle ('square' bond)

1-4: angle 54642 54643 duplicates bond ('triangular' bond) or angle ('square' bond)

1-4: angle 54646 54647 duplicates bond ('triangular' bond) or angle ('square' bond)

1-4: angle 54650 54651 duplicates bond ('triangular' bond) or angle ('square' bond)

1-4: angle 54654 54655 duplicates bond ('triangular' bond) or angle ('square' bond)

1-4: angle 54658 54659 duplicates bond ('triangular' bond) or angle ('square' bond)

1-4: angle 54662 54663 duplicates bond ('triangular' bond) or angle ('square' bond)

1-4: angle 54666 54667 duplicates bond ('triangular' bond) or angle ('square' bond)

1-4: angle 54670 54671 duplicates bond ('triangular' bond) or angle ('square' bond)

1-4: angle 54674 54675 duplicates bond ('triangular' bond) or angle ('square' bond)

1-4: angle 54678 54679 duplicates bond ('triangular' bond) or angle ('square' bond)

1-4: angle 54682 54683 duplicates bond ('triangular' bond) or angle ('square' bond)

1-4: angle 54686 54687 duplicates bond ('triangular' bond) or angle ('square' bond)

1-4: angle 54690 54691 duplicates bond ('triangular' bond) or angle ('square' bond)

1-4: angle 54694 54695 duplicates bond ('triangular' bond) or angle ('square' bond)

1-4: angle 54698 54699 duplicates bond ('triangular' bond) or angle ('square' bond)

1-4: angle 54702 54703 duplicates bond ('triangular' bond) or angle ('square' bond)

1-4: angle 54706 54707 duplicates bond ('triangular' bond) or angle ('square' bond)

1-4: angle 54710 54711 duplicates bond ('triangular' bond) or angle ('square' bond)

1-4: angle 54714 54715 duplicates bond ('triangular' bond) or angle ('square' bond)

1-4: angle 54718 54719 duplicates bond ('triangular' bond) or angle ('square' bond)

1-4: angle 54722 54723 duplicates bond ('triangular' bond) or angle ('square' bond)

1-4: angle 54726 54727 duplicates bond ('triangular' bond) or angle ('square' bond)

1-4: angle 54730 54731 duplicates bond ('triangular' bond) or angle ('square' bond)

1-4: angle 54734 54735 duplicates bond ('triangular' bond) or angle ('square' bond)

1-4: angle 54738 54739 duplicates bond ('triangular' bond) or angle ('square' bond)

1-4: angle 54742 54743 duplicates bond ('triangular' bond) or angle ('square' bond)

1-4: angle 54746 54747 duplicates bond ('triangular' bond) or angle ('square' bond)

1-4: angle 54750 54751 duplicates bond ('triangular' bond) or angle ('square' bond)

1-4: angle 54754 54755 duplicates bond ('triangular' bond) or angle ('square' bond)

1-4: angle 54758 54759 duplicates bond ('triangular' bond) or angle ('square' bond)

1-4: angle 54762 54763 duplicates bond ('triangular' bond) or angle ('square' bond)

1-4: angle 54766 54767 duplicates bond ('triangular' bond) or angle ('square' bond)

1-4: angle 54770 54771 duplicates bond ('triangular' bond) or angle ('square' bond)

1-4: angle 54774 54775 duplicates bond ('triangular' bond) or angle ('square' bond)

1-4: angle 54778 54779 duplicates bond ('triangular' bond) or angle ('square' bond)

1-4: angle 54782 54783 duplicates bond ('triangular' bond) or angle ('square' bond)

1-4: angle 54786 54787 duplicates bond ('triangular' bond) or angle ('square' bond)

1-4: angle 54790 54791 duplicates bond ('triangular' bond) or angle ('square' bond)

1-4: angle 54794 54795 duplicates bond ('triangular' bond) or angle ('square' bond)

1-4: angle 54798 54799 duplicates bond ('triangular' bond) or angle ('square' bond)

1-4: angle 54802 54803 duplicates bond ('triangular' bond) or angle ('square' bond)

1-4: angle 54806 54807 duplicates bond ('triangular' bond) or angle ('square' bond)

1-4: angle 54810 54811 duplicates bond ('triangular' bond) or angle ('square' bond)

1-4: angle 54814 54815 duplicates bond ('triangular' bond) or angle ('square' bond)

1-4: angle 54818 54819 duplicates bond ('triangular' bond) or angle ('square' bond)

1-4: angle 54822 54823 duplicates bond ('triangular' bond) or angle ('square' bond)

1-4: angle 54826 54827 duplicates bond ('triangular' bond) or angle ('square' bond)

1-4: angle 54830 54831 duplicates bond ('triangular' bond) or angle ('square' bond)

1-4: angle 54834 54835 duplicates bond ('triangular' bond) or angle ('square' bond)

1-4: angle 54838 54839 duplicates bond ('triangular' bond) or angle ('square' bond)

1-4: angle 54842 54843 duplicates bond ('triangular' bond) or angle ('square' bond)

1-4: angle 54846 54847 duplicates bond ('triangular' bond) or angle ('square' bond)

1-4: angle 54850 54851 duplicates bond ('triangular' bond) or angle ('square' bond)

1-4: angle 54854 54855 duplicates bond ('triangular' bond) or angle ('square' bond)

1-4: angle 54858 54859 duplicates bond ('triangular' bond) or angle ('square' bond)

1-4: angle 54862 54863 duplicates bond ('triangular' bond) or angle ('square' bond)

1-4: angle 54866 54867 duplicates bond ('triangular' bond) or angle ('square' bond)

1-4: angle 54870 54871 duplicates bond ('triangular' bond) or angle ('square' bond)

1-4: angle 54874 54875 duplicates bond ('triangular' bond) or angle ('square' bond)

1-4: angle 54878 54879 duplicates bond ('triangular' bond) or angle ('square' bond)

1-4: angle 54882 54883 duplicates bond ('triangular' bond) or angle ('square' bond)

1-4: angle 54886 54887 duplicates bond ('triangular' bond) or angle ('square' bond)

1-4: angle 54890 54891 duplicates bond ('triangular' bond) or angle ('square' bond)

1-4: angle 54894 54895 duplicates bond ('triangular' bond) or angle ('square' bond)

1-4: angle 54898 54899 duplicates bond ('triangular' bond) or angle ('square' bond)

1-4: angle 54902 54903 duplicates bond ('triangular' bond) or angle ('square' bond)

1-4: angle 54906 54907 duplicates bond ('triangular' bond) or angle ('square' bond)

1-4: angle 54910 54911 duplicates bond ('triangular' bond) or angle ('square' bond)

1-4: angle 54914 54915 duplicates bond ('triangular' bond) or angle ('square' bond)

1-4: angle 54918 54919 duplicates bond ('triangular' bond) or angle ('square' bond)

1-4: angle 54922 54923 duplicates bond ('triangular' bond) or angle ('square' bond)

1-4: angle 54926 54927 duplicates bond ('triangular' bond) or angle ('square' bond)

1-4: angle 54930 54931 duplicates bond ('triangular' bond) or angle ('square' bond)

1-4: angle 54934 54935 duplicates bond ('triangular' bond) or angle ('square' bond)

1-4: angle 54938 54939 duplicates bond ('triangular' bond) or angle ('square' bond)

1-4: angle 54942 54943 duplicates bond ('triangular' bond) or angle ('square' bond)

1-4: angle 54946 54947 duplicates bond ('triangular' bond) or angle ('square' bond)

1-4: angle 54950 54951 duplicates bond ('triangular' bond) or angle ('square' bond)

1-4: angle 54954 54955 duplicates bond ('triangular' bond) or angle ('square' bond)

1-4: angle 54958 54959 duplicates bond ('triangular' bond) or angle ('square' bond)

1-4: angle 54962 54963 duplicates bond ('triangular' bond) or angle ('square' bond)

1-4: angle 54966 54967 duplicates bond ('triangular' bond) or angle ('square' bond)

1-4: angle 54970 54971 duplicates bond ('triangular' bond) or angle ('square' bond)

1-4: angle 54974 54975 duplicates bond ('triangular' bond) or angle ('square' bond)

1-4: angle 54978 54979 duplicates bond ('triangular' bond) or angle ('square' bond)

1-4: angle 54982 54983 duplicates bond ('triangular' bond) or angle ('square' bond)

1-4: angle 54986 54987 duplicates bond ('triangular' bond) or angle ('square' bond)

1-4: angle 54990 54991 duplicates bond ('triangular' bond) or angle ('square' bond)

1-4: angle 54994 54995 duplicates bond ('triangular' bond) or angle ('square' bond)

1-4: angle 54998 54999 duplicates bond ('triangular' bond) or angle ('square' bond)

1-4: angle 55002 55003 duplicates bond ('triangular' bond) or angle ('square' bond)

1-4: angle 55006 55007 duplicates bond ('triangular' bond) or angle ('square' bond)

1-4: angle 55010 55011 duplicates bond ('triangular' bond) or angle ('square' bond)

1-4: angle 55014 55015 duplicates bond ('triangular' bond) or angle ('square' bond)

1-4: angle 55018 55019 duplicates bond ('triangular' bond) or angle ('square' bond)

1-4: angle 55022 55023 duplicates bond ('triangular' bond) or angle ('square' bond)

1-4: angle 55026 55027 duplicates bond ('triangular' bond) or angle ('square' bond)

1-4: angle 55030 55031 duplicates bond ('triangular' bond) or angle ('square' bond)

1-4: angle 55034 55035 duplicates bond ('triangular' bond) or angle ('square' bond)

1-4: angle 55038 55039 duplicates bond ('triangular' bond) or angle ('square' bond)

1-4: angle 55042 55043 duplicates bond ('triangular' bond) or angle ('square' bond)

1-4: angle 55046 55047 duplicates bond ('triangular' bond) or angle ('square' bond)

1-4: angle 55050 55051 duplicates bond ('triangular' bond) or angle ('square' bond)

1-4: angle 55054 55055 duplicates bond ('triangular' bond) or angle ('square' bond)

1-4: angle 55058 55059 duplicates bond ('triangular' bond) or angle ('square' bond)

1-4: angle 55062 55063 duplicates bond ('triangular' bond) or angle ('square' bond)

1-4: angle 55066 55067 duplicates bond ('triangular' bond) or angle ('square' bond)

1-4: angle 55070 55071 duplicates bond ('triangular' bond) or angle ('square' bond)

1-4: angle 55074 55075 duplicates bond ('triangular' bond) or angle ('square' bond)

1-4: angle 55078 55079 duplicates bond ('triangular' bond) or angle ('square' bond)

1-4: angle 55082 55083 duplicates bond ('triangular' bond) or angle ('square' bond)

1-4: angle 55086 55087 duplicates bond ('triangular' bond) or angle ('square' bond)

1-4: angle 55090 55091 duplicates bond ('triangular' bond) or angle ('square' bond)

1-4: angle 55094 55095 duplicates bond ('triangular' bond) or angle ('square' bond)

1-4: angle 55098 55099 duplicates bond ('triangular' bond) or angle ('square' bond)

1-4: angle 55102 55103 duplicates bond ('triangular' bond) or angle ('square' bond)

1-4: angle 55106 55107 duplicates bond ('triangular' bond) or angle ('square' bond)

1-4: angle 55110 55111 duplicates bond ('triangular' bond) or angle ('square' bond)

1-4: angle 55114 55115 duplicates bond ('triangular' bond) or angle ('square' bond)

1-4: angle 55118 55119 duplicates bond ('triangular' bond) or angle ('square' bond)

1-4: angle 55122 55123 duplicates bond ('triangular' bond) or angle ('square' bond)

1-4: angle 55126 55127 duplicates bond ('triangular' bond) or angle ('square' bond)

1-4: angle 55130 55131 duplicates bond ('triangular' bond) or angle ('square' bond)

1-4: angle 55134 55135 duplicates bond ('triangular' bond) or angle ('square' bond)

1-4: angle 55138 55139 duplicates bond ('triangular' bond) or angle ('square' bond)

1-4: angle 55142 55143 duplicates bond ('triangular' bond) or angle ('square' bond)

1-4: angle 55146 55147 duplicates bond ('triangular' bond) or angle ('square' bond)

1-4: angle 55150 55151 duplicates bond ('triangular' bond) or angle ('square' bond)

1-4: angle 55154 55155 duplicates bond ('triangular' bond) or angle ('square' bond)

1-4: angle 55158 55159 duplicates bond ('triangular' bond) or angle ('square' bond)

1-4: angle 55162 55163 duplicates bond ('triangular' bond) or angle ('square' bond)

1-4: angle 55166 55167 duplicates bond ('triangular' bond) or angle ('square' bond)

1-4: angle 55170 55171 duplicates bond ('triangular' bond) or angle ('square' bond)

1-4: angle 55174 55175 duplicates bond ('triangular' bond) or angle ('square' bond)

1-4: angle 55178 55179 duplicates bond ('triangular' bond) or angle ('square' bond)

1-4: angle 55182 55183 duplicates bond ('triangular' bond) or angle ('square' bond)

1-4: angle 55186 55187 duplicates bond ('triangular' bond) or angle ('square' bond)

1-4: angle 55190 55191 duplicates bond ('triangular' bond) or angle ('square' bond)

1-4: angle 55194 55195 duplicates bond ('triangular' bond) or angle ('square' bond)

1-4: angle 55198 55199 duplicates bond ('triangular' bond) or angle ('square' bond)

1-4: angle 55202 55203 duplicates bond ('triangular' bond) or angle ('square' bond)

1-4: angle 55206 55207 duplicates bond ('triangular' bond) or angle ('square' bond)

1-4: angle 55210 55211 duplicates bond ('triangular' bond) or angle ('square' bond)

1-4: angle 55214 55215 duplicates bond ('triangular' bond) or angle ('square' bond)

1-4: angle 55218 55219 duplicates bond ('triangular' bond) or angle ('square' bond)

1-4: angle 55222 55223 duplicates bond ('triangular' bond) or angle ('square' bond)

1-4: angle 55226 55227 duplicates bond ('triangular' bond) or angle ('square' bond)

1-4: angle 55230 55231 duplicates bond ('triangular' bond) or angle ('square' bond)

1-4: angle 55234 55235 duplicates bond ('triangular' bond) or angle ('square' bond)

1-4: angle 55238 55239 duplicates bond ('triangular' bond) or angle ('square' bond)

1-4: angle 55242 55243 duplicates bond ('triangular' bond) or angle ('square' bond)

1-4: angle 55246 55247 duplicates bond ('triangular' bond) or angle ('square' bond)

1-4: angle 55250 55251 duplicates bond ('triangular' bond) or angle ('square' bond)

1-4: angle 55254 55255 duplicates bond ('triangular' bond) or angle ('square' bond)

1-4: angle 55258 55259 duplicates bond ('triangular' bond) or angle ('square' bond)

1-4: angle 55262 55263 duplicates bond ('triangular' bond) or angle ('square' bond)

1-4: angle 55266 55267 duplicates bond ('triangular' bond) or angle ('square' bond)

1-4: angle 55270 55271 duplicates bond ('triangular' bond) or angle ('square' bond)

1-4: angle 55274 55275 duplicates bond ('triangular' bond) or angle ('square' bond)

1-4: angle 55278 55279 duplicates bond ('triangular' bond) or angle ('square' bond)

1-4: angle 55282 55283 duplicates bond ('triangular' bond) or angle ('square' bond)

1-4: angle 55286 55287 duplicates bond ('triangular' bond) or angle ('square' bond)

1-4: angle 55290 55291 duplicates bond ('triangular' bond) or angle ('square' bond)

1-4: angle 55294 55295 duplicates bond ('triangular' bond) or angle ('square' bond)

1-4: angle 55298 55299 duplicates bond ('triangular' bond) or angle ('square' bond)

1-4: angle 55302 55303 duplicates bond ('triangular' bond) or angle ('square' bond)

1-4: angle 55306 55307 duplicates bond ('triangular' bond) or angle ('square' bond)

1-4: angle 55310 55311 duplicates bond ('triangular' bond) or angle ('square' bond)

1-4: angle 55314 55315 duplicates bond ('triangular' bond) or angle ('square' bond)

1-4: angle 55318 55319 duplicates bond ('triangular' bond) or angle ('square' bond)

1-4: angle 55322 55323 duplicates bond ('triangular' bond) or angle ('square' bond)

1-4: angle 55326 55327 duplicates bond ('triangular' bond) or angle ('square' bond)

1-4: angle 55330 55331 duplicates bond ('triangular' bond) or angle ('square' bond)

1-4: angle 55334 55335 duplicates bond ('triangular' bond) or angle ('square' bond)

1-4: angle 55338 55339 duplicates bond ('triangular' bond) or angle ('square' bond)

1-4: angle 55342 55343 duplicates bond ('triangular' bond) or angle ('square' bond)

1-4: angle 55346 55347 duplicates bond ('triangular' bond) or angle ('square' bond)

1-4: angle 55350 55351 duplicates bond ('triangular' bond) or angle ('square' bond)

1-4: angle 55354 55355 duplicates bond ('triangular' bond) or angle ('square' bond)

1-4: angle 55358 55359 duplicates bond ('triangular' bond) or angle ('square' bond)

1-4: angle 55362 55363 duplicates bond ('triangular' bond) or angle ('square' bond)

1-4: angle 55366 55367 duplicates bond ('triangular' bond) or angle ('square' bond)

1-4: angle 55370 55371 duplicates bond ('triangular' bond) or angle ('square' bond)

1-4: angle 55374 55375 duplicates bond ('triangular' bond) or angle ('square' bond)

1-4: angle 55378 55379 duplicates bond ('triangular' bond) or angle ('square' bond)

1-4: angle 55382 55383 duplicates bond ('triangular' bond) or angle ('square' bond)

1-4: angle 55386 55387 duplicates bond ('triangular' bond) or angle ('square' bond)

1-4: angle 55390 55391 duplicates bond ('triangular' bond) or angle ('square' bond)

1-4: angle 55394 55395 duplicates bond ('triangular' bond) or angle ('square' bond)

1-4: angle 55398 55399 duplicates bond ('triangular' bond) or angle ('square' bond)

1-4: angle 55402 55403 duplicates bond ('triangular' bond) or angle ('square' bond)

1-4: angle 55406 55407 duplicates bond ('triangular' bond) or angle ('square' bond)

1-4: angle 55410 55411 duplicates bond ('triangular' bond) or angle ('square' bond)

1-4: angle 55414 55415 duplicates bond ('triangular' bond) or angle ('square' bond)

1-4: angle 55418 55419 duplicates bond ('triangular' bond) or angle ('square' bond)

1-4: angle 55422 55423 duplicates bond ('triangular' bond) or angle ('square' bond)

1-4: angle 55426 55427 duplicates bond ('triangular' bond) or angle ('square' bond)

1-4: angle 55430 55431 duplicates bond ('triangular' bond) or angle ('square' bond)

1-4: angle 55434 55435 duplicates bond ('triangular' bond) or angle ('square' bond)

1-4: angle 55438 55439 duplicates bond ('triangular' bond) or angle ('square' bond)

1-4: angle 55442 55443 duplicates bond ('triangular' bond) or angle ('square' bond)

1-4: angle 55446 55447 duplicates bond ('triangular' bond) or angle ('square' bond)

1-4: angle 55450 55451 duplicates bond ('triangular' bond) or angle ('square' bond)

1-4: angle 55454 55455 duplicates bond ('triangular' bond) or angle ('square' bond)

1-4: angle 55458 55459 duplicates bond ('triangular' bond) or angle ('square' bond)

1-4: angle 55462 55463 duplicates bond ('triangular' bond) or angle ('square' bond)

1-4: angle 55466 55467 duplicates bond ('triangular' bond) or angle ('square' bond)

1-4: angle 55470 55471 duplicates bond ('triangular' bond) or angle ('square' bond)

1-4: angle 55474 55475 duplicates bond ('triangular' bond) or angle ('square' bond)

1-4: angle 55478 55479 duplicates bond ('triangular' bond) or angle ('square' bond)

1-4: angle 55482 55483 duplicates bond ('triangular' bond) or angle ('square' bond)

1-4: angle 55486 55487 duplicates bond ('triangular' bond) or angle ('square' bond)

1-4: angle 55490 55491 duplicates bond ('triangular' bond) or angle ('square' bond)

1-4: angle 55494 55495 duplicates bond ('triangular' bond) or angle ('square' bond)

1-4: angle 55498 55499 duplicates bond ('triangular' bond) or angle ('square' bond)

1-4: angle 55502 55503 duplicates bond ('triangular' bond) or angle ('square' bond)

1-4: angle 55506 55507 duplicates bond ('triangular' bond) or angle ('square' bond)

1-4: angle 55510 55511 duplicates bond ('triangular' bond) or angle ('square' bond)

1-4: angle 55514 55515 duplicates bond ('triangular' bond) or angle ('square' bond)

1-4: angle 55518 55519 duplicates bond ('triangular' bond) or angle ('square' bond)

1-4: angle 55522 55523 duplicates bond ('triangular' bond) or angle ('square' bond)

1-4: angle 55526 55527 duplicates bond ('triangular' bond) or angle ('square' bond)

1-4: angle 55530 55531 duplicates bond ('triangular' bond) or angle ('square' bond)

1-4: angle 55534 55535 duplicates bond ('triangular' bond) or angle ('square' bond)

1-4: angle 55538 55539 duplicates bond ('triangular' bond) or angle ('square' bond)

1-4: angle 55542 55543 duplicates bond ('triangular' bond) or angle ('square' bond)

1-4: angle 55546 55547 duplicates bond ('triangular' bond) or angle ('square' bond)

1-4: angle 55550 55551 duplicates bond ('triangular' bond) or angle ('square' bond)

1-4: angle 55554 55555 duplicates bond ('triangular' bond) or angle ('square' bond)

1-4: angle 55558 55559 duplicates bond ('triangular' bond) or angle ('square' bond)

1-4: angle 55562 55563 duplicates bond ('triangular' bond) or angle ('square' bond)

1-4: angle 55566 55567 duplicates bond ('triangular' bond) or angle ('square' bond)

1-4: angle 55570 55571 duplicates bond ('triangular' bond) or angle ('square' bond)

1-4: angle 55574 55575 duplicates bond ('triangular' bond) or angle ('square' bond)

1-4: angle 55578 55579 duplicates bond ('triangular' bond) or angle ('square' bond)

1-4: angle 55582 55583 duplicates bond ('triangular' bond) or angle ('square' bond)

1-4: angle 55586 55587 duplicates bond ('triangular' bond) or angle ('square' bond)

1-4: angle 55590 55591 duplicates bond ('triangular' bond) or angle ('square' bond)

1-4: angle 55594 55595 duplicates bond ('triangular' bond) or angle ('square' bond)

1-4: angle 55598 55599 duplicates bond ('triangular' bond) or angle ('square' bond)

1-4: angle 55602 55603 duplicates bond ('triangular' bond) or angle ('square' bond)

1-4: angle 55606 55607 duplicates bond ('triangular' bond) or angle ('square' bond)

1-4: angle 55610 55611 duplicates bond ('triangular' bond) or angle ('square' bond)

1-4: angle 55614 55615 duplicates bond ('triangular' bond) or angle ('square' bond)

1-4: angle 55618 55619 duplicates bond ('triangular' bond) or angle ('square' bond)

1-4: angle 55622 55623 duplicates bond ('triangular' bond) or angle ('square' bond)

1-4: angle 55626 55627 duplicates bond ('triangular' bond) or angle ('square' bond)

1-4: angle 55630 55631 duplicates bond ('triangular' bond) or angle ('square' bond)

1-4: angle 55634 55635 duplicates bond ('triangular' bond) or angle ('square' bond)

1-4: angle 55638 55639 duplicates bond ('triangular' bond) or angle ('square' bond)

1-4: angle 55642 55643 duplicates bond ('triangular' bond) or angle ('square' bond)

1-4: angle 55646 55647 duplicates bond ('triangular' bond) or angle ('square' bond)

1-4: angle 55650 55651 duplicates bond ('triangular' bond) or angle ('square' bond)

1-4: angle 55654 55655 duplicates bond ('triangular' bond) or angle ('square' bond)

1-4: angle 55658 55659 duplicates bond ('triangular' bond) or angle ('square' bond)

1-4: angle 55662 55663 duplicates bond ('triangular' bond) or angle ('square' bond)

1-4: angle 55666 55667 duplicates bond ('triangular' bond) or angle ('square' bond)

1-4: angle 55670 55671 duplicates bond ('triangular' bond) or angle ('square' bond)

1-4: angle 55674 55675 duplicates bond ('triangular' bond) or angle ('square' bond)

1-4: angle 55678 55679 duplicates bond ('triangular' bond) or angle ('square' bond)

1-4: angle 55682 55683 duplicates bond ('triangular' bond) or angle ('square' bond)

1-4: angle 55686 55687 duplicates bond ('triangular' bond) or angle ('square' bond)

1-4: angle 55690 55691 duplicates bond ('triangular' bond) or angle ('square' bond)

1-4: angle 55694 55695 duplicates bond ('triangular' bond) or angle ('square' bond)

1-4: angle 55698 55699 duplicates bond ('triangular' bond) or angle ('square' bond)

1-4: angle 55702 55703 duplicates bond ('triangular' bond) or angle ('square' bond)

1-4: angle 55706 55707 duplicates bond ('triangular' bond) or angle ('square' bond)

1-4: angle 55710 55711 duplicates bond ('triangular' bond) or angle ('square' bond)

1-4: angle 55714 55715 duplicates bond ('triangular' bond) or angle ('square' bond)

1-4: angle 55718 55719 duplicates bond ('triangular' bond) or angle ('square' bond)

1-4: angle 55722 55723 duplicates bond ('triangular' bond) or angle ('square' bond)

1-4: angle 55726 55727 duplicates bond ('triangular' bond) or angle ('square' bond)

1-4: angle 55730 55731 duplicates bond ('triangular' bond) or angle ('square' bond)

1-4: angle 55734 55735 duplicates bond ('triangular' bond) or angle ('square' bond)

1-4: angle 55738 55739 duplicates bond ('triangular' bond) or angle ('square' bond)

1-4: angle 55742 55743 duplicates bond ('triangular' bond) or angle ('square' bond)

1-4: angle 55746 55747 duplicates bond ('triangular' bond) or angle ('square' bond)

1-4: angle 55750 55751 duplicates bond ('triangular' bond) or angle ('square' bond)

1-4: angle 55754 55755 duplicates bond ('triangular' bond) or angle ('square' bond)

1-4: angle 55758 55759 duplicates bond ('triangular' bond) or angle ('square' bond)

1-4: angle 55762 55763 duplicates bond ('triangular' bond) or angle ('square' bond)

1-4: angle 55766 55767 duplicates bond ('triangular' bond) or angle ('square' bond)

1-4: angle 55770 55771 duplicates bond ('triangular' bond) or angle ('square' bond)

1-4: angle 55774 55775 duplicates bond ('triangular' bond) or angle ('square' bond)

1-4: angle 55778 55779 duplicates bond ('triangular' bond) or angle ('square' bond)

1-4: angle 55782 55783 duplicates bond ('triangular' bond) or angle ('square' bond)

1-4: angle 55786 55787 duplicates bond ('triangular' bond) or angle ('square' bond)

1-4: angle 55790 55791 duplicates bond ('triangular' bond) or angle ('square' bond)

1-4: angle 55794 55795 duplicates bond ('triangular' bond) or angle ('square' bond)

1-4: angle 55798 55799 duplicates bond ('triangular' bond) or angle ('square' bond)

1-4: angle 55802 55803 duplicates bond ('triangular' bond) or angle ('square' bond)

1-4: angle 55806 55807 duplicates bond ('triangular' bond) or angle ('square' bond)

1-4: angle 55810 55811 duplicates bond ('triangular' bond) or angle ('square' bond)

1-4: angle 55814 55815 duplicates bond ('triangular' bond) or angle ('square' bond)

1-4: angle 55818 55819 duplicates bond ('triangular' bond) or angle ('square' bond)

1-4: angle 55822 55823 duplicates bond ('triangular' bond) or angle ('square' bond)

1-4: angle 55826 55827 duplicates bond ('triangular' bond) or angle ('square' bond)

1-4: angle 55830 55831 duplicates bond ('triangular' bond) or angle ('square' bond)

1-4: angle 55834 55835 duplicates bond ('triangular' bond) or angle ('square' bond)

1-4: angle 55838 55839 duplicates bond ('triangular' bond) or angle ('square' bond)

1-4: angle 55842 55843 duplicates bond ('triangular' bond) or angle ('square' bond)

1-4: angle 55846 55847 duplicates bond ('triangular' bond) or angle ('square' bond)

1-4: angle 55850 55851 duplicates bond ('triangular' bond) or angle ('square' bond)

1-4: angle 55854 55855 duplicates bond ('triangular' bond) or angle ('square' bond)

1-4: angle 55858 55859 duplicates bond ('triangular' bond) or angle ('square' bond)

1-4: angle 55862 55863 duplicates bond ('triangular' bond) or angle ('square' bond)

1-4: angle 55866 55867 duplicates bond ('triangular' bond) or angle ('square' bond)

1-4: angle 55870 55871 duplicates bond ('triangular' bond) or angle ('square' bond)

1-4: angle 55874 55875 duplicates bond ('triangular' bond) or angle ('square' bond)

1-4: angle 55878 55879 duplicates bond ('triangular' bond) or angle ('square' bond)

1-4: angle 55882 55883 duplicates bond ('triangular' bond) or angle ('square' bond)

1-4: angle 55886 55887 duplicates bond ('triangular' bond) or angle ('square' bond)

1-4: angle 55890 55891 duplicates bond ('triangular' bond) or angle ('square' bond)

1-4: angle 55894 55895 duplicates bond ('triangular' bond) or angle ('square' bond)

1-4: angle 55898 55899 duplicates bond ('triangular' bond) or angle ('square' bond)

1-4: angle 55902 55903 duplicates bond ('triangular' bond) or angle ('square' bond)

1-4: angle 55906 55907 duplicates bond ('triangular' bond) or angle ('square' bond)

1-4: angle 55910 55911 duplicates bond ('triangular' bond) or angle ('square' bond)

1-4: angle 55914 55915 duplicates bond ('triangular' bond) or angle ('square' bond)

1-4: angle 55918 55919 duplicates bond ('triangular' bond) or angle ('square' bond)

1-4: angle 55922 55923 duplicates bond ('triangular' bond) or angle ('square' bond)

1-4: angle 55926 55927 duplicates bond ('triangular' bond) or angle ('square' bond)

1-4: angle 55930 55931 duplicates bond ('triangular' bond) or angle ('square' bond)

1-4: angle 55934 55935 duplicates bond ('triangular' bond) or angle ('square' bond)

1-4: angle 55938 55939 duplicates bond ('triangular' bond) or angle ('square' bond)

1-4: angle 55942 55943 duplicates bond ('triangular' bond) or angle ('square' bond)

1-4: angle 55946 55947 duplicates bond ('triangular' bond) or angle ('square' bond)

1-4: angle 55950 55951 duplicates bond ('triangular' bond) or angle ('square' bond)

1-4: angle 55954 55955 duplicates bond ('triangular' bond) or angle ('square' bond)

1-4: angle 55958 55959 duplicates bond ('triangular' bond) or angle ('square' bond)

1-4: angle 55962 55963 duplicates bond ('triangular' bond) or angle ('square' bond)

1-4: angle 55966 55967 duplicates bond ('triangular' bond) or angle ('square' bond)

1-4: angle 55970 55971 duplicates bond ('triangular' bond) or angle ('square' bond)

1-4: angle 55974 55975 duplicates bond ('triangular' bond) or angle ('square' bond)

1-4: angle 55978 55979 duplicates bond ('triangular' bond) or angle ('square' bond)

1-4: angle 55982 55983 duplicates bond ('triangular' bond) or angle ('square' bond)

1-4: angle 55986 55987 duplicates bond ('triangular' bond) or angle ('square' bond)

1-4: angle 55990 55991 duplicates bond ('triangular' bond) or angle ('square' bond)

1-4: angle 55994 55995 duplicates bond ('triangular' bond) or angle ('square' bond)

1-4: angle 55998 55999 duplicates bond ('triangular' bond) or angle ('square' bond)

1-4: angle 56002 56003 duplicates bond ('triangular' bond) or angle ('square' bond)

1-4: angle 56006 56007 duplicates bond ('triangular' bond) or angle ('square' bond)

1-4: angle 56010 56011 duplicates bond ('triangular' bond) or angle ('square' bond)

1-4: angle 56014 56015 duplicates bond ('triangular' bond) or angle ('square' bond)

1-4: angle 56018 56019 duplicates bond ('triangular' bond) or angle ('square' bond)

1-4: angle 56022 56023 duplicates bond ('triangular' bond) or angle ('square' bond)

1-4: angle 56026 56027 duplicates bond ('triangular' bond) or angle ('square' bond)

1-4: angle 56030 56031 duplicates bond ('triangular' bond) or angle ('square' bond)

1-4: angle 56034 56035 duplicates bond ('triangular' bond) or angle ('square' bond)

1-4: angle 56038 56039 duplicates bond ('triangular' bond) or angle ('square' bond)

1-4: angle 56042 56043 duplicates bond ('triangular' bond) or angle ('square' bond)

1-4: angle 56046 56047 duplicates bond ('triangular' bond) or angle ('square' bond)

1-4: angle 56050 56051 duplicates bond ('triangular' bond) or angle ('square' bond)

1-4: angle 56054 56055 duplicates bond ('triangular' bond) or angle ('square' bond)

1-4: angle 56058 56059 duplicates bond ('triangular' bond) or angle ('square' bond)

1-4: angle 56062 56063 duplicates bond ('triangular' bond) or angle ('square' bond)

1-4: angle 56066 56067 duplicates bond ('triangular' bond) or angle ('square' bond)

1-4: angle 56070 56071 duplicates bond ('triangular' bond) or angle ('square' bond)

1-4: angle 56074 56075 duplicates bond ('triangular' bond) or angle ('square' bond)

1-4: angle 56078 56079 duplicates bond ('triangular' bond) or angle ('square' bond)

1-4: angle 56082 56083 duplicates bond ('triangular' bond) or angle ('square' bond)

1-4: angle 56086 56087 duplicates bond ('triangular' bond) or angle ('square' bond)

1-4: angle 56090 56091 duplicates bond ('triangular' bond) or angle ('square' bond)

1-4: angle 56094 56095 duplicates bond ('triangular' bond) or angle ('square' bond)

1-4: angle 56098 56099 duplicates bond ('triangular' bond) or angle ('square' bond)

1-4: angle 56102 56103 duplicates bond ('triangular' bond) or angle ('square' bond)

1-4: angle 56106 56107 duplicates bond ('triangular' bond) or angle ('square' bond)

1-4: angle 56110 56111 duplicates bond ('triangular' bond) or angle ('square' bond)

1-4: angle 56114 56115 duplicates bond ('triangular' bond) or angle ('square' bond)

1-4: angle 56118 56119 duplicates bond ('triangular' bond) or angle ('square' bond)

1-4: angle 56122 56123 duplicates bond ('triangular' bond) or angle ('square' bond)

1-4: angle 56126 56127 duplicates bond ('triangular' bond) or angle ('square' bond)

1-4: angle 56130 56131 duplicates bond ('triangular' bond) or angle ('square' bond)

1-4: angle 56134 56135 duplicates bond ('triangular' bond) or angle ('square' bond)

1-4: angle 56138 56139 duplicates bond ('triangular' bond) or angle ('square' bond)

1-4: angle 56142 56143 duplicates bond ('triangular' bond) or angle ('square' bond)

1-4: angle 56146 56147 duplicates bond ('triangular' bond) or angle ('square' bond)

1-4: angle 56150 56151 duplicates bond ('triangular' bond) or angle ('square' bond)

1-4: angle 56154 56155 duplicates bond ('triangular' bond) or angle ('square' bond)

1-4: angle 56158 56159 duplicates bond ('triangular' bond) or angle ('square' bond)

1-4: angle 56162 56163 duplicates bond ('triangular' bond) or angle ('square' bond)

1-4: angle 56166 56167 duplicates bond ('triangular' bond) or angle ('square' bond)

1-4: angle 56170 56171 duplicates bond ('triangular' bond) or angle ('square' bond)

1-4: angle 56174 56175 duplicates bond ('triangular' bond) or angle ('square' bond)

1-4: angle 56178 56179 duplicates bond ('triangular' bond) or angle ('square' bond)

1-4: angle 56182 56183 duplicates bond ('triangular' bond) or angle ('square' bond)

1-4: angle 56186 56187 duplicates bond ('triangular' bond) or angle ('square' bond)

1-4: angle 56190 56191 duplicates bond ('triangular' bond) or angle ('square' bond)

1-4: angle 56194 56195 duplicates bond ('triangular' bond) or angle ('square' bond)

1-4: angle 56198 56199 duplicates bond ('triangular' bond) or angle ('square' bond)

1-4: angle 56202 56203 duplicates bond ('triangular' bond) or angle ('square' bond)

1-4: angle 56206 56207 duplicates bond ('triangular' bond) or angle ('square' bond)

1-4: angle 56210 56211 duplicates bond ('triangular' bond) or angle ('square' bond)

1-4: angle 56214 56215 duplicates bond ('triangular' bond) or angle ('square' bond)

1-4: angle 56218 56219 duplicates bond ('triangular' bond) or angle ('square' bond)

1-4: angle 56222 56223 duplicates bond ('triangular' bond) or angle ('square' bond)

1-4: angle 56226 56227 duplicates bond ('triangular' bond) or angle ('square' bond)

1-4: angle 56230 56231 duplicates bond ('triangular' bond) or angle ('square' bond)

1-4: angle 56234 56235 duplicates bond ('triangular' bond) or angle ('square' bond)

1-4: angle 56238 56239 duplicates bond ('triangular' bond) or angle ('square' bond)

1-4: angle 56242 56243 duplicates bond ('triangular' bond) or angle ('square' bond)

1-4: angle 56246 56247 duplicates bond ('triangular' bond) or angle ('square' bond)

1-4: angle 56250 56251 duplicates bond ('triangular' bond) or angle ('square' bond)

1-4: angle 56254 56255 duplicates bond ('triangular' bond) or angle ('square' bond)

1-4: angle 56258 56259 duplicates bond ('triangular' bond) or angle ('square' bond)

1-4: angle 56262 56263 duplicates bond ('triangular' bond) or angle ('square' bond)

1-4: angle 56266 56267 duplicates bond ('triangular' bond) or angle ('square' bond)

1-4: angle 56270 56271 duplicates bond ('triangular' bond) or angle ('square' bond)

1-4: angle 56274 56275 duplicates bond ('triangular' bond) or angle ('square' bond)

1-4: angle 56278 56279 duplicates bond ('triangular' bond) or angle ('square' bond)

1-4: angle 56282 56283 duplicates bond ('triangular' bond) or angle ('square' bond)

1-4: angle 56286 56287 duplicates bond ('triangular' bond) or angle ('square' bond)

1-4: angle 56290 56291 duplicates bond ('triangular' bond) or angle ('square' bond)

1-4: angle 56294 56295 duplicates bond ('triangular' bond) or angle ('square' bond)

1-4: angle 56298 56299 duplicates bond ('triangular' bond) or angle ('square' bond)

1-4: angle 56302 56303 duplicates bond ('triangular' bond) or angle ('square' bond)

1-4: angle 56306 56307 duplicates bond ('triangular' bond) or angle ('square' bond)

1-4: angle 56310 56311 duplicates bond ('triangular' bond) or angle ('square' bond)

1-4: angle 56314 56315 duplicates bond ('triangular' bond) or angle ('square' bond)

1-4: angle 56318 56319 duplicates bond ('triangular' bond) or angle ('square' bond)

1-4: angle 56322 56323 duplicates bond ('triangular' bond) or angle ('square' bond)

1-4: angle 56326 56327 duplicates bond ('triangular' bond) or angle ('square' bond)

1-4: angle 56330 56331 duplicates bond ('triangular' bond) or angle ('square' bond)

1-4: angle 56334 56335 duplicates bond ('triangular' bond) or angle ('square' bond)

1-4: angle 56338 56339 duplicates bond ('triangular' bond) or angle ('square' bond)

1-4: angle 56342 56343 duplicates bond ('triangular' bond) or angle ('square' bond)

1-4: angle 56346 56347 duplicates bond ('triangular' bond) or angle ('square' bond)

1-4: angle 56350 56351 duplicates bond ('triangular' bond) or angle ('square' bond)

1-4: angle 56354 56355 duplicates bond ('triangular' bond) or angle ('square' bond)

1-4: angle 56358 56359 duplicates bond ('triangular' bond) or angle ('square' bond)

1-4: angle 56362 56363 duplicates bond ('triangular' bond) or angle ('square' bond)

1-4: angle 56366 56367 duplicates bond ('triangular' bond) or angle ('square' bond)

1-4: angle 56370 56371 duplicates bond ('triangular' bond) or angle ('square' bond)

1-4: angle 56374 56375 duplicates bond ('triangular' bond) or angle ('square' bond)

1-4: angle 56378 56379 duplicates bond ('triangular' bond) or angle ('square' bond)

1-4: angle 56382 56383 duplicates bond ('triangular' bond) or angle ('square' bond)

1-4: angle 56386 56387 duplicates bond ('triangular' bond) or angle ('square' bond)

1-4: angle 56390 56391 duplicates bond ('triangular' bond) or angle ('square' bond)

1-4: angle 56394 56395 duplicates bond ('triangular' bond) or angle ('square' bond)

1-4: angle 56398 56399 duplicates bond ('triangular' bond) or angle ('square' bond)

1-4: angle 56402 56403 duplicates bond ('triangular' bond) or angle ('square' bond)

1-4: angle 56406 56407 duplicates bond ('triangular' bond) or angle ('square' bond)

1-4: angle 56410 56411 duplicates bond ('triangular' bond) or angle ('square' bond)

1-4: angle 56414 56415 duplicates bond ('triangular' bond) or angle ('square' bond)

1-4: angle 56418 56419 duplicates bond ('triangular' bond) or angle ('square' bond)

1-4: angle 56422 56423 duplicates bond ('triangular' bond) or angle ('square' bond)

1-4: angle 56426 56427 duplicates bond ('triangular' bond) or angle ('square' bond)

1-4: angle 56430 56431 duplicates bond ('triangular' bond) or angle ('square' bond)

1-4: angle 56434 56435 duplicates bond ('triangular' bond) or angle ('square' bond)

1-4: angle 56438 56439 duplicates bond ('triangular' bond) or angle ('square' bond)

1-4: angle 56442 56443 duplicates bond ('triangular' bond) or angle ('square' bond)

1-4: angle 56446 56447 duplicates bond ('triangular' bond) or angle ('square' bond)

1-4: angle 56450 56451 duplicates bond ('triangular' bond) or angle ('square' bond)

1-4: angle 56454 56455 duplicates bond ('triangular' bond) or angle ('square' bond)

1-4: angle 56458 56459 duplicates bond ('triangular' bond) or angle ('square' bond)

1-4: angle 56462 56463 duplicates bond ('triangular' bond) or angle ('square' bond)

1-4: angle 56466 56467 duplicates bond ('triangular' bond) or angle ('square' bond)

1-4: angle 56470 56471 duplicates bond ('triangular' bond) or angle ('square' bond)

1-4: angle 56474 56475 duplicates bond ('triangular' bond) or angle ('square' bond)

1-4: angle 56478 56479 duplicates bond ('triangular' bond) or angle ('square' bond)

1-4: angle 56482 56483 duplicates bond ('triangular' bond) or angle ('square' bond)

1-4: angle 56486 56487 duplicates bond ('triangular' bond) or angle ('square' bond)

1-4: angle 56490 56491 duplicates bond ('triangular' bond) or angle ('square' bond)

1-4: angle 56494 56495 duplicates bond ('triangular' bond) or angle ('square' bond)

1-4: angle 56498 56499 duplicates bond ('triangular' bond) or angle ('square' bond)

1-4: angle 56502 56503 duplicates bond ('triangular' bond) or angle ('square' bond)

1-4: angle 56506 56507 duplicates bond ('triangular' bond) or angle ('square' bond)

1-4: angle 56510 56511 duplicates bond ('triangular' bond) or angle ('square' bond)

1-4: angle 56514 56515 duplicates bond ('triangular' bond) or angle ('square' bond)

1-4: angle 56518 56519 duplicates bond ('triangular' bond) or angle ('square' bond)

1-4: angle 56522 56523 duplicates bond ('triangular' bond) or angle ('square' bond)

1-4: angle 56526 56527 duplicates bond ('triangular' bond) or angle ('square' bond)

1-4: angle 56530 56531 duplicates bond ('triangular' bond) or angle ('square' bond)

1-4: angle 56534 56535 duplicates bond ('triangular' bond) or angle ('square' bond)

1-4: angle 56538 56539 duplicates bond ('triangular' bond) or angle ('square' bond)

1-4: angle 56542 56543 duplicates bond ('triangular' bond) or angle ('square' bond)

1-4: angle 56546 56547 duplicates bond ('triangular' bond) or angle ('square' bond)

1-4: angle 56550 56551 duplicates bond ('triangular' bond) or angle ('square' bond)

1-4: angle 56554 56555 duplicates bond ('triangular' bond) or angle ('square' bond)

1-4: angle 56558 56559 duplicates bond ('triangular' bond) or angle ('square' bond)

1-4: angle 56562 56563 duplicates bond ('triangular' bond) or angle ('square' bond)

1-4: angle 56566 56567 duplicates bond ('triangular' bond) or angle ('square' bond)

1-4: angle 56570 56571 duplicates bond ('triangular' bond) or angle ('square' bond)

1-4: angle 56574 56575 duplicates bond ('triangular' bond) or angle ('square' bond)

1-4: angle 56578 56579 duplicates bond ('triangular' bond) or angle ('square' bond)

1-4: angle 56582 56583 duplicates bond ('triangular' bond) or angle ('square' bond)

1-4: angle 56586 56587 duplicates bond ('triangular' bond) or angle ('square' bond)

1-4: angle 56590 56591 duplicates bond ('triangular' bond) or angle ('square' bond)

1-4: angle 56594 56595 duplicates bond ('triangular' bond) or angle ('square' bond)

1-4: angle 56598 56599 duplicates bond ('triangular' bond) or angle ('square' bond)

1-4: angle 56602 56603 duplicates bond ('triangular' bond) or angle ('square' bond)

1-4: angle 56606 56607 duplicates bond ('triangular' bond) or angle ('square' bond)

1-4: angle 56610 56611 duplicates bond ('triangular' bond) or angle ('square' bond)

1-4: angle 56614 56615 duplicates bond ('triangular' bond) or angle ('square' bond)

1-4: angle 56618 56619 duplicates bond ('triangular' bond) or angle ('square' bond)

1-4: angle 56622 56623 duplicates bond ('triangular' bond) or angle ('square' bond)

1-4: angle 56626 56627 duplicates bond ('triangular' bond) or angle ('square' bond)

1-4: angle 56630 56631 duplicates bond ('triangular' bond) or angle ('square' bond)

1-4: angle 56634 56635 duplicates bond ('triangular' bond) or angle ('square' bond)

1-4: angle 56638 56639 duplicates bond ('triangular' bond) or angle ('square' bond)

1-4: angle 56642 56643 duplicates bond ('triangular' bond) or angle ('square' bond)

1-4: angle 56646 56647 duplicates bond ('triangular' bond) or angle ('square' bond)

1-4: angle 56650 56651 duplicates bond ('triangular' bond) or angle ('square' bond)

1-4: angle 56654 56655 duplicates bond ('triangular' bond) or angle ('square' bond)

1-4: angle 56658 56659 duplicates bond ('triangular' bond) or angle ('square' bond)

1-4: angle 56662 56663 duplicates bond ('triangular' bond) or angle ('square' bond)

1-4: angle 56666 56667 duplicates bond ('triangular' bond) or angle ('square' bond)

1-4: angle 56670 56671 duplicates bond ('triangular' bond) or angle ('square' bond)

1-4: angle 56674 56675 duplicates bond ('triangular' bond) or angle ('square' bond)

1-4: angle 56678 56679 duplicates bond ('triangular' bond) or angle ('square' bond)

1-4: angle 56682 56683 duplicates bond ('triangular' bond) or angle ('square' bond)

1-4: angle 56686 56687 duplicates bond ('triangular' bond) or angle ('square' bond)

1-4: angle 56690 56691 duplicates bond ('triangular' bond) or angle ('square' bond)

1-4: angle 56694 56695 duplicates bond ('triangular' bond) or angle ('square' bond)

1-4: angle 56698 56699 duplicates bond ('triangular' bond) or angle ('square' bond)

1-4: angle 56702 56703 duplicates bond ('triangular' bond) or angle ('square' bond)

1-4: angle 56706 56707 duplicates bond ('triangular' bond) or angle ('square' bond)

1-4: angle 56710 56711 duplicates bond ('triangular' bond) or angle ('square' bond)

1-4: angle 56714 56715 duplicates bond ('triangular' bond) or angle ('square' bond)

1-4: angle 56718 56719 duplicates bond ('triangular' bond) or angle ('square' bond)

1-4: angle 56722 56723 duplicates bond ('triangular' bond) or angle ('square' bond)

1-4: angle 56726 56727 duplicates bond ('triangular' bond) or angle ('square' bond)

1-4: angle 56730 56731 duplicates bond ('triangular' bond) or angle ('square' bond)

1-4: angle 56734 56735 duplicates bond ('triangular' bond) or angle ('square' bond)

1-4: angle 56738 56739 duplicates bond ('triangular' bond) or angle ('square' bond)

1-4: angle 56742 56743 duplicates bond ('triangular' bond) or angle ('square' bond)

1-4: angle 56746 56747 duplicates bond ('triangular' bond) or angle ('square' bond)

1-4: angle 56750 56751 duplicates bond ('triangular' bond) or angle ('square' bond)

1-4: angle 56754 56755 duplicates bond ('triangular' bond) or angle ('square' bond)

1-4: angle 56758 56759 duplicates bond ('triangular' bond) or angle ('square' bond)

1-4: angle 56762 56763 duplicates bond ('triangular' bond) or angle ('square' bond)

1-4: angle 56766 56767 duplicates bond ('triangular' bond) or angle ('square' bond)

1-4: angle 56770 56771 duplicates bond ('triangular' bond) or angle ('square' bond)

1-4: angle 56774 56775 duplicates bond ('triangular' bond) or angle ('square' bond)

1-4: angle 56778 56779 duplicates bond ('triangular' bond) or angle ('square' bond)

1-4: angle 56782 56783 duplicates bond ('triangular' bond) or angle ('square' bond)

1-4: angle 56786 56787 duplicates bond ('triangular' bond) or angle ('square' bond)

1-4: angle 56790 56791 duplicates bond ('triangular' bond) or angle ('square' bond)

1-4: angle 56794 56795 duplicates bond ('triangular' bond) or angle ('square' bond)

1-4: angle 56798 56799 duplicates bond ('triangular' bond) or angle ('square' bond)

1-4: angle 56802 56803 duplicates bond ('triangular' bond) or angle ('square' bond)

1-4: angle 56806 56807 duplicates bond ('triangular' bond) or angle ('square' bond)

1-4: angle 56810 56811 duplicates bond ('triangular' bond) or angle ('square' bond)

1-4: angle 56814 56815 duplicates bond ('triangular' bond) or angle ('square' bond)

1-4: angle 56818 56819 duplicates bond ('triangular' bond) or angle ('square' bond)

1-4: angle 56822 56823 duplicates bond ('triangular' bond) or angle ('square' bond)

1-4: angle 56826 56827 duplicates bond ('triangular' bond) or angle ('square' bond)

1-4: angle 56830 56831 duplicates bond ('triangular' bond) or angle ('square' bond)

1-4: angle 56834 56835 duplicates bond ('triangular' bond) or angle ('square' bond)

1-4: angle 56838 56839 duplicates bond ('triangular' bond) or angle ('square' bond)

1-4: angle 56842 56843 duplicates bond ('triangular' bond) or angle ('square' bond)

1-4: angle 56846 56847 duplicates bond ('triangular' bond) or angle ('square' bond)

1-4: angle 56850 56851 duplicates bond ('triangular' bond) or angle ('square' bond)

1-4: angle 56854 56855 duplicates bond ('triangular' bond) or angle ('square' bond)

1-4: angle 56858 56859 duplicates bond ('triangular' bond) or angle ('square' bond)

1-4: angle 56862 56863 duplicates bond ('triangular' bond) or angle ('square' bond)

1-4: angle 56866 56867 duplicates bond ('triangular' bond) or angle ('square' bond)

1-4: angle 56870 56871 duplicates bond ('triangular' bond) or angle ('square' bond)

1-4: angle 56874 56875 duplicates bond ('triangular' bond) or angle ('square' bond)

1-4: angle 56878 56879 duplicates bond ('triangular' bond) or angle ('square' bond)

1-4: angle 56882 56883 duplicates bond ('triangular' bond) or angle ('square' bond)

1-4: angle 56886 56887 duplicates bond ('triangular' bond) or angle ('square' bond)

1-4: angle 56890 56891 duplicates bond ('triangular' bond) or angle ('square' bond)

1-4: angle 56894 56895 duplicates bond ('triangular' bond) or angle ('square' bond)

1-4: angle 56898 56899 duplicates bond ('triangular' bond) or angle ('square' bond)

1-4: angle 56902 56903 duplicates bond ('triangular' bond) or angle ('square' bond)

1-4: angle 56906 56907 duplicates bond ('triangular' bond) or angle ('square' bond)

1-4: angle 56910 56911 duplicates bond ('triangular' bond) or angle ('square' bond)

1-4: angle 56914 56915 duplicates bond ('triangular' bond) or angle ('square' bond)

1-4: angle 56918 56919 duplicates bond ('triangular' bond) or angle ('square' bond)

1-4: angle 56922 56923 duplicates bond ('triangular' bond) or angle ('square' bond)

1-4: angle 56926 56927 duplicates bond ('triangular' bond) or angle ('square' bond)

1-4: angle 56930 56931 duplicates bond ('triangular' bond) or angle ('square' bond)

1-4: angle 56934 56935 duplicates bond ('triangular' bond) or angle ('square' bond)

1-4: angle 56938 56939 duplicates bond ('triangular' bond) or angle ('square' bond)

1-4: angle 56942 56943 duplicates bond ('triangular' bond) or angle ('square' bond)

1-4: angle 56946 56947 duplicates bond ('triangular' bond) or angle ('square' bond)

1-4: angle 56950 56951 duplicates bond ('triangular' bond) or angle ('square' bond)

1-4: angle 56954 56955 duplicates bond ('triangular' bond) or angle ('square' bond)

1-4: angle 56958 56959 duplicates bond ('triangular' bond) or angle ('square' bond)

1-4: angle 56962 56963 duplicates bond ('triangular' bond) or angle ('square' bond)

1-4: angle 56966 56967 duplicates bond ('triangular' bond) or angle ('square' bond)

1-4: angle 56970 56971 duplicates bond ('triangular' bond) or angle ('square' bond)

1-4: angle 56974 56975 duplicates bond ('triangular' bond) or angle ('square' bond)

1-4: angle 56978 56979 duplicates bond ('triangular' bond) or angle ('square' bond)

1-4: angle 56982 56983 duplicates bond ('triangular' bond) or angle ('square' bond)

1-4: angle 56986 56987 duplicates bond ('triangular' bond) or angle ('square' bond)

1-4: angle 56990 56991 duplicates bond ('triangular' bond) or angle ('square' bond)

1-4: angle 56994 56995 duplicates bond ('triangular' bond) or angle ('square' bond)

1-4: angle 56998 56999 duplicates bond ('triangular' bond) or angle ('square' bond)

1-4: angle 57002 57003 duplicates bond ('triangular' bond) or angle ('square' bond)

1-4: angle 57006 57007 duplicates bond ('triangular' bond) or angle ('square' bond)

1-4: angle 57010 57011 duplicates bond ('triangular' bond) or angle ('square' bond)

1-4: angle 57014 57015 duplicates bond ('triangular' bond) or angle ('square' bond)

1-4: angle 57018 57019 duplicates bond ('triangular' bond) or angle ('square' bond)

1-4: angle 57022 57023 duplicates bond ('triangular' bond) or angle ('square' bond)

1-4: angle 57026 57027 duplicates bond ('triangular' bond) or angle ('square' bond)

1-4: angle 57030 57031 duplicates bond ('triangular' bond) or angle ('square' bond)

1-4: angle 57034 57035 duplicates bond ('triangular' bond) or angle ('square' bond)

1-4: angle 57038 57039 duplicates bond ('triangular' bond) or angle ('square' bond)

1-4: angle 57042 57043 duplicates bond ('triangular' bond) or angle ('square' bond)

1-4: angle 57046 57047 duplicates bond ('triangular' bond) or angle ('square' bond)

1-4: angle 57050 57051 duplicates bond ('triangular' bond) or angle ('square' bond)

1-4: angle 57054 57055 duplicates bond ('triangular' bond) or angle ('square' bond)

1-4: angle 57058 57059 duplicates bond ('triangular' bond) or angle ('square' bond)

1-4: angle 57062 57063 duplicates bond ('triangular' bond) or angle ('square' bond)

1-4: angle 57066 57067 duplicates bond ('triangular' bond) or angle ('square' bond)

1-4: angle 57070 57071 duplicates bond ('triangular' bond) or angle ('square' bond)

1-4: angle 57074 57075 duplicates bond ('triangular' bond) or angle ('square' bond)

1-4: angle 57078 57079 duplicates bond ('triangular' bond) or angle ('square' bond)

1-4: angle 57082 57083 duplicates bond ('triangular' bond) or angle ('square' bond)

1-4: angle 57086 57087 duplicates bond ('triangular' bond) or angle ('square' bond)

1-4: angle 57090 57091 duplicates bond ('triangular' bond) or angle ('square' bond)

1-4: angle 57094 57095 duplicates bond ('triangular' bond) or angle ('square' bond)

1-4: angle 57098 57099 duplicates bond ('triangular' bond) or angle ('square' bond)

1-4: angle 57102 57103 duplicates bond ('triangular' bond) or angle ('square' bond)

1-4: angle 57106 57107 duplicates bond ('triangular' bond) or angle ('square' bond)

1-4: angle 57110 57111 duplicates bond ('triangular' bond) or angle ('square' bond)

1-4: angle 57114 57115 duplicates bond ('triangular' bond) or angle ('square' bond)

1-4: angle 57118 57119 duplicates bond ('triangular' bond) or angle ('square' bond)

1-4: angle 57122 57123 duplicates bond ('triangular' bond) or angle ('square' bond)

1-4: angle 57126 57127 duplicates bond ('triangular' bond) or angle ('square' bond)

1-4: angle 57130 57131 duplicates bond ('triangular' bond) or angle ('square' bond)

1-4: angle 57134 57135 duplicates bond ('triangular' bond) or angle ('square' bond)

1-4: angle 57138 57139 duplicates bond ('triangular' bond) or angle ('square' bond)

1-4: angle 57142 57143 duplicates bond ('triangular' bond) or angle ('square' bond)

1-4: angle 57146 57147 duplicates bond ('triangular' bond) or angle ('square' bond)

1-4: angle 57150 57151 duplicates bond ('triangular' bond) or angle ('square' bond)

1-4: angle 57154 57155 duplicates bond ('triangular' bond) or angle ('square' bond)

1-4: angle 57158 57159 duplicates bond ('triangular' bond) or angle ('square' bond)

1-4: angle 57162 57163 duplicates bond ('triangular' bond) or angle ('square' bond)

1-4: angle 57166 57167 duplicates bond ('triangular' bond) or angle ('square' bond)

1-4: angle 57170 57171 duplicates bond ('triangular' bond) or angle ('square' bond)

1-4: angle 57174 57175 duplicates bond ('triangular' bond) or angle ('square' bond)

1-4: angle 57178 57179 duplicates bond ('triangular' bond) or angle ('square' bond)

1-4: angle 57182 57183 duplicates bond ('triangular' bond) or angle ('square' bond)

1-4: angle 57186 57187 duplicates bond ('triangular' bond) or angle ('square' bond)

1-4: angle 57190 57191 duplicates bond ('triangular' bond) or angle ('square' bond)

1-4: angle 57194 57195 duplicates bond ('triangular' bond) or angle ('square' bond)

1-4: angle 57198 57199 duplicates bond ('triangular' bond) or angle ('square' bond)

1-4: angle 57202 57203 duplicates bond ('triangular' bond) or angle ('square' bond)

1-4: angle 57206 57207 duplicates bond ('triangular' bond) or angle ('square' bond)

1-4: angle 57210 57211 duplicates bond ('triangular' bond) or angle ('square' bond)

1-4: angle 57214 57215 duplicates bond ('triangular' bond) or angle ('square' bond)

1-4: angle 57218 57219 duplicates bond ('triangular' bond) or angle ('square' bond)

1-4: angle 57222 57223 duplicates bond ('triangular' bond) or angle ('square' bond)

1-4: angle 57226 57227 duplicates bond ('triangular' bond) or angle ('square' bond)

1-4: angle 57230 57231 duplicates bond ('triangular' bond) or angle ('square' bond)

1-4: angle 57234 57235 duplicates bond ('triangular' bond) or angle ('square' bond)

1-4: angle 57238 57239 duplicates bond ('triangular' bond) or angle ('square' bond)

1-4: angle 57242 57243 duplicates bond ('triangular' bond) or angle ('square' bond)

1-4: angle 57246 57247 duplicates bond ('triangular' bond) or angle ('square' bond)

1-4: angle 57250 57251 duplicates bond ('triangular' bond) or angle ('square' bond)

1-4: angle 57254 57255 duplicates bond ('triangular' bond) or angle ('square' bond)

1-4: angle 57258 57259 duplicates bond ('triangular' bond) or angle ('square' bond)

1-4: angle 57262 57263 duplicates bond ('triangular' bond) or angle ('square' bond)

1-4: angle 57266 57267 duplicates bond ('triangular' bond) or angle ('square' bond)

1-4: angle 57270 57271 duplicates bond ('triangular' bond) or angle ('square' bond)

1-4: angle 57274 57275 duplicates bond ('triangular' bond) or angle ('square' bond)

1-4: angle 57278 57279 duplicates bond ('triangular' bond) or angle ('square' bond)

1-4: angle 57282 57283 duplicates bond ('triangular' bond) or angle ('square' bond)

1-4: angle 57286 57287 duplicates bond ('triangular' bond) or angle ('square' bond)

1-4: angle 57290 57291 duplicates bond ('triangular' bond) or angle ('square' bond)

1-4: angle 57294 57295 duplicates bond ('triangular' bond) or angle ('square' bond)

1-4: angle 57298 57299 duplicates bond ('triangular' bond) or angle ('square' bond)

1-4: angle 57302 57303 duplicates bond ('triangular' bond) or angle ('square' bond)

1-4: angle 57306 57307 duplicates bond ('triangular' bond) or angle ('square' bond)

1-4: angle 57310 57311 duplicates bond ('triangular' bond) or angle ('square' bond)

1-4: angle 57314 57315 duplicates bond ('triangular' bond) or angle ('square' bond)

1-4: angle 57318 57319 duplicates bond ('triangular' bond) or angle ('square' bond)

1-4: angle 57322 57323 duplicates bond ('triangular' bond) or angle ('square' bond)

1-4: angle 57326 57327 duplicates bond ('triangular' bond) or angle ('square' bond)

1-4: angle 57330 57331 duplicates bond ('triangular' bond) or angle ('square' bond)

1-4: angle 57334 57335 duplicates bond ('triangular' bond) or angle ('square' bond)

1-4: angle 57338 57339 duplicates bond ('triangular' bond) or angle ('square' bond)

1-4: angle 57342 57343 duplicates bond ('triangular' bond) or angle ('square' bond)

1-4: angle 57346 57347 duplicates bond ('triangular' bond) or angle ('square' bond)

1-4: angle 57350 57351 duplicates bond ('triangular' bond) or angle ('square' bond)

1-4: angle 57354 57355 duplicates bond ('triangular' bond) or angle ('square' bond)

1-4: angle 57358 57359 duplicates bond ('triangular' bond) or angle ('square' bond)

1-4: angle 57362 57363 duplicates bond ('triangular' bond) or angle ('square' bond)

1-4: angle 57366 57367 duplicates bond ('triangular' bond) or angle ('square' bond)

1-4: angle 57370 57371 duplicates bond ('triangular' bond) or angle ('square' bond)

1-4: angle 57374 57375 duplicates bond ('triangular' bond) or angle ('square' bond)

1-4: angle 57378 57379 duplicates bond ('triangular' bond) or angle ('square' bond)

1-4: angle 57382 57383 duplicates bond ('triangular' bond) or angle ('square' bond)

1-4: angle 57386 57387 duplicates bond ('triangular' bond) or angle ('square' bond)

1-4: angle 57390 57391 duplicates bond ('triangular' bond) or angle ('square' bond)

1-4: angle 57394 57395 duplicates bond ('triangular' bond) or angle ('square' bond)

1-4: angle 57398 57399 duplicates bond ('triangular' bond) or angle ('square' bond)

1-4: angle 57402 57403 duplicates bond ('triangular' bond) or angle ('square' bond)

1-4: angle 57406 57407 duplicates bond ('triangular' bond) or angle ('square' bond)

1-4: angle 57410 57411 duplicates bond ('triangular' bond) or angle ('square' bond)

1-4: angle 57414 57415 duplicates bond ('triangular' bond) or angle ('square' bond)

1-4: angle 57418 57419 duplicates bond ('triangular' bond) or angle ('square' bond)

1-4: angle 57422 57423 duplicates bond ('triangular' bond) or angle ('square' bond)

1-4: angle 57426 57427 duplicates bond ('triangular' bond) or angle ('square' bond)

1-4: angle 57430 57431 duplicates bond ('triangular' bond) or angle ('square' bond)

1-4: angle 57434 57435 duplicates bond ('triangular' bond) or angle ('square' bond)

1-4: angle 57438 57439 duplicates bond ('triangular' bond) or angle ('square' bond)

1-4: angle 57442 57443 duplicates bond ('triangular' bond) or angle ('square' bond)

1-4: angle 57446 57447 duplicates bond ('triangular' bond) or angle ('square' bond)

1-4: angle 57450 57451 duplicates bond ('triangular' bond) or angle ('square' bond)

1-4: angle 57454 57455 duplicates bond ('triangular' bond) or angle ('square' bond)

1-4: angle 57458 57459 duplicates bond ('triangular' bond) or angle ('square' bond)

1-4: angle 57462 57463 duplicates bond ('triangular' bond) or angle ('square' bond)

1-4: angle 57466 57467 duplicates bond ('triangular' bond) or angle ('square' bond)

1-4: angle 57470 57471 duplicates bond ('triangular' bond) or angle ('square' bond)

1-4: angle 57474 57475 duplicates bond ('triangular' bond) or angle ('square' bond)

1-4: angle 57478 57479 duplicates bond ('triangular' bond) or angle ('square' bond)

1-4: angle 57482 57483 duplicates bond ('triangular' bond) or angle ('square' bond)

1-4: angle 57486 57487 duplicates bond ('triangular' bond) or angle ('square' bond)

1-4: angle 57490 57491 duplicates bond ('triangular' bond) or angle ('square' bond)

1-4: angle 57494 57495 duplicates bond ('triangular' bond) or angle ('square' bond)

1-4: angle 57498 57499 duplicates bond ('triangular' bond) or angle ('square' bond)

1-4: angle 57502 57503 duplicates bond ('triangular' bond) or angle ('square' bond)

1-4: angle 57506 57507 duplicates bond ('triangular' bond) or angle ('square' bond)

1-4: angle 57510 57511 duplicates bond ('triangular' bond) or angle ('square' bond)

1-4: angle 57514 57515 duplicates bond ('triangular' bond) or angle ('square' bond)

1-4: angle 57518 57519 duplicates bond ('triangular' bond) or angle ('square' bond)

1-4: angle 57522 57523 duplicates bond ('triangular' bond) or angle ('square' bond)

1-4: angle 57526 57527 duplicates bond ('triangular' bond) or angle ('square' bond)

1-4: angle 57530 57531 duplicates bond ('triangular' bond) or angle ('square' bond)

1-4: angle 57534 57535 duplicates bond ('triangular' bond) or angle ('square' bond)

1-4: angle 57538 57539 duplicates bond ('triangular' bond) or angle ('square' bond)

1-4: angle 57542 57543 duplicates bond ('triangular' bond) or angle ('square' bond)

1-4: angle 57546 57547 duplicates bond ('triangular' bond) or angle ('square' bond)

1-4: angle 57550 57551 duplicates bond ('triangular' bond) or angle ('square' bond)

1-4: angle 57554 57555 duplicates bond ('triangular' bond) or angle ('square' bond)

1-4: angle 57558 57559 duplicates bond ('triangular' bond) or angle ('square' bond)

1-4: angle 57562 57563 duplicates bond ('triangular' bond) or angle ('square' bond)

1-4: angle 57566 57567 duplicates bond ('triangular' bond) or angle ('square' bond)

1-4: angle 57570 57571 duplicates bond ('triangular' bond) or angle ('square' bond)

1-4: angle 57574 57575 duplicates bond ('triangular' bond) or angle ('square' bond)

1-4: angle 57578 57579 duplicates bond ('triangular' bond) or angle ('square' bond)

1-4: angle 57582 57583 duplicates bond ('triangular' bond) or angle ('square' bond)

1-4: angle 57586 57587 duplicates bond ('triangular' bond) or angle ('square' bond)

1-4: angle 57590 57591 duplicates bond ('triangular' bond) or angle ('square' bond)

1-4: angle 57594 57595 duplicates bond ('triangular' bond) or angle ('square' bond)

1-4: angle 57598 57599 duplicates bond ('triangular' bond) or angle ('square' bond)

1-4: angle 57602 57603 duplicates bond ('triangular' bond) or angle ('square' bond)

1-4: angle 57606 57607 duplicates bond ('triangular' bond) or angle ('square' bond)

1-4: angle 57610 57611 duplicates bond ('triangular' bond) or angle ('square' bond)

1-4: angle 57614 57615 duplicates bond ('triangular' bond) or angle ('square' bond)

1-4: angle 57618 57619 duplicates bond ('triangular' bond) or angle ('square' bond)

1-4: angle 57622 57623 duplicates bond ('triangular' bond) or angle ('square' bond)

1-4: angle 57626 57627 duplicates bond ('triangular' bond) or angle ('square' bond)

1-4: angle 57630 57631 duplicates bond ('triangular' bond) or angle ('square' bond)

1-4: angle 57634 57635 duplicates bond ('triangular' bond) or angle ('square' bond)

1-4: angle 57638 57639 duplicates bond ('triangular' bond) or angle ('square' bond)

1-4: angle 57642 57643 duplicates bond ('triangular' bond) or angle ('square' bond)

1-4: angle 57646 57647 duplicates bond ('triangular' bond) or angle ('square' bond)

1-4: angle 57650 57651 duplicates bond ('triangular' bond) or angle ('square' bond)

1-4: angle 57654 57655 duplicates bond ('triangular' bond) or angle ('square' bond)

1-4: angle 57658 57659 duplicates bond ('triangular' bond) or angle ('square' bond)

1-4: angle 57662 57663 duplicates bond ('triangular' bond) or angle ('square' bond)

1-4: angle 57666 57667 duplicates bond ('triangular' bond) or angle ('square' bond)

1-4: angle 57670 57671 duplicates bond ('triangular' bond) or angle ('square' bond)

1-4: angle 57674 57675 duplicates bond ('triangular' bond) or angle ('square' bond)

1-4: angle 57678 57679 duplicates bond ('triangular' bond) or angle ('square' bond)

1-4: angle 57682 57683 duplicates bond ('triangular' bond) or angle ('square' bond)

1-4: angle 57686 57687 duplicates bond ('triangular' bond) or angle ('square' bond)

1-4: angle 57690 57691 duplicates bond ('triangular' bond) or angle ('square' bond)

1-4: angle 57694 57695 duplicates bond ('triangular' bond) or angle ('square' bond)

1-4: angle 57698 57699 duplicates bond ('triangular' bond) or angle ('square' bond)

1-4: angle 57702 57703 duplicates bond ('triangular' bond) or angle ('square' bond)

1-4: angle 57706 57707 duplicates bond ('triangular' bond) or angle ('square' bond)

1-4: angle 57710 57711 duplicates bond ('triangular' bond) or angle ('square' bond)

1-4: angle 57714 57715 duplicates bond ('triangular' bond) or angle ('square' bond)

1-4: angle 57718 57719 duplicates bond ('triangular' bond) or angle ('square' bond)

1-4: angle 57722 57723 duplicates bond ('triangular' bond) or angle ('square' bond)

1-4: angle 57726 57727 duplicates bond ('triangular' bond) or angle ('square' bond)

1-4: angle 57730 57731 duplicates bond ('triangular' bond) or angle ('square' bond)

1-4: angle 57734 57735 duplicates bond ('triangular' bond) or angle ('square' bond)

1-4: angle 57738 57739 duplicates bond ('triangular' bond) or angle ('square' bond)

1-4: angle 57742 57743 duplicates bond ('triangular' bond) or angle ('square' bond)

1-4: angle 57746 57747 duplicates bond ('triangular' bond) or angle ('square' bond)

1-4: angle 57750 57751 duplicates bond ('triangular' bond) or angle ('square' bond)

1-4: angle 57754 57755 duplicates bond ('triangular' bond) or angle ('square' bond)

1-4: angle 57758 57759 duplicates bond ('triangular' bond) or angle ('square' bond)

1-4: angle 57762 57763 duplicates bond ('triangular' bond) or angle ('square' bond)

1-4: angle 57766 57767 duplicates bond ('triangular' bond) or angle ('square' bond)

1-4: angle 57770 57771 duplicates bond ('triangular' bond) or angle ('square' bond)

1-4: angle 57774 57775 duplicates bond ('triangular' bond) or angle ('square' bond)

1-4: angle 57778 57779 duplicates bond ('triangular' bond) or angle ('square' bond)

1-4: angle 57782 57783 duplicates bond ('triangular' bond) or angle ('square' bond)

1-4: angle 57786 57787 duplicates bond ('triangular' bond) or angle ('square' bond)

1-4: angle 57790 57791 duplicates bond ('triangular' bond) or angle ('square' bond)

1-4: angle 57794 57795 duplicates bond ('triangular' bond) or angle ('square' bond)

1-4: angle 57798 57799 duplicates bond ('triangular' bond) or angle ('square' bond)

1-4: angle 57802 57803 duplicates bond ('triangular' bond) or angle ('square' bond)

1-4: angle 57806 57807 duplicates bond ('triangular' bond) or angle ('square' bond)

1-4: angle 57810 57811 duplicates bond ('triangular' bond) or angle ('square' bond)

1-4: angle 57814 57815 duplicates bond ('triangular' bond) or angle ('square' bond)

1-4: angle 57818 57819 duplicates bond ('triangular' bond) or angle ('square' bond)

1-4: angle 57822 57823 duplicates bond ('triangular' bond) or angle ('square' bond)

1-4: angle 57826 57827 duplicates bond ('triangular' bond) or angle ('square' bond)

1-4: angle 57830 57831 duplicates bond ('triangular' bond) or angle ('square' bond)

1-4: angle 57834 57835 duplicates bond ('triangular' bond) or angle ('square' bond)

1-4: angle 57838 57839 duplicates bond ('triangular' bond) or angle ('square' bond)

1-4: angle 57842 57843 duplicates bond ('triangular' bond) or angle ('square' bond)

1-4: angle 57846 57847 duplicates bond ('triangular' bond) or angle ('square' bond)

1-4: angle 57850 57851 duplicates bond ('triangular' bond) or angle ('square' bond)

1-4: angle 57854 57855 duplicates bond ('triangular' bond) or angle ('square' bond)

1-4: angle 57858 57859 duplicates bond ('triangular' bond) or angle ('square' bond)

1-4: angle 57862 57863 duplicates bond ('triangular' bond) or angle ('square' bond)

1-4: angle 57866 57867 duplicates bond ('triangular' bond) or angle ('square' bond)

1-4: angle 57870 57871 duplicates bond ('triangular' bond) or angle ('square' bond)

1-4: angle 57874 57875 duplicates bond ('triangular' bond) or angle ('square' bond)

1-4: angle 57878 57879 duplicates bond ('triangular' bond) or angle ('square' bond)

1-4: angle 57882 57883 duplicates bond ('triangular' bond) or angle ('square' bond)

1-4: angle 57886 57887 duplicates bond ('triangular' bond) or angle ('square' bond)

1-4: angle 57890 57891 duplicates bond ('triangular' bond) or angle ('square' bond)

1-4: angle 57894 57895 duplicates bond ('triangular' bond) or angle ('square' bond)

1-4: angle 57898 57899 duplicates bond ('triangular' bond) or angle ('square' bond)

1-4: angle 57902 57903 duplicates bond ('triangular' bond) or angle ('square' bond)

1-4: angle 57906 57907 duplicates bond ('triangular' bond) or angle ('square' bond)

1-4: angle 57910 57911 duplicates bond ('triangular' bond) or angle ('square' bond)

1-4: angle 57914 57915 duplicates bond ('triangular' bond) or angle ('square' bond)

1-4: angle 57918 57919 duplicates bond ('triangular' bond) or angle ('square' bond)

1-4: angle 57922 57923 duplicates bond ('triangular' bond) or angle ('square' bond)

1-4: angle 57926 57927 duplicates bond ('triangular' bond) or angle ('square' bond)

1-4: angle 57930 57931 duplicates bond ('triangular' bond) or angle ('square' bond)

1-4: angle 57934 57935 duplicates bond ('triangular' bond) or angle ('square' bond)

1-4: angle 57938 57939 duplicates bond ('triangular' bond) or angle ('square' bond)

1-4: angle 57942 57943 duplicates bond ('triangular' bond) or angle ('square' bond)

1-4: angle 57946 57947 duplicates bond ('triangular' bond) or angle ('square' bond)

1-4: angle 57950 57951 duplicates bond ('triangular' bond) or angle ('square' bond)

1-4: angle 57954 57955 duplicates bond ('triangular' bond) or angle ('square' bond)

1-4: angle 57958 57959 duplicates bond ('triangular' bond) or angle ('square' bond)

1-4: angle 57962 57963 duplicates bond ('triangular' bond) or angle ('square' bond)

1-4: angle 57966 57967 duplicates bond ('triangular' bond) or angle ('square' bond)

1-4: angle 57970 57971 duplicates bond ('triangular' bond) or angle ('square' bond)

1-4: angle 57974 57975 duplicates bond ('triangular' bond) or angle ('square' bond)

1-4: angle 57978 57979 duplicates bond ('triangular' bond) or angle ('square' bond)

1-4: angle 57982 57983 duplicates bond ('triangular' bond) or angle ('square' bond)

1-4: angle 57986 57987 duplicates bond ('triangular' bond) or angle ('square' bond)

1-4: angle 57990 57991 duplicates bond ('triangular' bond) or angle ('square' bond)

1-4: angle 57994 57995 duplicates bond ('triangular' bond) or angle ('square' bond)

1-4: angle 57998 57999 duplicates bond ('triangular' bond) or angle ('square' bond)

1-4: angle 58002 58003 duplicates bond ('triangular' bond) or angle ('square' bond)

1-4: angle 58006 58007 duplicates bond ('triangular' bond) or angle ('square' bond)

1-4: angle 58010 58011 duplicates bond ('triangular' bond) or angle ('square' bond)

1-4: angle 58014 58015 duplicates bond ('triangular' bond) or angle ('square' bond)

1-4: angle 58018 58019 duplicates bond ('triangular' bond) or angle ('square' bond)

1-4: angle 58022 58023 duplicates bond ('triangular' bond) or angle ('square' bond)

1-4: angle 58026 58027 duplicates bond ('triangular' bond) or angle ('square' bond)

1-4: angle 58030 58031 duplicates bond ('triangular' bond) or angle ('square' bond)

1-4: angle 58034 58035 duplicates bond ('triangular' bond) or angle ('square' bond)

1-4: angle 58038 58039 duplicates bond ('triangular' bond) or angle ('square' bond)

1-4: angle 58042 58043 duplicates bond ('triangular' bond) or angle ('square' bond)

1-4: angle 58046 58047 duplicates bond ('triangular' bond) or angle ('square' bond)

1-4: angle 58050 58051 duplicates bond ('triangular' bond) or angle ('square' bond)

1-4: angle 58054 58055 duplicates bond ('triangular' bond) or angle ('square' bond)

1-4: angle 58058 58059 duplicates bond ('triangular' bond) or angle ('square' bond)

1-4: angle 58062 58063 duplicates bond ('triangular' bond) or angle ('square' bond)

1-4: angle 58066 58067 duplicates bond ('triangular' bond) or angle ('square' bond)

1-4: angle 58070 58071 duplicates bond ('triangular' bond) or angle ('square' bond)

1-4: angle 58074 58075 duplicates bond ('triangular' bond) or angle ('square' bond)

1-4: angle 58078 58079 duplicates bond ('triangular' bond) or angle ('square' bond)

1-4: angle 58082 58083 duplicates bond ('triangular' bond) or angle ('square' bond)

1-4: angle 58086 58087 duplicates bond ('triangular' bond) or angle ('square' bond)

1-4: angle 58090 58091 duplicates bond ('triangular' bond) or angle ('square' bond)

1-4: angle 58094 58095 duplicates bond ('triangular' bond) or angle ('square' bond)

1-4: angle 58098 58099 duplicates bond ('triangular' bond) or angle ('square' bond)

1-4: angle 58102 58103 duplicates bond ('triangular' bond) or angle ('square' bond)

1-4: angle 58106 58107 duplicates bond ('triangular' bond) or angle ('square' bond)

1-4: angle 58110 58111 duplicates bond ('triangular' bond) or angle ('square' bond)

1-4: angle 58114 58115 duplicates bond ('triangular' bond) or angle ('square' bond)

1-4: angle 58118 58119 duplicates bond ('triangular' bond) or angle ('square' bond)

1-4: angle 58122 58123 duplicates bond ('triangular' bond) or angle ('square' bond)

1-4: angle 58126 58127 duplicates bond ('triangular' bond) or angle ('square' bond)

1-4: angle 58130 58131 duplicates bond ('triangular' bond) or angle ('square' bond)

1-4: angle 58134 58135 duplicates bond ('triangular' bond) or angle ('square' bond)

1-4: angle 58138 58139 duplicates bond ('triangular' bond) or angle ('square' bond)

1-4: angle 58142 58143 duplicates bond ('triangular' bond) or angle ('square' bond)

1-4: angle 58146 58147 duplicates bond ('triangular' bond) or angle ('square' bond)

1-4: angle 58150 58151 duplicates bond ('triangular' bond) or angle ('square' bond)

1-4: angle 58154 58155 duplicates bond ('triangular' bond) or angle ('square' bond)

1-4: angle 58158 58159 duplicates bond ('triangular' bond) or angle ('square' bond)

1-4: angle 58162 58163 duplicates bond ('triangular' bond) or angle ('square' bond)

1-4: angle 58166 58167 duplicates bond ('triangular' bond) or angle ('square' bond)

1-4: angle 58170 58171 duplicates bond ('triangular' bond) or angle ('square' bond)

1-4: angle 58174 58175 duplicates bond ('triangular' bond) or angle ('square' bond)

1-4: angle 58178 58179 duplicates bond ('triangular' bond) or angle ('square' bond)

1-4: angle 58182 58183 duplicates bond ('triangular' bond) or angle ('square' bond)

1-4: angle 58186 58187 duplicates bond ('triangular' bond) or angle ('square' bond)

1-4: angle 58190 58191 duplicates bond ('triangular' bond) or angle ('square' bond)

1-4: angle 58194 58195 duplicates bond ('triangular' bond) or angle ('square' bond)

1-4: angle 58198 58199 duplicates bond ('triangular' bond) or angle ('square' bond)

1-4: angle 58202 58203 duplicates bond ('triangular' bond) or angle ('square' bond)

1-4: angle 58206 58207 duplicates bond ('triangular' bond) or angle ('square' bond)

1-4: angle 58210 58211 duplicates bond ('triangular' bond) or angle ('square' bond)

1-4: angle 58214 58215 duplicates bond ('triangular' bond) or angle ('square' bond)

1-4: angle 58218 58219 duplicates bond ('triangular' bond) or angle ('square' bond)

1-4: angle 58222 58223 duplicates bond ('triangular' bond) or angle ('square' bond)

1-4: angle 58226 58227 duplicates bond ('triangular' bond) or angle ('square' bond)

1-4: angle 58230 58231 duplicates bond ('triangular' bond) or angle ('square' bond)

1-4: angle 58234 58235 duplicates bond ('triangular' bond) or angle ('square' bond)

1-4: angle 58238 58239 duplicates bond ('triangular' bond) or angle ('square' bond)

1-4: angle 58242 58243 duplicates bond ('triangular' bond) or angle ('square' bond)

1-4: angle 58246 58247 duplicates bond ('triangular' bond) or angle ('square' bond)

1-4: angle 58250 58251 duplicates bond ('triangular' bond) or angle ('square' bond)

1-4: angle 58254 58255 duplicates bond ('triangular' bond) or angle ('square' bond)

1-4: angle 58258 58259 duplicates bond ('triangular' bond) or angle ('square' bond)

1-4: angle 58262 58263 duplicates bond ('triangular' bond) or angle ('square' bond)

1-4: angle 58266 58267 duplicates bond ('triangular' bond) or angle ('square' bond)

1-4: angle 58270 58271 duplicates bond ('triangular' bond) or angle ('square' bond)

1-4: angle 58274 58275 duplicates bond ('triangular' bond) or angle ('square' bond)

1-4: angle 58278 58279 duplicates bond ('triangular' bond) or angle ('square' bond)

1-4: angle 58282 58283 duplicates bond ('triangular' bond) or angle ('square' bond)

1-4: angle 58286 58287 duplicates bond ('triangular' bond) or angle ('square' bond)

1-4: angle 58290 58291 duplicates bond ('triangular' bond) or angle ('square' bond)

1-4: angle 58294 58295 duplicates bond ('triangular' bond) or angle ('square' bond)

1-4: angle 58298 58299 duplicates bond ('triangular' bond) or angle ('square' bond)

1-4: angle 58302 58303 duplicates bond ('triangular' bond) or angle ('square' bond)

1-4: angle 58306 58307 duplicates bond ('triangular' bond) or angle ('square' bond)

1-4: angle 58310 58311 duplicates bond ('triangular' bond) or angle ('square' bond)

1-4: angle 58314 58315 duplicates bond ('triangular' bond) or angle ('square' bond)

1-4: angle 58318 58319 duplicates bond ('triangular' bond) or angle ('square' bond)

1-4: angle 58322 58323 duplicates bond ('triangular' bond) or angle ('square' bond)

1-4: angle 58326 58327 duplicates bond ('triangular' bond) or angle ('square' bond)

1-4: angle 58330 58331 duplicates bond ('triangular' bond) or angle ('square' bond)

1-4: angle 58334 58335 duplicates bond ('triangular' bond) or angle ('square' bond)

1-4: angle 58338 58339 duplicates bond ('triangular' bond) or angle ('square' bond)

1-4: angle 58342 58343 duplicates bond ('triangular' bond) or angle ('square' bond)

1-4: angle 58346 58347 duplicates bond ('triangular' bond) or angle ('square' bond)

1-4: angle 58350 58351 duplicates bond ('triangular' bond) or angle ('square' bond)

1-4: angle 58354 58355 duplicates bond ('triangular' bond) or angle ('square' bond)

1-4: angle 58358 58359 duplicates bond ('triangular' bond) or angle ('square' bond)

1-4: angle 58362 58363 duplicates bond ('triangular' bond) or angle ('square' bond)

1-4: angle 58366 58367 duplicates bond ('triangular' bond) or angle ('square' bond)

1-4: angle 58370 58371 duplicates bond ('triangular' bond) or angle ('square' bond)

1-4: angle 58374 58375 duplicates bond ('triangular' bond) or angle ('square' bond)

1-4: angle 58378 58379 duplicates bond ('triangular' bond) or angle ('square' bond)

1-4: angle 58382 58383 duplicates bond ('triangular' bond) or angle ('square' bond)

1-4: angle 58386 58387 duplicates bond ('triangular' bond) or angle ('square' bond)

1-4: angle 58390 58391 duplicates bond ('triangular' bond) or angle ('square' bond)

1-4: angle 58394 58395 duplicates bond ('triangular' bond) or angle ('square' bond)

1-4: angle 58398 58399 duplicates bond ('triangular' bond) or angle ('square' bond)

1-4: angle 58402 58403 duplicates bond ('triangular' bond) or angle ('square' bond)

1-4: angle 58406 58407 duplicates bond ('triangular' bond) or angle ('square' bond)

1-4: angle 58410 58411 duplicates bond ('triangular' bond) or angle ('square' bond)

1-4: angle 58414 58415 duplicates bond ('triangular' bond) or angle ('square' bond)

1-4: angle 58418 58419 duplicates bond ('triangular' bond) or angle ('square' bond)

1-4: angle 58422 58423 duplicates bond ('triangular' bond) or angle ('square' bond)

1-4: angle 58426 58427 duplicates bond ('triangular' bond) or angle ('square' bond)

1-4: angle 58430 58431 duplicates bond ('triangular' bond) or angle ('square' bond)

1-4: angle 58434 58435 duplicates bond ('triangular' bond) or angle ('square' bond)

1-4: angle 58438 58439 duplicates bond ('triangular' bond) or angle ('square' bond)

1-4: angle 58442 58443 duplicates bond ('triangular' bond) or angle ('square' bond)

1-4: angle 58446 58447 duplicates bond ('triangular' bond) or angle ('square' bond)

1-4: angle 58450 58451 duplicates bond ('triangular' bond) or angle ('square' bond)

1-4: angle 58454 58455 duplicates bond ('triangular' bond) or angle ('square' bond)

1-4: angle 58458 58459 duplicates bond ('triangular' bond) or angle ('square' bond)

1-4: angle 58462 58463 duplicates bond ('triangular' bond) or angle ('square' bond)

1-4: angle 58466 58467 duplicates bond ('triangular' bond) or angle ('square' bond)

1-4: angle 58470 58471 duplicates bond ('triangular' bond) or angle ('square' bond)

1-4: angle 58474 58475 duplicates bond ('triangular' bond) or angle ('square' bond)

1-4: angle 58478 58479 duplicates bond ('triangular' bond) or angle ('square' bond)

1-4: angle 58482 58483 duplicates bond ('triangular' bond) or angle ('square' bond)

1-4: angle 58486 58487 duplicates bond ('triangular' bond) or angle ('square' bond)

1-4: angle 58490 58491 duplicates bond ('triangular' bond) or angle ('square' bond)

1-4: angle 58494 58495 duplicates bond ('triangular' bond) or angle ('square' bond)

1-4: angle 58498 58499 duplicates bond ('triangular' bond) or angle ('square' bond)

1-4: angle 58502 58503 duplicates bond ('triangular' bond) or angle ('square' bond)

1-4: angle 58506 58507 duplicates bond ('triangular' bond) or angle ('square' bond)

1-4: angle 58510 58511 duplicates bond ('triangular' bond) or angle ('square' bond)

1-4: angle 58514 58515 duplicates bond ('triangular' bond) or angle ('square' bond)

1-4: angle 58518 58519 duplicates bond ('triangular' bond) or angle ('square' bond)

1-4: angle 58522 58523 duplicates bond ('triangular' bond) or angle ('square' bond)

1-4: angle 58526 58527 duplicates bond ('triangular' bond) or angle ('square' bond)

1-4: angle 58530 58531 duplicates bond ('triangular' bond) or angle ('square' bond)

1-4: angle 58534 58535 duplicates bond ('triangular' bond) or angle ('square' bond)

1-4: angle 58538 58539 duplicates bond ('triangular' bond) or angle ('square' bond)

1-4: angle 58542 58543 duplicates bond ('triangular' bond) or angle ('square' bond)

1-4: angle 58546 58547 duplicates bond ('triangular' bond) or angle ('square' bond)

1-4: angle 58550 58551 duplicates bond ('triangular' bond) or angle ('square' bond)

1-4: angle 58554 58555 duplicates bond ('triangular' bond) or angle ('square' bond)

1-4: angle 58558 58559 duplicates bond ('triangular' bond) or angle ('square' bond)

1-4: angle 58562 58563 duplicates bond ('triangular' bond) or angle ('square' bond)

1-4: angle 58566 58567 duplicates bond ('triangular' bond) or angle ('square' bond)

1-4: angle 58570 58571 duplicates bond ('triangular' bond) or angle ('square' bond)

1-4: angle 58574 58575 duplicates bond ('triangular' bond) or angle ('square' bond)

1-4: angle 58578 58579 duplicates bond ('triangular' bond) or angle ('square' bond)

1-4: angle 58582 58583 duplicates bond ('triangular' bond) or angle ('square' bond)

1-4: angle 58586 58587 duplicates bond ('triangular' bond) or angle ('square' bond)

1-4: angle 58590 58591 duplicates bond ('triangular' bond) or angle ('square' bond)

1-4: angle 58594 58595 duplicates bond ('triangular' bond) or angle ('square' bond)

1-4: angle 58598 58599 duplicates bond ('triangular' bond) or angle ('square' bond)

1-4: angle 58602 58603 duplicates bond ('triangular' bond) or angle ('square' bond)

1-4: angle 58606 58607 duplicates bond ('triangular' bond) or angle ('square' bond)

1-4: angle 58610 58611 duplicates bond ('triangular' bond) or angle ('square' bond)

1-4: angle 58614 58615 duplicates bond ('triangular' bond) or angle ('square' bond)

1-4: angle 58618 58619 duplicates bond ('triangular' bond) or angle ('square' bond)

1-4: angle 58622 58623 duplicates bond ('triangular' bond) or angle ('square' bond)

1-4: angle 58626 58627 duplicates bond ('triangular' bond) or angle ('square' bond)

1-4: angle 58630 58631 duplicates bond ('triangular' bond) or angle ('square' bond)

1-4: angle 58634 58635 duplicates bond ('triangular' bond) or angle ('square' bond)

1-4: angle 58638 58639 duplicates bond ('triangular' bond) or angle ('square' bond)

1-4: angle 58642 58643 duplicates bond ('triangular' bond) or angle ('square' bond)

1-4: angle 58646 58647 duplicates bond ('triangular' bond) or angle ('square' bond)

1-4: angle 58650 58651 duplicates bond ('triangular' bond) or angle ('square' bond)

1-4: angle 58654 58655 duplicates bond ('triangular' bond) or angle ('square' bond)

1-4: angle 58658 58659 duplicates bond ('triangular' bond) or angle ('square' bond)

1-4: angle 58662 58663 duplicates bond ('triangular' bond) or angle ('square' bond)

1-4: angle 58666 58667 duplicates bond ('triangular' bond) or angle ('square' bond)

1-4: angle 58670 58671 duplicates bond ('triangular' bond) or angle ('square' bond)

1-4: angle 58674 58675 duplicates bond ('triangular' bond) or angle ('square' bond)

1-4: angle 58678 58679 duplicates bond ('triangular' bond) or angle ('square' bond)

1-4: angle 58682 58683 duplicates bond ('triangular' bond) or angle ('square' bond)

1-4: angle 58686 58687 duplicates bond ('triangular' bond) or angle ('square' bond)

1-4: angle 58690 58691 duplicates bond ('triangular' bond) or angle ('square' bond)

1-4: angle 58694 58695 duplicates bond ('triangular' bond) or angle ('square' bond)

1-4: angle 58698 58699 duplicates bond ('triangular' bond) or angle ('square' bond)

1-4: angle 58702 58703 duplicates bond ('triangular' bond) or angle ('square' bond)

1-4: angle 58706 58707 duplicates bond ('triangular' bond) or angle ('square' bond)

1-4: angle 58710 58711 duplicates bond ('triangular' bond) or angle ('square' bond)

1-4: angle 58714 58715 duplicates bond ('triangular' bond) or angle ('square' bond)

1-4: angle 58718 58719 duplicates bond ('triangular' bond) or angle ('square' bond)

1-4: angle 58722 58723 duplicates bond ('triangular' bond) or angle ('square' bond)

1-4: angle 58726 58727 duplicates bond ('triangular' bond) or angle ('square' bond)

1-4: angle 58730 58731 duplicates bond ('triangular' bond) or angle ('square' bond)

1-4: angle 58734 58735 duplicates bond ('triangular' bond) or angle ('square' bond)

1-4: angle 58738 58739 duplicates bond ('triangular' bond) or angle ('square' bond)

1-4: angle 58742 58743 duplicates bond ('triangular' bond) or angle ('square' bond)

1-4: angle 58746 58747 duplicates bond ('triangular' bond) or angle ('square' bond)

1-4: angle 58750 58751 duplicates bond ('triangular' bond) or angle ('square' bond)

1-4: angle 58754 58755 duplicates bond ('triangular' bond) or angle ('square' bond)

1-4: angle 58758 58759 duplicates bond ('triangular' bond) or angle ('square' bond)

1-4: angle 58762 58763 duplicates bond ('triangular' bond) or angle ('square' bond)

1-4: angle 58766 58767 duplicates bond ('triangular' bond) or angle ('square' bond)

1-4: angle 58770 58771 duplicates bond ('triangular' bond) or angle ('square' bond)

1-4: angle 58774 58775 duplicates bond ('triangular' bond) or angle ('square' bond)

1-4: angle 58778 58779 duplicates bond ('triangular' bond) or angle ('square' bond)

1-4: angle 58782 58783 duplicates bond ('triangular' bond) or angle ('square' bond)

1-4: angle 58786 58787 duplicates bond ('triangular' bond) or angle ('square' bond)

1-4: angle 58790 58791 duplicates bond ('triangular' bond) or angle ('square' bond)

1-4: angle 58794 58795 duplicates bond ('triangular' bond) or angle ('square' bond)

1-4: angle 58798 58799 duplicates bond ('triangular' bond) or angle ('square' bond)

1-4: angle 58802 58803 duplicates bond ('triangular' bond) or angle ('square' bond)

1-4: angle 58806 58807 duplicates bond ('triangular' bond) or angle ('square' bond)

1-4: angle 58810 58811 duplicates bond ('triangular' bond) or angle ('square' bond)

1-4: angle 58814 58815 duplicates bond ('triangular' bond) or angle ('square' bond)

1-4: angle 58818 58819 duplicates bond ('triangular' bond) or angle ('square' bond)

1-4: angle 58822 58823 duplicates bond ('triangular' bond) or angle ('square' bond)

1-4: angle 58826 58827 duplicates bond ('triangular' bond) or angle ('square' bond)

1-4: angle 58830 58831 duplicates bond ('triangular' bond) or angle ('square' bond)

1-4: angle 58834 58835 duplicates bond ('triangular' bond) or angle ('square' bond)

1-4: angle 58838 58839 duplicates bond ('triangular' bond) or angle ('square' bond)

1-4: angle 58842 58843 duplicates bond ('triangular' bond) or angle ('square' bond)

1-4: angle 58846 58847 duplicates bond ('triangular' bond) or angle ('square' bond)

1-4: angle 58850 58851 duplicates bond ('triangular' bond) or angle ('square' bond)

1-4: angle 58854 58855 duplicates bond ('triangular' bond) or angle ('square' bond)

1-4: angle 58858 58859 duplicates bond ('triangular' bond) or angle ('square' bond)

1-4: angle 58862 58863 duplicates bond ('triangular' bond) or angle ('square' bond)

1-4: angle 58866 58867 duplicates bond ('triangular' bond) or angle ('square' bond)

1-4: angle 58870 58871 duplicates bond ('triangular' bond) or angle ('square' bond)

1-4: angle 58874 58875 duplicates bond ('triangular' bond) or angle ('square' bond)

1-4: angle 58878 58879 duplicates bond ('triangular' bond) or angle ('square' bond)

1-4: angle 58882 58883 duplicates bond ('triangular' bond) or angle ('square' bond)

1-4: angle 58886 58887 duplicates bond ('triangular' bond) or angle ('square' bond)

1-4: angle 58890 58891 duplicates bond ('triangular' bond) or angle ('square' bond)

1-4: angle 58894 58895 duplicates bond ('triangular' bond) or angle ('square' bond)

1-4: angle 58898 58899 duplicates bond ('triangular' bond) or angle ('square' bond)

1-4: angle 58902 58903 duplicates bond ('triangular' bond) or angle ('square' bond)

1-4: angle 58906 58907 duplicates bond ('triangular' bond) or angle ('square' bond)

1-4: angle 58910 58911 duplicates bond ('triangular' bond) or angle ('square' bond)

1-4: angle 58914 58915 duplicates bond ('triangular' bond) or angle ('square' bond)

1-4: angle 58918 58919 duplicates bond ('triangular' bond) or angle ('square' bond)

1-4: angle 58922 58923 duplicates bond ('triangular' bond) or angle ('square' bond)

1-4: angle 58926 58927 duplicates bond ('triangular' bond) or angle ('square' bond)

1-4: angle 58930 58931 duplicates bond ('triangular' bond) or angle ('square' bond)

1-4: angle 58934 58935 duplicates bond ('triangular' bond) or angle ('square' bond)

1-4: angle 58938 58939 duplicates bond ('triangular' bond) or angle ('square' bond)

1-4: angle 58942 58943 duplicates bond ('triangular' bond) or angle ('square' bond)

1-4: angle 58946 58947 duplicates bond ('triangular' bond) or angle ('square' bond)

1-4: angle 58950 58951 duplicates bond ('triangular' bond) or angle ('square' bond)

1-4: angle 58954 58955 duplicates bond ('triangular' bond) or angle ('square' bond)

1-4: angle 58958 58959 duplicates bond ('triangular' bond) or angle ('square' bond)

1-4: angle 58962 58963 duplicates bond ('triangular' bond) or angle ('square' bond)

1-4: angle 58966 58967 duplicates bond ('triangular' bond) or angle ('square' bond)

1-4: angle 58970 58971 duplicates bond ('triangular' bond) or angle ('square' bond)

1-4: angle 58974 58975 duplicates bond ('triangular' bond) or angle ('square' bond)

1-4: angle 58978 58979 duplicates bond ('triangular' bond) or angle ('square' bond)

1-4: angle 58982 58983 duplicates bond ('triangular' bond) or angle ('square' bond)

1-4: angle 58986 58987 duplicates bond ('triangular' bond) or angle ('square' bond)

1-4: angle 58990 58991 duplicates bond ('triangular' bond) or angle ('square' bond)

1-4: angle 58994 58995 duplicates bond ('triangular' bond) or angle ('square' bond)

1-4: angle 58998 58999 duplicates bond ('triangular' bond) or angle ('square' bond)

1-4: angle 59002 59003 duplicates bond ('triangular' bond) or angle ('square' bond)

1-4: angle 59006 59007 duplicates bond ('triangular' bond) or angle ('square' bond)

1-4: angle 59010 59011 duplicates bond ('triangular' bond) or angle ('square' bond)

1-4: angle 59014 59015 duplicates bond ('triangular' bond) or angle ('square' bond)

1-4: angle 59018 59019 duplicates bond ('triangular' bond) or angle ('square' bond)

1-4: angle 59022 59023 duplicates bond ('triangular' bond) or angle ('square' bond)

1-4: angle 59026 59027 duplicates bond ('triangular' bond) or angle ('square' bond)

1-4: angle 59030 59031 duplicates bond ('triangular' bond) or angle ('square' bond)

1-4: angle 59034 59035 duplicates bond ('triangular' bond) or angle ('square' bond)

1-4: angle 59038 59039 duplicates bond ('triangular' bond) or angle ('square' bond)

1-4: angle 59042 59043 duplicates bond ('triangular' bond) or angle ('square' bond)

1-4: angle 59046 59047 duplicates bond ('triangular' bond) or angle ('square' bond)

1-4: angle 59050 59051 duplicates bond ('triangular' bond) or angle ('square' bond)

1-4: angle 59054 59055 duplicates bond ('triangular' bond) or angle ('square' bond)

1-4: angle 59058 59059 duplicates bond ('triangular' bond) or angle ('square' bond)

1-4: angle 59062 59063 duplicates bond ('triangular' bond) or angle ('square' bond)

1-4: angle 59066 59067 duplicates bond ('triangular' bond) or angle ('square' bond)

1-4: angle 59070 59071 duplicates bond ('triangular' bond) or angle ('square' bond)

1-4: angle 59074 59075 duplicates bond ('triangular' bond) or angle ('square' bond)

1-4: angle 59078 59079 duplicates bond ('triangular' bond) or angle ('square' bond)

1-4: angle 59082 59083 duplicates bond ('triangular' bond) or angle ('square' bond)

1-4: angle 59086 59087 duplicates bond ('triangular' bond) or angle ('square' bond)

1-4: angle 59090 59091 duplicates bond ('triangular' bond) or angle ('square' bond)
```
