## Supplementary material for "Benchmarking Molecular Dynamics Force Fields for All-Atom Simulations of Biological Condensates": Files needed to build a small RNA/FUS condensate: shaw_water_redone_leaprc.out (part 1 of 2)

```
-I: Adding /data/server1/dwinogra/fromHimanshu/amber16/dat/leap/prep to search path.
-I: Adding /data/server1/dwinogra/fromHimanshu/amber16/dat/leap/lib to search path.
-I: Adding /data/server1/dwinogra/fromHimanshu/amber16/dat/leap/parm to search path.
-I: Adding /data/server1/dwinogra/fromHimanshu/amber16/dat/leap/cmd to search path.
-f: Source shaw_water_redone_leaprc.sh.

Welcome to LEaP!
(no leaprc in search path)
Sourcing: ./shaw_water_redone_leaprc.sh
----- Source: /data/server1/dwinogra/fromHimanshu/amber16/dat/leap/cmd/leaprc.RNA.Shaw
----- Source of /data/server1/dwinogra/fromHimanshu/amber16/dat/leap/cmd/leaprc.RNA.Shaw done
Log file: ./leap.log
Loading parameters: /data/server1/dwinogra/fromHimanshu/amber16/dat/leap/parm/shaw_parm10.dat
Reading title:
PARM99 + frcmod.ff99SB + frcmod.parmbsc0 + OL3 for RNA
 WARNING: expected Improper Torsion PK>0 (0.000000)
 Here is the Improper Torsion line in question:
C* CN CB CA         0.0          180.          2.           # zero improper for rings
 WARNING: expected Improper Torsion PK>0 (0.000000)
 Here is the Improper Torsion line in question:
NA CA CN CB         0.0          180.          2.           # that were not defined 
 WARNING: expected Improper Torsion PK>0 (0.000000)
 Here is the Improper Torsion line in question:
N* CB CB NC         0.0          180.          2.           # before
 WARNING: expected Improper Torsion PK>0 (0.000000)
 Here is the Improper Torsion line in question:
NB C  CB CB         0.0          180.          2.
 WARNING: expected Improper Torsion PK>0 (0.000000)
 Here is the Improper Torsion line in question:
NB CA CB CB         0.0          180.          2.
 WARNING: expected Improper Torsion PK>0 (0.000000)
 Here is the Improper Torsion line in question:
OH H1 CJ H1         0.0          180.          2.
 WARNING: expected Improper Torsion PK>0 (0.000000)
 Here is the Improper Torsion line in question:
OH H1 CJ CT         0.0          180.          2.
 WARNING: expected Improper Torsion PK>0 (0.000000)
 Here is the Improper Torsion line in question:
H1 H1 CJ CT         0.0          180.          2.
 WARNING: expected Improper Torsion PK>0 (0.000000)
 Here is the Improper Torsion line in question:
OS H1 CJ H1         0.0          180.          2.
 WARNING: expected Improper Torsion PK>0 (0.000000)
 Here is the Improper Torsion line in question:
OS H1 CJ CT         0.0          180.          2.
Loading parameters: /data/server1/dwinogra/fromHimanshu/amber16/dat/leap/parm/frcmod.shaw
Reading force field modification type file (frcmod)
Reading title:
# force field modification accoding to Tan et al. Proc. Natl. Acad. Sci. 2018 and N*->NR (purines), NC->ND (Ade(N3,N1)), CB->CE (Ade(C4,C5)), CA->CF (Ade(C6)); and according to Steinbrecher et al. J. Chem. Theory Comput. 2012 and OS->OR (O3' and O5') and O2->OQ (O1P and O2P) 
Loading library: /data/server1/dwinogra/fromHimanshu/amber16/dat/leap/lib/RNA_Shaw.lib
----- Source: /data/server1/dwinogra/fromHimanshu/amber16/dat/leap/cmd/leaprc.protein.ffa99SBdisp.SHAWparm10
----- Source of /data/server1/dwinogra/fromHimanshu/amber16/dat/leap/cmd/leaprc.protein.ffa99SBdisp.SHAWparm10 done
Log file: ./leap.log
Skipping shaw_parm10.dat: already loaded
Loading parameters: /data/server1/dwinogra/fromHimanshu/amber16/dat/leap/parm/frcmod.ffa99SBdisp
Reading force field modification type file (frcmod)
Reading title:
Modification/update of parm99.dat (Hornak & Simmerling) + ILDN corrections + a99SB-disp (added by DW)
Loading library: /data/server1/dwinogra/fromHimanshu/amber16/dat/leap/lib/all_amino94ildn.lib
Loading library: /data/server1/dwinogra/fromHimanshu/amber16/dat/leap/lib/all_aminoct94ildn.lib
Loading library: /data/server1/dwinogra/fromHimanshu/amber16/dat/leap/lib/all_aminont94ildn.lib
Substituting map 0G -> RG5  for  0G -> G5
Substituting map 1G -> RG3  for  1G -> G3
Substituting map 0A -> RA5  for  0A -> A5
Substituting map 1A -> RA3  for  1A -> A3
Substituting map 0C -> RC5  for  0C -> C5
Substituting map 1C -> RC3  for  1C -> C3
Substituting map 0U -> RU5  for  0U -> U5
Substituting map 1U -> RU3  for  1U -> U3
Substituting map O5* -> O5'  for  O5* -> O5'
Substituting map C5* -> C5'  for  C5* -> C5'
Substituting map C4* -> C4'  for  C4* -> C4'
Substituting map O4* -> O4'  for  O4* -> O4'
Substituting map C3* -> C3'  for  C3* -> C3'
Substituting map O3* -> O3'  for  O3* -> O3'
Substituting map C2* -> C2'  for  C2* -> C2'
Substituting map C1* -> C1'  for  C1* -> C1'
Substituting map C5M -> C7  for  C5M -> C7
Substituting map O2* -> O2'  for  O2* -> O2'
Substituting map H1* -> H1'  for  H1* -> H1'
Substituting map H2*1 -> H2'1  for  H2*1 -> H2'
Substituting map H2*2 -> H2'2  for  H2*2 -> H2''
Substituting map H3* -> H3'  for  H3* -> H3'
Substituting map H4* -> H4'  for  H4* -> H4'
Substituting map H5*1 -> H5'1  for  H5*1 -> H5'
Substituting map H5*2 -> H5'2  for  H5*2 -> H5''
Substituting map O1' -> O4'  for  O1' -> O4'
Substituting map OA -> O1P  for  OA -> OP1
Substituting map OB -> O2P  for  OB -> OP2
----- Source: /data/server1/dwinogra/fromHimanshu/amber16/dat/leap/cmd/leaprc.water.tip4pew
----- Source of /data/server1/dwinogra/fromHimanshu/amber16/dat/leap/cmd/leaprc.water.tip4pew done
Loading library: /data/server1/dwinogra/fromHimanshu/amber16/dat/leap/lib/atomic_ions.lib
Loading library: /data/server1/dwinogra/fromHimanshu/amber16/dat/leap/lib/solvents.lib
Loading parameters: /data/server1/dwinogra/fromHimanshu/amber16/dat/leap/parm/frcmod.tip4pew
Reading force field modification type file (frcmod)
Reading title:
This is the additional/replacement parameter set for TIP4P
Loading parameters: /data/server1/dwinogra/fromHimanshu/amber16/dat/leap/parm/frcmod.ionsc22_tip4pew
Reading force field modification type file (frcmod)
Reading title:
Monovalent ion parameters for Ewald and TIP4P/EW water from Joung & Cheatham JPCB (2008)
Loading parameters: /data/server1/dwinogra/fromHimanshu/amber16/dat/leap/parm/frcmod.ions234lm_126_tip4pew
Reading force field modification type file (frcmod)
Reading title:
Li/Merz ion parameters of divalent to tetravalent ions for TIP4P/EW water model (12-6 normal usage set)
Loading PDB file: ./renum_noh_water.with_RNA.pdb
 (starting new molecule for chain 2)
 (starting new molecule for chain 3)
 (starting new molecule for chain 4)
 (starting new molecule for chain 5)
 (starting new molecule for chain 6)
 (starting new molecule for chain 7)
 (starting new molecule for chain 8)
 (starting new molecule for chain 9)
 (starting new molecule for chain 1)
 (starting new molecule for chain 2)
 (starting new molecule for chain 3)
 (starting new molecule for chain 4)
 (starting new molecule for chain 5)
 (starting new molecule for chain 6)
 (starting new molecule for chain 7)
 (starting new molecule for chain 8)
 (starting new molecule for chain 9)
 (starting new molecule for chain 1)
 (starting new molecule for chain 2)
 (starting new molecule for chain 3)
 (starting new molecule for chain 4)
 (starting new molecule for chain 5)
 (starting new molecule for chain 6)
 (starting new molecule for chain 7)
 (starting new molecule for chain 8)
 (starting new molecule for chain 9)
 (starting new molecule for chain 1)
 (starting new molecule for chain 2)
 (starting new molecule for chain 3)
 (starting new molecule for chain 4)
 (starting new molecule for chain 5)
 (starting new molecule for chain 6)
 (starting new molecule for chain 7)
 (starting new molecule for chain 8)
 (starting new molecule for chain 9)
 (starting new molecule for chain 1)
-- residue 0: duplicate [ O] atoms (total 10)

   Warning: Atom names in each residue should be unique.
     (Same-name atoms are handled by using the first
      occurrence and by ignoring the rest.
      Frequently duplicate atom names stem from alternate
      conformations in the PDB file.)

  total atoms in file: 19367
  Leap added 58074 missing atoms according to residue templates:
       58074 H / lone pairs
Checking Unit.

 -- ignoring the warnings.

Building topology.
Building atom parameters.
Building bond parameters.
Building angle parameters.
Building proper torsion parameters.
1-4: angle 2 3 duplicates bond ('triangular' bond) or angle ('square' bond)

1-4: angle 6 7 duplicates bond ('triangular' bond) or angle ('square' bond)

1-4: angle 10 11 duplicates bond ('triangular' bond) or angle ('square' bond)

1-4: angle 14 15 duplicates bond ('triangular' bond) or angle ('square' bond)

1-4: angle 18 19 duplicates bond ('triangular' bond) or angle ('square' bond)

1-4: angle 22 23 duplicates bond ('triangular' bond) or angle ('square' bond)

1-4: angle 26 27 duplicates bond ('triangular' bond) or angle ('square' bond)

1-4: angle 30 31 duplicates bond ('triangular' bond) or angle ('square' bond)

1-4: angle 34 35 duplicates bond ('triangular' bond) or angle ('square' bond)

1-4: angle 38 39 duplicates bond ('triangular' bond) or angle ('square' bond)

1-4: angle 42 43 duplicates bond ('triangular' bond) or angle ('square' bond)

1-4: angle 46 47 duplicates bond ('triangular' bond) or angle ('square' bond)

1-4: angle 50 51 duplicates bond ('triangular' bond) or angle ('square' bond)

1-4: angle 54 55 duplicates bond ('triangular' bond) or angle ('square' bond)

1-4: angle 58 59 duplicates bond ('triangular' bond) or angle ('square' bond)

1-4: angle 62 63 duplicates bond ('triangular' bond) or angle ('square' bond)

1-4: angle 66 67 duplicates bond ('triangular' bond) or angle ('square' bond)

1-4: angle 70 71 duplicates bond ('triangular' bond) or angle ('square' bond)

1-4: angle 74 75 duplicates bond ('triangular' bond) or angle ('square' bond)

1-4: angle 78 79 duplicates bond ('triangular' bond) or angle ('square' bond)

1-4: angle 82 83 duplicates bond ('triangular' bond) or angle ('square' bond)

1-4: angle 86 87 duplicates bond ('triangular' bond) or angle ('square' bond)

1-4: angle 90 91 duplicates bond ('triangular' bond) or angle ('square' bond)

1-4: angle 94 95 duplicates bond ('triangular' bond) or angle ('square' bond)

1-4: angle 98 99 duplicates bond ('triangular' bond) or angle ('square' bond)

1-4: angle 102 103 duplicates bond ('triangular' bond) or angle ('square' bond)

1-4: angle 106 107 duplicates bond ('triangular' bond) or angle ('square' bond)

1-4: angle 110 111 duplicates bond ('triangular' bond) or angle ('square' bond)

1-4: angle 114 115 duplicates bond ('triangular' bond) or angle ('square' bond)

1-4: angle 118 119 duplicates bond ('triangular' bond) or angle ('square' bond)

1-4: angle 122 123 duplicates bond ('triangular' bond) or angle ('square' bond)

1-4: angle 126 127 duplicates bond ('triangular' bond) or angle ('square' bond)

1-4: angle 130 131 duplicates bond ('triangular' bond) or angle ('square' bond)

1-4: angle 134 135 duplicates bond ('triangular' bond) or angle ('square' bond)

1-4: angle 138 139 duplicates bond ('triangular' bond) or angle ('square' bond)

1-4: angle 142 143 duplicates bond ('triangular' bond) or angle ('square' bond)

1-4: angle 146 147 duplicates bond ('triangular' bond) or angle ('square' bond)

1-4: angle 150 151 duplicates bond ('triangular' bond) or angle ('square' bond)

1-4: angle 154 155 duplicates bond ('triangular' bond) or angle ('square' bond)

1-4: angle 158 159 duplicates bond ('triangular' bond) or angle ('square' bond)

1-4: angle 162 163 duplicates bond ('triangular' bond) or angle ('square' bond)

1-4: angle 166 167 duplicates bond ('triangular' bond) or angle ('square' bond)

1-4: angle 170 171 duplicates bond ('triangular' bond) or angle ('square' bond)

1-4: angle 174 175 duplicates bond ('triangular' bond) or angle ('square' bond)

1-4: angle 178 179 duplicates bond ('triangular' bond) or angle ('square' bond)

1-4: angle 182 183 duplicates bond ('triangular' bond) or angle ('square' bond)

1-4: angle 186 187 duplicates bond ('triangular' bond) or angle ('square' bond)

1-4: angle 190 191 duplicates bond ('triangular' bond) or angle ('square' bond)

1-4: angle 194 195 duplicates bond ('triangular' bond) or angle ('square' bond)

1-4: angle 198 199 duplicates bond ('triangular' bond) or angle ('square' bond)

1-4: angle 202 203 duplicates bond ('triangular' bond) or angle ('square' bond)

1-4: angle 206 207 duplicates bond ('triangular' bond) or angle ('square' bond)

1-4: angle 210 211 duplicates bond ('triangular' bond) or angle ('square' bond)

1-4: angle 214 215 duplicates bond ('triangular' bond) or angle ('square' bond)

1-4: angle 218 219 duplicates bond ('triangular' bond) or angle ('square' bond)

1-4: angle 222 223 duplicates bond ('triangular' bond) or angle ('square' bond)

1-4: angle 226 227 duplicates bond ('triangular' bond) or angle ('square' bond)

1-4: angle 230 231 duplicates bond ('triangular' bond) or angle ('square' bond)

1-4: angle 234 235 duplicates bond ('triangular' bond) or angle ('square' bond)

1-4: angle 238 239 duplicates bond ('triangular' bond) or angle ('square' bond)

1-4: angle 242 243 duplicates bond ('triangular' bond) or angle ('square' bond)

1-4: angle 246 247 duplicates bond ('triangular' bond) or angle ('square' bond)

1-4: angle 250 251 duplicates bond ('triangular' bond) or angle ('square' bond)

1-4: angle 254 255 duplicates bond ('triangular' bond) or angle ('square' bond)

1-4: angle 258 259 duplicates bond ('triangular' bond) or angle ('square' bond)

1-4: angle 262 263 duplicates bond ('triangular' bond) or angle ('square' bond)

1-4: angle 266 267 duplicates bond ('triangular' bond) or angle ('square' bond)

1-4: angle 270 271 duplicates bond ('triangular' bond) or angle ('square' bond)

1-4: angle 274 275 duplicates bond ('triangular' bond) or angle ('square' bond)

1-4: angle 278 279 duplicates bond ('triangular' bond) or angle ('square' bond)

1-4: angle 282 283 duplicates bond ('triangular' bond) or angle ('square' bond)

1-4: angle 286 287 duplicates bond ('triangular' bond) or angle ('square' bond)

1-4: angle 290 291 duplicates bond ('triangular' bond) or angle ('square' bond)

1-4: angle 294 295 duplicates bond ('triangular' bond) or angle ('square' bond)

1-4: angle 298 299 duplicates bond ('triangular' bond) or angle ('square' bond)

1-4: angle 302 303 duplicates bond ('triangular' bond) or angle ('square' bond)

1-4: angle 306 307 duplicates bond ('triangular' bond) or angle ('square' bond)

1-4: angle 310 311 duplicates bond ('triangular' bond) or angle ('square' bond)

1-4: angle 314 315 duplicates bond ('triangular' bond) or angle ('square' bond)

1-4: angle 318 319 duplicates bond ('triangular' bond) or angle ('square' bond)

1-4: angle 322 323 duplicates bond ('triangular' bond) or angle ('square' bond)

1-4: angle 326 327 duplicates bond ('triangular' bond) or angle ('square' bond)

1-4: angle 330 331 duplicates bond ('triangular' bond) or angle ('square' bond)

1-4: angle 334 335 duplicates bond ('triangular' bond) or angle ('square' bond)

1-4: angle 338 339 duplicates bond ('triangular' bond) or angle ('square' bond)

1-4: angle 342 343 duplicates bond ('triangular' bond) or angle ('square' bond)

1-4: angle 346 347 duplicates bond ('triangular' bond) or angle ('square' bond)

1-4: angle 350 351 duplicates bond ('triangular' bond) or angle ('square' bond)

1-4: angle 354 355 duplicates bond ('triangular' bond) or angle ('square' bond)

1-4: angle 358 359 duplicates bond ('triangular' bond) or angle ('square' bond)

1-4: angle 362 363 duplicates bond ('triangular' bond) or angle ('square' bond)

1-4: angle 366 367 duplicates bond ('triangular' bond) or angle ('square' bond)

1-4: angle 370 371 duplicates bond ('triangular' bond) or angle ('square' bond)

1-4: angle 374 375 duplicates bond ('triangular' bond) or angle ('square' bond)

1-4: angle 378 379 duplicates bond ('triangular' bond) or angle ('square' bond)

1-4: angle 382 383 duplicates bond ('triangular' bond) or angle ('square' bond)

1-4: angle 386 387 duplicates bond ('triangular' bond) or angle ('square' bond)

1-4: angle 390 391 duplicates bond ('triangular' bond) or angle ('square' bond)

1-4: angle 394 395 duplicates bond ('triangular' bond) or angle ('square' bond)

1-4: angle 398 399 duplicates bond ('triangular' bond) or angle ('square' bond)

1-4: angle 402 403 duplicates bond ('triangular' bond) or angle ('square' bond)

1-4: angle 406 407 duplicates bond ('triangular' bond) or angle ('square' bond)

1-4: angle 410 411 duplicates bond ('triangular' bond) or angle ('square' bond)

1-4: angle 414 415 duplicates bond ('triangular' bond) or angle ('square' bond)

1-4: angle 418 419 duplicates bond ('triangular' bond) or angle ('square' bond)

1-4: angle 422 423 duplicates bond ('triangular' bond) or angle ('square' bond)

1-4: angle 426 427 duplicates bond ('triangular' bond) or angle ('square' bond)

1-4: angle 430 431 duplicates bond ('triangular' bond) or angle ('square' bond)

1-4: angle 434 435 duplicates bond ('triangular' bond) or angle ('square' bond)

1-4: angle 438 439 duplicates bond ('triangular' bond) or angle ('square' bond)

1-4: angle 442 443 duplicates bond ('triangular' bond) or angle ('square' bond)

1-4: angle 446 447 duplicates bond ('triangular' bond) or angle ('square' bond)

1-4: angle 450 451 duplicates bond ('triangular' bond) or angle ('square' bond)

1-4: angle 454 455 duplicates bond ('triangular' bond) or angle ('square' bond)

1-4: angle 458 459 duplicates bond ('triangular' bond) or angle ('square' bond)

1-4: angle 462 463 duplicates bond ('triangular' bond) or angle ('square' bond)

1-4: angle 466 467 duplicates bond ('triangular' bond) or angle ('square' bond)

1-4: angle 470 471 duplicates bond ('triangular' bond) or angle ('square' bond)

1-4: angle 474 475 duplicates bond ('triangular' bond) or angle ('square' bond)

1-4: angle 478 479 duplicates bond ('triangular' bond) or angle ('square' bond)

1-4: angle 482 483 duplicates bond ('triangular' bond) or angle ('square' bond)

1-4: angle 486 487 duplicates bond ('triangular' bond) or angle ('square' bond)

1-4: angle 490 491 duplicates bond ('triangular' bond) or angle ('square' bond)

1-4: angle 494 495 duplicates bond ('triangular' bond) or angle ('square' bond)

1-4: angle 498 499 duplicates bond ('triangular' bond) or angle ('square' bond)

1-4: angle 502 503 duplicates bond ('triangular' bond) or angle ('square' bond)

1-4: angle 506 507 duplicates bond ('triangular' bond) or angle ('square' bond)

1-4: angle 510 511 duplicates bond ('triangular' bond) or angle ('square' bond)

1-4: angle 514 515 duplicates bond ('triangular' bond) or angle ('square' bond)

1-4: angle 518 519 duplicates bond ('triangular' bond) or angle ('square' bond)

1-4: angle 522 523 duplicates bond ('triangular' bond) or angle ('square' bond)

1-4: angle 526 527 duplicates bond ('triangular' bond) or angle ('square' bond)

1-4: angle 530 531 duplicates bond ('triangular' bond) or angle ('square' bond)

1-4: angle 534 535 duplicates bond ('triangular' bond) or angle ('square' bond)

1-4: angle 538 539 duplicates bond ('triangular' bond) or angle ('square' bond)

1-4: angle 542 543 duplicates bond ('triangular' bond) or angle ('square' bond)

1-4: angle 546 547 duplicates bond ('triangular' bond) or angle ('square' bond)

1-4: angle 550 551 duplicates bond ('triangular' bond) or angle ('square' bond)

1-4: angle 554 555 duplicates bond ('triangular' bond) or angle ('square' bond)

1-4: angle 558 559 duplicates bond ('triangular' bond) or angle ('square' bond)

1-4: angle 562 563 duplicates bond ('triangular' bond) or angle ('square' bond)

1-4: angle 566 567 duplicates bond ('triangular' bond) or angle ('square' bond)

1-4: angle 570 571 duplicates bond ('triangular' bond) or angle ('square' bond)

1-4: angle 574 575 duplicates bond ('triangular' bond) or angle ('square' bond)

1-4: angle 578 579 duplicates bond ('triangular' bond) or angle ('square' bond)

1-4: angle 582 583 duplicates bond ('triangular' bond) or angle ('square' bond)

1-4: angle 586 587 duplicates bond ('triangular' bond) or angle ('square' bond)

1-4: angle 590 591 duplicates bond ('triangular' bond) or angle ('square' bond)

1-4: angle 594 595 duplicates bond ('triangular' bond) or angle ('square' bond)

1-4: angle 598 599 duplicates bond ('triangular' bond) or angle ('square' bond)

1-4: angle 602 603 duplicates bond ('triangular' bond) or angle ('square' bond)

1-4: angle 606 607 duplicates bond ('triangular' bond) or angle ('square' bond)

1-4: angle 610 611 duplicates bond ('triangular' bond) or angle ('square' bond)

1-4: angle 614 615 duplicates bond ('triangular' bond) or angle ('square' bond)

1-4: angle 618 619 duplicates bond ('triangular' bond) or angle ('square' bond)

1-4: angle 622 623 duplicates bond ('triangular' bond) or angle ('square' bond)

1-4: angle 626 627 duplicates bond ('triangular' bond) or angle ('square' bond)

1-4: angle 630 631 duplicates bond ('triangular' bond) or angle ('square' bond)

1-4: angle 634 635 duplicates bond ('triangular' bond) or angle ('square' bond)

1-4: angle 638 639 duplicates bond ('triangular' bond) or angle ('square' bond)

1-4: angle 642 643 duplicates bond ('triangular' bond) or angle ('square' bond)

1-4: angle 646 647 duplicates bond ('triangular' bond) or angle ('square' bond)

1-4: angle 650 651 duplicates bond ('triangular' bond) or angle ('square' bond)

1-4: angle 654 655 duplicates bond ('triangular' bond) or angle ('square' bond)

1-4: angle 658 659 duplicates bond ('triangular' bond) or angle ('square' bond)

1-4: angle 662 663 duplicates bond ('triangular' bond) or angle ('square' bond)

1-4: angle 666 667 duplicates bond ('triangular' bond) or angle ('square' bond)

1-4: angle 670 671 duplicates bond ('triangular' bond) or angle ('square' bond)

1-4: angle 674 675 duplicates bond ('triangular' bond) or angle ('square' bond)

1-4: angle 678 679 duplicates bond ('triangular' bond) or angle ('square' bond)

1-4: angle 682 683 duplicates bond ('triangular' bond) or angle ('square' bond)

1-4: angle 686 687 duplicates bond ('triangular' bond) or angle ('square' bond)

1-4: angle 690 691 duplicates bond ('triangular' bond) or angle ('square' bond)

1-4: angle 694 695 duplicates bond ('triangular' bond) or angle ('square' bond)

1-4: angle 698 699 duplicates bond ('triangular' bond) or angle ('square' bond)

1-4: angle 702 703 duplicates bond ('triangular' bond) or angle ('square' bond)

1-4: angle 706 707 duplicates bond ('triangular' bond) or angle ('square' bond)

1-4: angle 710 711 duplicates bond ('triangular' bond) or angle ('square' bond)

1-4: angle 714 715 duplicates bond ('triangular' bond) or angle ('square' bond)

1-4: angle 718 719 duplicates bond ('triangular' bond) or angle ('square' bond)

1-4: angle 722 723 duplicates bond ('triangular' bond) or angle ('square' bond)

1-4: angle 726 727 duplicates bond ('triangular' bond) or angle ('square' bond)

1-4: angle 730 731 duplicates bond ('triangular' bond) or angle ('square' bond)

1-4: angle 734 735 duplicates bond ('triangular' bond) or angle ('square' bond)

1-4: angle 738 739 duplicates bond ('triangular' bond) or angle ('square' bond)

1-4: angle 742 743 duplicates bond ('triangular' bond) or angle ('square' bond)

1-4: angle 746 747 duplicates bond ('triangular' bond) or angle ('square' bond)

1-4: angle 750 751 duplicates bond ('triangular' bond) or angle ('square' bond)

1-4: angle 754 755 duplicates bond ('triangular' bond) or angle ('square' bond)

1-4: angle 758 759 duplicates bond ('triangular' bond) or angle ('square' bond)

1-4: angle 762 763 duplicates bond ('triangular' bond) or angle ('square' bond)

1-4: angle 766 767 duplicates bond ('triangular' bond) or angle ('square' bond)

1-4: angle 770 771 duplicates bond ('triangular' bond) or angle ('square' bond)

1-4: angle 774 775 duplicates bond ('triangular' bond) or angle ('square' bond)

1-4: angle 778 779 duplicates bond ('triangular' bond) or angle ('square' bond)

1-4: angle 782 783 duplicates bond ('triangular' bond) or angle ('square' bond)

1-4: angle 786 787 duplicates bond ('triangular' bond) or angle ('square' bond)

1-4: angle 790 791 duplicates bond ('triangular' bond) or angle ('square' bond)

1-4: angle 794 795 duplicates bond ('triangular' bond) or angle ('square' bond)

1-4: angle 798 799 duplicates bond ('triangular' bond) or angle ('square' bond)

1-4: angle 802 803 duplicates bond ('triangular' bond) or angle ('square' bond)

1-4: angle 806 807 duplicates bond ('triangular' bond) or angle ('square' bond)

1-4: angle 810 811 duplicates bond ('triangular' bond) or angle ('square' bond)

1-4: angle 814 815 duplicates bond ('triangular' bond) or angle ('square' bond)

1-4: angle 818 819 duplicates bond ('triangular' bond) or angle ('square' bond)

1-4: angle 822 823 duplicates bond ('triangular' bond) or angle ('square' bond)

1-4: angle 826 827 duplicates bond ('triangular' bond) or angle ('square' bond)

1-4: angle 830 831 duplicates bond ('triangular' bond) or angle ('square' bond)

1-4: angle 834 835 duplicates bond ('triangular' bond) or angle ('square' bond)

1-4: angle 838 839 duplicates bond ('triangular' bond) or angle ('square' bond)

1-4: angle 842 843 duplicates bond ('triangular' bond) or angle ('square' bond)

1-4: angle 846 847 duplicates bond ('triangular' bond) or angle ('square' bond)

1-4: angle 850 851 duplicates bond ('triangular' bond) or angle ('square' bond)

1-4: angle 854 855 duplicates bond ('triangular' bond) or angle ('square' bond)

1-4: angle 858 859 duplicates bond ('triangular' bond) or angle ('square' bond)

1-4: angle 862 863 duplicates bond ('triangular' bond) or angle ('square' bond)

1-4: angle 866 867 duplicates bond ('triangular' bond) or angle ('square' bond)

1-4: angle 870 871 duplicates bond ('triangular' bond) or angle ('square' bond)

1-4: angle 874 875 duplicates bond ('triangular' bond) or angle ('square' bond)

1-4: angle 878 879 duplicates bond ('triangular' bond) or angle ('square' bond)

1-4: angle 882 883 duplicates bond ('triangular' bond) or angle ('square' bond)

1-4: angle 886 887 duplicates bond ('triangular' bond) or angle ('square' bond)

1-4: angle 890 891 duplicates bond ('triangular' bond) or angle ('square' bond)

1-4: angle 894 895 duplicates bond ('triangular' bond) or angle ('square' bond)

1-4: angle 898 899 duplicates bond ('triangular' bond) or angle ('square' bond)

1-4: angle 902 903 duplicates bond ('triangular' bond) or angle ('square' bond)

1-4: angle 906 907 duplicates bond ('triangular' bond) or angle ('square' bond)

1-4: angle 910 911 duplicates bond ('triangular' bond) or angle ('square' bond)

1-4: angle 914 915 duplicates bond ('triangular' bond) or angle ('square' bond)

1-4: angle 918 919 duplicates bond ('triangular' bond) or angle ('square' bond)

1-4: angle 922 923 duplicates bond ('triangular' bond) or angle ('square' bond)

1-4: angle 926 927 duplicates bond ('triangular' bond) or angle ('square' bond)

1-4: angle 930 931 duplicates bond ('triangular' bond) or angle ('square' bond)

1-4: angle 934 935 duplicates bond ('triangular' bond) or angle ('square' bond)

1-4: angle 938 939 duplicates bond ('triangular' bond) or angle ('square' bond)

1-4: angle 942 943 duplicates bond ('triangular' bond) or angle ('square' bond)

1-4: angle 946 947 duplicates bond ('triangular' bond) or angle ('square' bond)

1-4: angle 950 951 duplicates bond ('triangular' bond) or angle ('square' bond)

1-4: angle 954 955 duplicates bond ('triangular' bond) or angle ('square' bond)

1-4: angle 958 959 duplicates bond ('triangular' bond) or angle ('square' bond)

1-4: angle 962 963 duplicates bond ('triangular' bond) or angle ('square' bond)

1-4: angle 966 967 duplicates bond ('triangular' bond) or angle ('square' bond)

1-4: angle 970 971 duplicates bond ('triangular' bond) or angle ('square' bond)

1-4: angle 974 975 duplicates bond ('triangular' bond) or angle ('square' bond)

1-4: angle 978 979 duplicates bond ('triangular' bond) or angle ('square' bond)

1-4: angle 982 983 duplicates bond ('triangular' bond) or angle ('square' bond)

1-4: angle 986 987 duplicates bond ('triangular' bond) or angle ('square' bond)

1-4: angle 990 991 duplicates bond ('triangular' bond) or angle ('square' bond)

1-4: angle 994 995 duplicates bond ('triangular' bond) or angle ('square' bond)

1-4: angle 998 999 duplicates bond ('triangular' bond) or angle ('square' bond)

1-4: angle 1002 1003 duplicates bond ('triangular' bond) or angle ('square' bond)

1-4: angle 1006 1007 duplicates bond ('triangular' bond) or angle ('square' bond)

1-4: angle 1010 1011 duplicates bond ('triangular' bond) or angle ('square' bond)

1-4: angle 1014 1015 duplicates bond ('triangular' bond) or angle ('square' bond)

1-4: angle 1018 1019 duplicates bond ('triangular' bond) or angle ('square' bond)

1-4: angle 1022 1023 duplicates bond ('triangular' bond) or angle ('square' bond)

1-4: angle 1026 1027 duplicates bond ('triangular' bond) or angle ('square' bond)

1-4: angle 1030 1031 duplicates bond ('triangular' bond) or angle ('square' bond)

1-4: angle 1034 1035 duplicates bond ('triangular' bond) or angle ('square' bond)

1-4: angle 1038 1039 duplicates bond ('triangular' bond) or angle ('square' bond)

1-4: angle 1042 1043 duplicates bond ('triangular' bond) or angle ('square' bond)

1-4: angle 1046 1047 duplicates bond ('triangular' bond) or angle ('square' bond)

1-4: angle 1050 1051 duplicates bond ('triangular' bond) or angle ('square' bond)

1-4: angle 1054 1055 duplicates bond ('triangular' bond) or angle ('square' bond)

1-4: angle 1058 1059 duplicates bond ('triangular' bond) or angle ('square' bond)

1-4: angle 1062 1063 duplicates bond ('triangular' bond) or angle ('square' bond)

1-4: angle 1066 1067 duplicates bond ('triangular' bond) or angle ('square' bond)

1-4: angle 1070 1071 duplicates bond ('triangular' bond) or angle ('square' bond)

1-4: angle 1074 1075 duplicates bond ('triangular' bond) or angle ('square' bond)

1-4: angle 1078 1079 duplicates bond ('triangular' bond) or angle ('square' bond)

1-4: angle 1082 1083 duplicates bond ('triangular' bond) or angle ('square' bond)

1-4: angle 1086 1087 duplicates bond ('triangular' bond) or angle ('square' bond)

1-4: angle 1090 1091 duplicates bond ('triangular' bond) or angle ('square' bond)

1-4: angle 1094 1095 duplicates bond ('triangular' bond) or angle ('square' bond)

1-4: angle 1098 1099 duplicates bond ('triangular' bond) or angle ('square' bond)

1-4: angle 1102 1103 duplicates bond ('triangular' bond) or angle ('square' bond)

1-4: angle 1106 1107 duplicates bond ('triangular' bond) or angle ('square' bond)

1-4: angle 1110 1111 duplicates bond ('triangular' bond) or angle ('square' bond)

1-4: angle 1114 1115 duplicates bond ('triangular' bond) or angle ('square' bond)

1-4: angle 1118 1119 duplicates bond ('triangular' bond) or angle ('square' bond)

1-4: angle 1122 1123 duplicates bond ('triangular' bond) or angle ('square' bond)

1-4: angle 1126 1127 duplicates bond ('triangular' bond) or angle ('square' bond)

1-4: angle 1130 1131 duplicates bond ('triangular' bond) or angle ('square' bond)

1-4: angle 1134 1135 duplicates bond ('triangular' bond) or angle ('square' bond)

1-4: angle 1138 1139 duplicates bond ('triangular' bond) or angle ('square' bond)

1-4: angle 1142 1143 duplicates bond ('triangular' bond) or angle ('square' bond)

1-4: angle 1146 1147 duplicates bond ('triangular' bond) or angle ('square' bond)

1-4: angle 1150 1151 duplicates bond ('triangular' bond) or angle ('square' bond)

1-4: angle 1154 1155 duplicates bond ('triangular' bond) or angle ('square' bond)

1-4: angle 1158 1159 duplicates bond ('triangular' bond) or angle ('square' bond)

1-4: angle 1162 1163 duplicates bond ('triangular' bond) or angle ('square' bond)

1-4: angle 1166 1167 duplicates bond ('triangular' bond) or angle ('square' bond)

1-4: angle 1170 1171 duplicates bond ('triangular' bond) or angle ('square' bond)

1-4: angle 1174 1175 duplicates bond ('triangular' bond) or angle ('square' bond)

1-4: angle 1178 1179 duplicates bond ('triangular' bond) or angle ('square' bond)

1-4: angle 1182 1183 duplicates bond ('triangular' bond) or angle ('square' bond)

1-4: angle 1186 1187 duplicates bond ('triangular' bond) or angle ('square' bond)

1-4: angle 1190 1191 duplicates bond ('triangular' bond) or angle ('square' bond)

1-4: angle 1194 1195 duplicates bond ('triangular' bond) or angle ('square' bond)

1-4: angle 1198 1199 duplicates bond ('triangular' bond) or angle ('square' bond)

1-4: angle 1202 1203 duplicates bond ('triangular' bond) or angle ('square' bond)

1-4: angle 1206 1207 duplicates bond ('triangular' bond) or angle ('square' bond)

1-4: angle 1210 1211 duplicates bond ('triangular' bond) or angle ('square' bond)

1-4: angle 1214 1215 duplicates bond ('triangular' bond) or angle ('square' bond)

1-4: angle 1218 1219 duplicates bond ('triangular' bond) or angle ('square' bond)

1-4: angle 1222 1223 duplicates bond ('triangular' bond) or angle ('square' bond)

1-4: angle 1226 1227 duplicates bond ('triangular' bond) or angle ('square' bond)

1-4: angle 1230 1231 duplicates bond ('triangular' bond) or angle ('square' bond)

1-4: angle 1234 1235 duplicates bond ('triangular' bond) or angle ('square' bond)

1-4: angle 1238 1239 duplicates bond ('triangular' bond) or angle ('square' bond)

1-4: angle 1242 1243 duplicates bond ('triangular' bond) or angle ('square' bond)

1-4: angle 1246 1247 duplicates bond ('triangular' bond) or angle ('square' bond)

1-4: angle 1250 1251 duplicates bond ('triangular' bond) or angle ('square' bond)

1-4: angle 1254 1255 duplicates bond ('triangular' bond) or angle ('square' bond)

1-4: angle 1258 1259 duplicates bond ('triangular' bond) or angle ('square' bond)

1-4: angle 1262 1263 duplicates bond ('triangular' bond) or angle ('square' bond)

1-4: angle 1266 1267 duplicates bond ('triangular' bond) or angle ('square' bond)

1-4: angle 1270 1271 duplicates bond ('triangular' bond) or angle ('square' bond)

1-4: angle 1274 1275 duplicates bond ('triangular' bond) or angle ('square' bond)

1-4: angle 1278 1279 duplicates bond ('triangular' bond) or angle ('square' bond)

1-4: angle 1282 1283 duplicates bond ('triangular' bond) or angle ('square' bond)

1-4: angle 1286 1287 duplicates bond ('triangular' bond) or angle ('square' bond)

1-4: angle 1290 1291 duplicates bond ('triangular' bond) or angle ('square' bond)

1-4: angle 1294 1295 duplicates bond ('triangular' bond) or angle ('square' bond)

1-4: angle 1298 1299 duplicates bond ('triangular' bond) or angle ('square' bond)

1-4: angle 1302 1303 duplicates bond ('triangular' bond) or angle ('square' bond)

1-4: angle 1306 1307 duplicates bond ('triangular' bond) or angle ('square' bond)

1-4: angle 1310 1311 duplicates bond ('triangular' bond) or angle ('square' bond)

1-4: angle 1314 1315 duplicates bond ('triangular' bond) or angle ('square' bond)

1-4: angle 1318 1319 duplicates bond ('triangular' bond) or angle ('square' bond)

1-4: angle 1322 1323 duplicates bond ('triangular' bond) or angle ('square' bond)

1-4: angle 1326 1327 duplicates bond ('triangular' bond) or angle ('square' bond)

1-4: angle 1330 1331 duplicates bond ('triangular' bond) or angle ('square' bond)

1-4: angle 1334 1335 duplicates bond ('triangular' bond) or angle ('square' bond)

1-4: angle 1338 1339 duplicates bond ('triangular' bond) or angle ('square' bond)

1-4: angle 1342 1343 duplicates bond ('triangular' bond) or angle ('square' bond)

1-4: angle 1346 1347 duplicates bond ('triangular' bond) or angle ('square' bond)

1-4: angle 1350 1351 duplicates bond ('triangular' bond) or angle ('square' bond)

1-4: angle 1354 1355 duplicates bond ('triangular' bond) or angle ('square' bond)

1-4: angle 1358 1359 duplicates bond ('triangular' bond) or angle ('square' bond)

1-4: angle 1362 1363 duplicates bond ('triangular' bond) or angle ('square' bond)

1-4: angle 1366 1367 duplicates bond ('triangular' bond) or angle ('square' bond)

1-4: angle 1370 1371 duplicates bond ('triangular' bond) or angle ('square' bond)

1-4: angle 1374 1375 duplicates bond ('triangular' bond) or angle ('square' bond)

1-4: angle 1378 1379 duplicates bond ('triangular' bond) or angle ('square' bond)

1-4: angle 1382 1383 duplicates bond ('triangular' bond) or angle ('square' bond)

1-4: angle 1386 1387 duplicates bond ('triangular' bond) or angle ('square' bond)

1-4: angle 1390 1391 duplicates bond ('triangular' bond) or angle ('square' bond)

1-4: angle 1394 1395 duplicates bond ('triangular' bond) or angle ('square' bond)

1-4: angle 1398 1399 duplicates bond ('triangular' bond) or angle ('square' bond)

1-4: angle 1402 1403 duplicates bond ('triangular' bond) or angle ('square' bond)

1-4: angle 1406 1407 duplicates bond ('triangular' bond) or angle ('square' bond)

1-4: angle 1410 1411 duplicates bond ('triangular' bond) or angle ('square' bond)

1-4: angle 1414 1415 duplicates bond ('triangular' bond) or angle ('square' bond)

1-4: angle 1418 1419 duplicates bond ('triangular' bond) or angle ('square' bond)

1-4: angle 1422 1423 duplicates bond ('triangular' bond) or angle ('square' bond)

1-4: angle 1426 1427 duplicates bond ('triangular' bond) or angle ('square' bond)

1-4: angle 1430 1431 duplicates bond ('triangular' bond) or angle ('square' bond)

1-4: angle 1434 1435 duplicates bond ('triangular' bond) or angle ('square' bond)

1-4: angle 1438 1439 duplicates bond ('triangular' bond) or angle ('square' bond)

1-4: angle 1442 1443 duplicates bond ('triangular' bond) or angle ('square' bond)

1-4: angle 1446 1447 duplicates bond ('triangular' bond) or angle ('square' bond)

1-4: angle 1450 1451 duplicates bond ('triangular' bond) or angle ('square' bond)

1-4: angle 1454 1455 duplicates bond ('triangular' bond) or angle ('square' bond)

1-4: angle 1458 1459 duplicates bond ('triangular' bond) or angle ('square' bond)

1-4: angle 1462 1463 duplicates bond ('triangular' bond) or angle ('square' bond)

1-4: angle 1466 1467 duplicates bond ('triangular' bond) or angle ('square' bond)

1-4: angle 1470 1471 duplicates bond ('triangular' bond) or angle ('square' bond)

1-4: angle 1474 1475 duplicates bond ('triangular' bond) or angle ('square' bond)

1-4: angle 1478 1479 duplicates bond ('triangular' bond) or angle ('square' bond)

1-4: angle 1482 1483 duplicates bond ('triangular' bond) or angle ('square' bond)

1-4: angle 1486 1487 duplicates bond ('triangular' bond) or angle ('square' bond)

1-4: angle 1490 1491 duplicates bond ('triangular' bond) or angle ('square' bond)

1-4: angle 1494 1495 duplicates bond ('triangular' bond) or angle ('square' bond)

1-4: angle 1498 1499 duplicates bond ('triangular' bond) or angle ('square' bond)

1-4: angle 1502 1503 duplicates bond ('triangular' bond) or angle ('square' bond)

1-4: angle 1506 1507 duplicates bond ('triangular' bond) or angle ('square' bond)

1-4: angle 1510 1511 duplicates bond ('triangular' bond) or angle ('square' bond)

1-4: angle 1514 1515 duplicates bond ('triangular' bond) or angle ('square' bond)

1-4: angle 1518 1519 duplicates bond ('triangular' bond) or angle ('square' bond)

1-4: angle 1522 1523 duplicates bond ('triangular' bond) or angle ('square' bond)

1-4: angle 1526 1527 duplicates bond ('triangular' bond) or angle ('square' bond)

1-4: angle 1530 1531 duplicates bond ('triangular' bond) or angle ('square' bond)

1-4: angle 1534 1535 duplicates bond ('triangular' bond) or angle ('square' bond)

1-4: angle 1538 1539 duplicates bond ('triangular' bond) or angle ('square' bond)

1-4: angle 1542 1543 duplicates bond ('triangular' bond) or angle ('square' bond)

1-4: angle 1546 1547 duplicates bond ('triangular' bond) or angle ('square' bond)

1-4: angle 1550 1551 duplicates bond ('triangular' bond) or angle ('square' bond)

1-4: angle 1554 1555 duplicates bond ('triangular' bond) or angle ('square' bond)

1-4: angle 1558 1559 duplicates bond ('triangular' bond) or angle ('square' bond)

1-4: angle 1562 1563 duplicates bond ('triangular' bond) or angle ('square' bond)

1-4: angle 1566 1567 duplicates bond ('triangular' bond) or angle ('square' bond)

1-4: angle 1570 1571 duplicates bond ('triangular' bond) or angle ('square' bond)

1-4: angle 1574 1575 duplicates bond ('triangular' bond) or angle ('square' bond)

1-4: angle 1578 1579 duplicates bond ('triangular' bond) or angle ('square' bond)

1-4: angle 1582 1583 duplicates bond ('triangular' bond) or angle ('square' bond)

1-4: angle 1586 1587 duplicates bond ('triangular' bond) or angle ('square' bond)

1-4: angle 1590 1591 duplicates bond ('triangular' bond) or angle ('square' bond)

1-4: angle 1594 1595 duplicates bond ('triangular' bond) or angle ('square' bond)

1-4: angle 1598 1599 duplicates bond ('triangular' bond) or angle ('square' bond)

1-4: angle 1602 1603 duplicates bond ('triangular' bond) or angle ('square' bond)

1-4: angle 1606 1607 duplicates bond ('triangular' bond) or angle ('square' bond)

1-4: angle 1610 1611 duplicates bond ('triangular' bond) or angle ('square' bond)

1-4: angle 1614 1615 duplicates bond ('triangular' bond) or angle ('square' bond)

1-4: angle 1618 1619 duplicates bond ('triangular' bond) or angle ('square' bond)

1-4: angle 1622 1623 duplicates bond ('triangular' bond) or angle ('square' bond)

1-4: angle 1626 1627 duplicates bond ('triangular' bond) or angle ('square' bond)

1-4: angle 1630 1631 duplicates bond ('triangular' bond) or angle ('square' bond)

1-4: angle 1634 1635 duplicates bond ('triangular' bond) or angle ('square' bond)

1-4: angle 1638 1639 duplicates bond ('triangular' bond) or angle ('square' bond)

1-4: angle 1642 1643 duplicates bond ('triangular' bond) or angle ('square' bond)

1-4: angle 1646 1647 duplicates bond ('triangular' bond) or angle ('square' bond)

1-4: angle 1650 1651 duplicates bond ('triangular' bond) or angle ('square' bond)

1-4: angle 1654 1655 duplicates bond ('triangular' bond) or angle ('square' bond)

1-4: angle 1658 1659 duplicates bond ('triangular' bond) or angle ('square' bond)

1-4: angle 1662 1663 duplicates bond ('triangular' bond) or angle ('square' bond)

1-4: angle 1666 1667 duplicates bond ('triangular' bond) or angle ('square' bond)

1-4: angle 1670 1671 duplicates bond ('triangular' bond) or angle ('square' bond)

1-4: angle 1674 1675 duplicates bond ('triangular' bond) or angle ('square' bond)

1-4: angle 1678 1679 duplicates bond ('triangular' bond) or angle ('square' bond)

1-4: angle 1682 1683 duplicates bond ('triangular' bond) or angle ('square' bond)

1-4: angle 1686 1687 duplicates bond ('triangular' bond) or angle ('square' bond)

1-4: angle 1690 1691 duplicates bond ('triangular' bond) or angle ('square' bond)

1-4: angle 1694 1695 duplicates bond ('triangular' bond) or angle ('square' bond)

1-4: angle 1698 1699 duplicates bond ('triangular' bond) or angle ('square' bond)

1-4: angle 1702 1703 duplicates bond ('triangular' bond) or angle ('square' bond)

1-4: angle 1706 1707 duplicates bond ('triangular' bond) or angle ('square' bond)

1-4: angle 1710 1711 duplicates bond ('triangular' bond) or angle ('square' bond)

1-4: angle 1714 1715 duplicates bond ('triangular' bond) or angle ('square' bond)

1-4: angle 1718 1719 duplicates bond ('triangular' bond) or angle ('square' bond)

1-4: angle 1722 1723 duplicates bond ('triangular' bond) or angle ('square' bond)

1-4: angle 1726 1727 duplicates bond ('triangular' bond) or angle ('square' bond)

1-4: angle 1730 1731 duplicates bond ('triangular' bond) or angle ('square' bond)

1-4: angle 1734 1735 duplicates bond ('triangular' bond) or angle ('square' bond)

1-4: angle 1738 1739 duplicates bond ('triangular' bond) or angle ('square' bond)

1-4: angle 1742 1743 duplicates bond ('triangular' bond) or angle ('square' bond)

1-4: angle 1746 1747 duplicates bond ('triangular' bond) or angle ('square' bond)

1-4: angle 1750 1751 duplicates bond ('triangular' bond) or angle ('square' bond)

1-4: angle 1754 1755 duplicates bond ('triangular' bond) or angle ('square' bond)

1-4: angle 1758 1759 duplicates bond ('triangular' bond) or angle ('square' bond)

1-4: angle 1762 1763 duplicates bond ('triangular' bond) or angle ('square' bond)

1-4: angle 1766 1767 duplicates bond ('triangular' bond) or angle ('square' bond)

1-4: angle 1770 1771 duplicates bond ('triangular' bond) or angle ('square' bond)

1-4: angle 1774 1775 duplicates bond ('triangular' bond) or angle ('square' bond)

1-4: angle 1778 1779 duplicates bond ('triangular' bond) or angle ('square' bond)

1-4: angle 1782 1783 duplicates bond ('triangular' bond) or angle ('square' bond)

1-4: angle 1786 1787 duplicates bond ('triangular' bond) or angle ('square' bond)

1-4: angle 1790 1791 duplicates bond ('triangular' bond) or angle ('square' bond)

1-4: angle 1794 1795 duplicates bond ('triangular' bond) or angle ('square' bond)

1-4: angle 1798 1799 duplicates bond ('triangular' bond) or angle ('square' bond)

1-4: angle 1802 1803 duplicates bond ('triangular' bond) or angle ('square' bond)

1-4: angle 1806 1807 duplicates bond ('triangular' bond) or angle ('square' bond)

1-4: angle 1810 1811 duplicates bond ('triangular' bond) or angle ('square' bond)

1-4: angle 1814 1815 duplicates bond ('triangular' bond) or angle ('square' bond)

1-4: angle 1818 1819 duplicates bond ('triangular' bond) or angle ('square' bond)

1-4: angle 1822 1823 duplicates bond ('triangular' bond) or angle ('square' bond)

1-4: angle 1826 1827 duplicates bond ('triangular' bond) or angle ('square' bond)

1-4: angle 1830 1831 duplicates bond ('triangular' bond) or angle ('square' bond)

1-4: angle 1834 1835 duplicates bond ('triangular' bond) or angle ('square' bond)

1-4: angle 1838 1839 duplicates bond ('triangular' bond) or angle ('square' bond)

1-4: angle 1842 1843 duplicates bond ('triangular' bond) or angle ('square' bond)

1-4: angle 1846 1847 duplicates bond ('triangular' bond) or angle ('square' bond)

1-4: angle 1850 1851 duplicates bond ('triangular' bond) or angle ('square' bond)

1-4: angle 1854 1855 duplicates bond ('triangular' bond) or angle ('square' bond)

1-4: angle 1858 1859 duplicates bond ('triangular' bond) or angle ('square' bond)

1-4: angle 1862 1863 duplicates bond ('triangular' bond) or angle ('square' bond)

1-4: angle 1866 1867 duplicates bond ('triangular' bond) or angle ('square' bond)

1-4: angle 1870 1871 duplicates bond ('triangular' bond) or angle ('square' bond)

1-4: angle 1874 1875 duplicates bond ('triangular' bond) or angle ('square' bond)

1-4: angle 1878 1879 duplicates bond ('triangular' bond) or angle ('square' bond)

1-4: angle 1882 1883 duplicates bond ('triangular' bond) or angle ('square' bond)

1-4: angle 1886 1887 duplicates bond ('triangular' bond) or angle ('square' bond)

1-4: angle 1890 1891 duplicates bond ('triangular' bond) or angle ('square' bond)

1-4: angle 1894 1895 duplicates bond ('triangular' bond) or angle ('square' bond)

1-4: angle 1898 1899 duplicates bond ('triangular' bond) or angle ('square' bond)

1-4: angle 1902 1903 duplicates bond ('triangular' bond) or angle ('square' bond)

1-4: angle 1906 1907 duplicates bond ('triangular' bond) or angle ('square' bond)

1-4: angle 1910 1911 duplicates bond ('triangular' bond) or angle ('square' bond)

1-4: angle 1914 1915 duplicates bond ('triangular' bond) or angle ('square' bond)

1-4: angle 1918 1919 duplicates bond ('triangular' bond) or angle ('square' bond)

1-4: angle 1922 1923 duplicates bond ('triangular' bond) or angle ('square' bond)

1-4: angle 1926 1927 duplicates bond ('triangular' bond) or angle ('square' bond)

1-4: angle 1930 1931 duplicates bond ('triangular' bond) or angle ('square' bond)

1-4: angle 1934 1935 duplicates bond ('triangular' bond) or angle ('square' bond)

1-4: angle 1938 1939 duplicates bond ('triangular' bond) or angle ('square' bond)

1-4: angle 1942 1943 duplicates bond ('triangular' bond) or angle ('square' bond)

1-4: angle 1946 1947 duplicates bond ('triangular' bond) or angle ('square' bond)

1-4: angle 1950 1951 duplicates bond ('triangular' bond) or angle ('square' bond)

1-4: angle 1954 1955 duplicates bond ('triangular' bond) or angle ('square' bond)

1-4: angle 1958 1959 duplicates bond ('triangular' bond) or angle ('square' bond)

1-4: angle 1962 1963 duplicates bond ('triangular' bond) or angle ('square' bond)

1-4: angle 1966 1967 duplicates bond ('triangular' bond) or angle ('square' bond)

1-4: angle 1970 1971 duplicates bond ('triangular' bond) or angle ('square' bond)

1-4: angle 1974 1975 duplicates bond ('triangular' bond) or angle ('square' bond)

1-4: angle 1978 1979 duplicates bond ('triangular' bond) or angle ('square' bond)

1-4: angle 1982 1983 duplicates bond ('triangular' bond) or angle ('square' bond)

1-4: angle 1986 1987 duplicates bond ('triangular' bond) or angle ('square' bond)

1-4: angle 1990 1991 duplicates bond ('triangular' bond) or angle ('square' bond)

1-4: angle 1994 1995 duplicates bond ('triangular' bond) or angle ('square' bond)

1-4: angle 1998 1999 duplicates bond ('triangular' bond) or angle ('square' bond)

1-4: angle 2002 2003 duplicates bond ('triangular' bond) or angle ('square' bond)

1-4: angle 2006 2007 duplicates bond ('triangular' bond) or angle ('square' bond)

1-4: angle 2010 2011 duplicates bond ('triangular' bond) or angle ('square' bond)

1-4: angle 2014 2015 duplicates bond ('triangular' bond) or angle ('square' bond)

1-4: angle 2018 2019 duplicates bond ('triangular' bond) or angle ('square' bond)

1-4: angle 2022 2023 duplicates bond ('triangular' bond) or angle ('square' bond)

1-4: angle 2026 2027 duplicates bond ('triangular' bond) or angle ('square' bond)

1-4: angle 2030 2031 duplicates bond ('triangular' bond) or angle ('square' bond)

1-4: angle 2034 2035 duplicates bond ('triangular' bond) or angle ('square' bond)

1-4: angle 2038 2039 duplicates bond ('triangular' bond) or angle ('square' bond)

1-4: angle 2042 2043 duplicates bond ('triangular' bond) or angle ('square' bond)

1-4: angle 2046 2047 duplicates bond ('triangular' bond) or angle ('square' bond)

1-4: angle 2050 2051 duplicates bond ('triangular' bond) or angle ('square' bond)

1-4: angle 2054 2055 duplicates bond ('triangular' bond) or angle ('square' bond)

1-4: angle 2058 2059 duplicates bond ('triangular' bond) or angle ('square' bond)

1-4: angle 2062 2063 duplicates bond ('triangular' bond) or angle ('square' bond)

1-4: angle 2066 2067 duplicates bond ('triangular' bond) or angle ('square' bond)

1-4: angle 2070 2071 duplicates bond ('triangular' bond) or angle ('square' bond)

1-4: angle 2074 2075 duplicates bond ('triangular' bond) or angle ('square' bond)

1-4: angle 2078 2079 duplicates bond ('triangular' bond) or angle ('square' bond)

1-4: angle 2082 2083 duplicates bond ('triangular' bond) or angle ('square' bond)

1-4: angle 2086 2087 duplicates bond ('triangular' bond) or angle ('square' bond)

1-4: angle 2090 2091 duplicates bond ('triangular' bond) or angle ('square' bond)

1-4: angle 2094 2095 duplicates bond ('triangular' bond) or angle ('square' bond)

1-4: angle 2098 2099 duplicates bond ('triangular' bond) or angle ('square' bond)

1-4: angle 2102 2103 duplicates bond ('triangular' bond) or angle ('square' bond)

1-4: angle 2106 2107 duplicates bond ('triangular' bond) or angle ('square' bond)

1-4: angle 2110 2111 duplicates bond ('triangular' bond) or angle ('square' bond)

1-4: angle 2114 2115 duplicates bond ('triangular' bond) or angle ('square' bond)

1-4: angle 2118 2119 duplicates bond ('triangular' bond) or angle ('square' bond)

1-4: angle 2122 2123 duplicates bond ('triangular' bond) or angle ('square' bond)

1-4: angle 2126 2127 duplicates bond ('triangular' bond) or angle ('square' bond)

1-4: angle 2130 2131 duplicates bond ('triangular' bond) or angle ('square' bond)

1-4: angle 2134 2135 duplicates bond ('triangular' bond) or angle ('square' bond)

1-4: angle 2138 2139 duplicates bond ('triangular' bond) or angle ('square' bond)

1-4: angle 2142 2143 duplicates bond ('triangular' bond) or angle ('square' bond)

1-4: angle 2146 2147 duplicates bond ('triangular' bond) or angle ('square' bond)

1-4: angle 2150 2151 duplicates bond ('triangular' bond) or angle ('square' bond)

1-4: angle 2154 2155 duplicates bond ('triangular' bond) or angle ('square' bond)

1-4: angle 2158 2159 duplicates bond ('triangular' bond) or angle ('square' bond)

1-4: angle 2162 2163 duplicates bond ('triangular' bond) or angle ('square' bond)

1-4: angle 2166 2167 duplicates bond ('triangular' bond) or angle ('square' bond)

1-4: angle 2170 2171 duplicates bond ('triangular' bond) or angle ('square' bond)

1-4: angle 2174 2175 duplicates bond ('triangular' bond) or angle ('square' bond)

1-4: angle 2178 2179 duplicates bond ('triangular' bond) or angle ('square' bond)

1-4: angle 2182 2183 duplicates bond ('triangular' bond) or angle ('square' bond)

1-4: angle 2186 2187 duplicates bond ('triangular' bond) or angle ('square' bond)

1-4: angle 2190 2191 duplicates bond ('triangular' bond) or angle ('square' bond)

1-4: angle 2194 2195 duplicates bond ('triangular' bond) or angle ('square' bond)

1-4: angle 2198 2199 duplicates bond ('triangular' bond) or angle ('square' bond)

1-4: angle 2202 2203 duplicates bond ('triangular' bond) or angle ('square' bond)

1-4: angle 2206 2207 duplicates bond ('triangular' bond) or angle ('square' bond)

1-4: angle 2210 2211 duplicates bond ('triangular' bond) or angle ('square' bond)

1-4: angle 2214 2215 duplicates bond ('triangular' bond) or angle ('square' bond)

1-4: angle 2218 2219 duplicates bond ('triangular' bond) or angle ('square' bond)

1-4: angle 2222 2223 duplicates bond ('triangular' bond) or angle ('square' bond)

1-4: angle 2226 2227 duplicates bond ('triangular' bond) or angle ('square' bond)

1-4: angle 2230 2231 duplicates bond ('triangular' bond) or angle ('square' bond)

1-4: angle 2234 2235 duplicates bond ('triangular' bond) or angle ('square' bond)

1-4: angle 2238 2239 duplicates bond ('triangular' bond) or angle ('square' bond)

1-4: angle 2242 2243 duplicates bond ('triangular' bond) or angle ('square' bond)

1-4: angle 2246 2247 duplicates bond ('triangular' bond) or angle ('square' bond)

1-4: angle 2250 2251 duplicates bond ('triangular' bond) or angle ('square' bond)

1-4: angle 2254 2255 duplicates bond ('triangular' bond) or angle ('square' bond)

1-4: angle 2258 2259 duplicates bond ('triangular' bond) or angle ('square' bond)

1-4: angle 2262 2263 duplicates bond ('triangular' bond) or angle ('square' bond)

1-4: angle 2266 2267 duplicates bond ('triangular' bond) or angle ('square' bond)

1-4: angle 2270 2271 duplicates bond ('triangular' bond) or angle ('square' bond)

1-4: angle 2274 2275 duplicates bond ('triangular' bond) or angle ('square' bond)

1-4: angle 2278 2279 duplicates bond ('triangular' bond) or angle ('square' bond)

1-4: angle 2282 2283 duplicates bond ('triangular' bond) or angle ('square' bond)

1-4: angle 2286 2287 duplicates bond ('triangular' bond) or angle ('square' bond)

1-4: angle 2290 2291 duplicates bond ('triangular' bond) or angle ('square' bond)

1-4: angle 2294 2295 duplicates bond ('triangular' bond) or angle ('square' bond)

1-4: angle 2298 2299 duplicates bond ('triangular' bond) or angle ('square' bond)

1-4: angle 2302 2303 duplicates bond ('triangular' bond) or angle ('square' bond)

1-4: angle 2306 2307 duplicates bond ('triangular' bond) or angle ('square' bond)

1-4: angle 2310 2311 duplicates bond ('triangular' bond) or angle ('square' bond)

1-4: angle 2314 2315 duplicates bond ('triangular' bond) or angle ('square' bond)

1-4: angle 2318 2319 duplicates bond ('triangular' bond) or angle ('square' bond)

1-4: angle 2322 2323 duplicates bond ('triangular' bond) or angle ('square' bond)

1-4: angle 2326 2327 duplicates bond ('triangular' bond) or angle ('square' bond)

1-4: angle 2330 2331 duplicates bond ('triangular' bond) or angle ('square' bond)

1-4: angle 2334 2335 duplicates bond ('triangular' bond) or angle ('square' bond)

1-4: angle 2338 2339 duplicates bond ('triangular' bond) or angle ('square' bond)

1-4: angle 2342 2343 duplicates bond ('triangular' bond) or angle ('square' bond)

1-4: angle 2346 2347 duplicates bond ('triangular' bond) or angle ('square' bond)

1-4: angle 2350 2351 duplicates bond ('triangular' bond) or angle ('square' bond)

1-4: angle 2354 2355 duplicates bond ('triangular' bond) or angle ('square' bond)

1-4: angle 2358 2359 duplicates bond ('triangular' bond) or angle ('square' bond)

1-4: angle 2362 2363 duplicates bond ('triangular' bond) or angle ('square' bond)

1-4: angle 2366 2367 duplicates bond ('triangular' bond) or angle ('square' bond)

1-4: angle 2370 2371 duplicates bond ('triangular' bond) or angle ('square' bond)

1-4: angle 2374 2375 duplicates bond ('triangular' bond) or angle ('square' bond)

1-4: angle 2378 2379 duplicates bond ('triangular' bond) or angle ('square' bond)

1-4: angle 2382 2383 duplicates bond ('triangular' bond) or angle ('square' bond)

1-4: angle 2386 2387 duplicates bond ('triangular' bond) or angle ('square' bond)

1-4: angle 2390 2391 duplicates bond ('triangular' bond) or angle ('square' bond)

1-4: angle 2394 2395 duplicates bond ('triangular' bond) or angle ('square' bond)

1-4: angle 2398 2399 duplicates bond ('triangular' bond) or angle ('square' bond)

1-4: angle 2402 2403 duplicates bond ('triangular' bond) or angle ('square' bond)

1-4: angle 2406 2407 duplicates bond ('triangular' bond) or angle ('square' bond)

1-4: angle 2410 2411 duplicates bond ('triangular' bond) or angle ('square' bond)

1-4: angle 2414 2415 duplicates bond ('triangular' bond) or angle ('square' bond)

1-4: angle 2418 2419 duplicates bond ('triangular' bond) or angle ('square' bond)

1-4: angle 2422 2423 duplicates bond ('triangular' bond) or angle ('square' bond)

1-4: angle 2426 2427 duplicates bond ('triangular' bond) or angle ('square' bond)

1-4: angle 2430 2431 duplicates bond ('triangular' bond) or angle ('square' bond)

1-4: angle 2434 2435 duplicates bond ('triangular' bond) or angle ('square' bond)

1-4: angle 2438 2439 duplicates bond ('triangular' bond) or angle ('square' bond)

1-4: angle 2442 2443 duplicates bond ('triangular' bond) or angle ('square' bond)

1-4: angle 2446 2447 duplicates bond ('triangular' bond) or angle ('square' bond)

1-4: angle 2450 2451 duplicates bond ('triangular' bond) or angle ('square' bond)

1-4: angle 2454 2455 duplicates bond ('triangular' bond) or angle ('square' bond)

1-4: angle 2458 2459 duplicates bond ('triangular' bond) or angle ('square' bond)

1-4: angle 2462 2463 duplicates bond ('triangular' bond) or angle ('square' bond)

1-4: angle 2466 2467 duplicates bond ('triangular' bond) or angle ('square' bond)

1-4: angle 2470 2471 duplicates bond ('triangular' bond) or angle ('square' bond)

1-4: angle 2474 2475 duplicates bond ('triangular' bond) or angle ('square' bond)

1-4: angle 2478 2479 duplicates bond ('triangular' bond) or angle ('square' bond)

1-4: angle 2482 2483 duplicates bond ('triangular' bond) or angle ('square' bond)

1-4: angle 2486 2487 duplicates bond ('triangular' bond) or angle ('square' bond)

1-4: angle 2490 2491 duplicates bond ('triangular' bond) or angle ('square' bond)

1-4: angle 2494 2495 duplicates bond ('triangular' bond) or angle ('square' bond)

1-4: angle 2498 2499 duplicates bond ('triangular' bond) or angle ('square' bond)

1-4: angle 2502 2503 duplicates bond ('triangular' bond) or angle ('square' bond)

1-4: angle 2506 2507 duplicates bond ('triangular' bond) or angle ('square' bond)

1-4: angle 2510 2511 duplicates bond ('triangular' bond) or angle ('square' bond)

1-4: angle 2514 2515 duplicates bond ('triangular' bond) or angle ('square' bond)

1-4: angle 2518 2519 duplicates bond ('triangular' bond) or angle ('square' bond)

1-4: angle 2522 2523 duplicates bond ('triangular' bond) or angle ('square' bond)

1-4: angle 2526 2527 duplicates bond ('triangular' bond) or angle ('square' bond)

1-4: angle 2530 2531 duplicates bond ('triangular' bond) or angle ('square' bond)

1-4: angle 2534 2535 duplicates bond ('triangular' bond) or angle ('square' bond)

1-4: angle 2538 2539 duplicates bond ('triangular' bond) or angle ('square' bond)

1-4: angle 2542 2543 duplicates bond ('triangular' bond) or angle ('square' bond)

1-4: angle 2546 2547 duplicates bond ('triangular' bond) or angle ('square' bond)

1-4: angle 2550 2551 duplicates bond ('triangular' bond) or angle ('square' bond)

1-4: angle 2554 2555 duplicates bond ('triangular' bond) or angle ('square' bond)

1-4: angle 2558 2559 duplicates bond ('triangular' bond) or angle ('square' bond)

1-4: angle 2562 2563 duplicates bond ('triangular' bond) or angle ('square' bond)

1-4: angle 2566 2567 duplicates bond ('triangular' bond) or angle ('square' bond)

1-4: angle 2570 2571 duplicates bond ('triangular' bond) or angle ('square' bond)

1-4: angle 2574 2575 duplicates bond ('triangular' bond) or angle ('square' bond)

1-4: angle 2578 2579 duplicates bond ('triangular' bond) or angle ('square' bond)

1-4: angle 2582 2583 duplicates bond ('triangular' bond) or angle ('square' bond)

1-4: angle 2586 2587 duplicates bond ('triangular' bond) or angle ('square' bond)

1-4: angle 2590 2591 duplicates bond ('triangular' bond) or angle ('square' bond)

1-4: angle 2594 2595 duplicates bond ('triangular' bond) or angle ('square' bond)

1-4: angle 2598 2599 duplicates bond ('triangular' bond) or angle ('square' bond)

1-4: angle 2602 2603 duplicates bond ('triangular' bond) or angle ('square' bond)

1-4: angle 2606 2607 duplicates bond ('triangular' bond) or angle ('square' bond)

1-4: angle 2610 2611 duplicates bond ('triangular' bond) or angle ('square' bond)

1-4: angle 2614 2615 duplicates bond ('triangular' bond) or angle ('square' bond)

1-4: angle 2618 2619 duplicates bond ('triangular' bond) or angle ('square' bond)

1-4: angle 2622 2623 duplicates bond ('triangular' bond) or angle ('square' bond)

1-4: angle 2626 2627 duplicates bond ('triangular' bond) or angle ('square' bond)

1-4: angle 2630 2631 duplicates bond ('triangular' bond) or angle ('square' bond)

1-4: angle 2634 2635 duplicates bond ('triangular' bond) or angle ('square' bond)

1-4: angle 2638 2639 duplicates bond ('triangular' bond) or angle ('square' bond)

1-4: angle 2642 2643 duplicates bond ('triangular' bond) or angle ('square' bond)

1-4: angle 2646 2647 duplicates bond ('triangular' bond) or angle ('square' bond)

1-4: angle 2650 2651 duplicates bond ('triangular' bond) or angle ('square' bond)

1-4: angle 2654 2655 duplicates bond ('triangular' bond) or angle ('square' bond)

1-4: angle 2658 2659 duplicates bond ('triangular' bond) or angle ('square' bond)

1-4: angle 2662 2663 duplicates bond ('triangular' bond) or angle ('square' bond)

1-4: angle 2666 2667 duplicates bond ('triangular' bond) or angle ('square' bond)

1-4: angle 2670 2671 duplicates bond ('triangular' bond) or angle ('square' bond)

1-4: angle 2674 2675 duplicates bond ('triangular' bond) or angle ('square' bond)

1-4: angle 2678 2679 duplicates bond ('triangular' bond) or angle ('square' bond)

1-4: angle 2682 2683 duplicates bond ('triangular' bond) or angle ('square' bond)

1-4: angle 2686 2687 duplicates bond ('triangular' bond) or angle ('square' bond)

1-4: angle 2690 2691 duplicates bond ('triangular' bond) or angle ('square' bond)

1-4: angle 2694 2695 duplicates bond ('triangular' bond) or angle ('square' bond)

1-4: angle 2698 2699 duplicates bond ('triangular' bond) or angle ('square' bond)

1-4: angle 2702 2703 duplicates bond ('triangular' bond) or angle ('square' bond)

1-4: angle 2706 2707 duplicates bond ('triangular' bond) or angle ('square' bond)

1-4: angle 2710 2711 duplicates bond ('triangular' bond) or angle ('square' bond)

1-4: angle 2714 2715 duplicates bond ('triangular' bond) or angle ('square' bond)

1-4: angle 2718 2719 duplicates bond ('triangular' bond) or angle ('square' bond)

1-4: angle 2722 2723 duplicates bond ('triangular' bond) or angle ('square' bond)

1-4: angle 2726 2727 duplicates bond ('triangular' bond) or angle ('square' bond)

1-4: angle 2730 2731 duplicates bond ('triangular' bond) or angle ('square' bond)

1-4: angle 2734 2735 duplicates bond ('triangular' bond) or angle ('square' bond)

1-4: angle 2738 2739 duplicates bond ('triangular' bond) or angle ('square' bond)

1-4: angle 2742 2743 duplicates bond ('triangular' bond) or angle ('square' bond)

1-4: angle 2746 2747 duplicates bond ('triangular' bond) or angle ('square' bond)

1-4: angle 2750 2751 duplicates bond ('triangular' bond) or angle ('square' bond)

1-4: angle 2754 2755 duplicates bond ('triangular' bond) or angle ('square' bond)

1-4: angle 2758 2759 duplicates bond ('triangular' bond) or angle ('square' bond)

1-4: angle 2762 2763 duplicates bond ('triangular' bond) or angle ('square' bond)

1-4: angle 2766 2767 duplicates bond ('triangular' bond) or angle ('square' bond)

1-4: angle 2770 2771 duplicates bond ('triangular' bond) or angle ('square' bond)

1-4: angle 2774 2775 duplicates bond ('triangular' bond) or angle ('square' bond)

1-4: angle 2778 2779 duplicates bond ('triangular' bond) or angle ('square' bond)

1-4: angle 2782 2783 duplicates bond ('triangular' bond) or angle ('square' bond)

1-4: angle 2786 2787 duplicates bond ('triangular' bond) or angle ('square' bond)

1-4: angle 2790 2791 duplicates bond ('triangular' bond) or angle ('square' bond)

1-4: angle 2794 2795 duplicates bond ('triangular' bond) or angle ('square' bond)

1-4: angle 2798 2799 duplicates bond ('triangular' bond) or angle ('square' bond)

1-4: angle 2802 2803 duplicates bond ('triangular' bond) or angle ('square' bond)

1-4: angle 2806 2807 duplicates bond ('triangular' bond) or angle ('square' bond)

1-4: angle 2810 2811 duplicates bond ('triangular' bond) or angle ('square' bond)

1-4: angle 2814 2815 duplicates bond ('triangular' bond) or angle ('square' bond)

1-4: angle 2818 2819 duplicates bond ('triangular' bond) or angle ('square' bond)

1-4: angle 2822 2823 duplicates bond ('triangular' bond) or angle ('square' bond)

1-4: angle 2826 2827 duplicates bond ('triangular' bond) or angle ('square' bond)

1-4: angle 2830 2831 duplicates bond ('triangular' bond) or angle ('square' bond)

1-4: angle 2834 2835 duplicates bond ('triangular' bond) or angle ('square' bond)

1-4: angle 2838 2839 duplicates bond ('triangular' bond) or angle ('square' bond)

1-4: angle 2842 2843 duplicates bond ('triangular' bond) or angle ('square' bond)

1-4: angle 2846 2847 duplicates bond ('triangular' bond) or angle ('square' bond)

1-4: angle 2850 2851 duplicates bond ('triangular' bond) or angle ('square' bond)

1-4: angle 2854 2855 duplicates bond ('triangular' bond) or angle ('square' bond)

1-4: angle 2858 2859 duplicates bond ('triangular' bond) or angle ('square' bond)

1-4: angle 2862 2863 duplicates bond ('triangular' bond) or angle ('square' bond)

1-4: angle 2866 2867 duplicates bond ('triangular' bond) or angle ('square' bond)

1-4: angle 2870 2871 duplicates bond ('triangular' bond) or angle ('square' bond)

1-4: angle 2874 2875 duplicates bond ('triangular' bond) or angle ('square' bond)

1-4: angle 2878 2879 duplicates bond ('triangular' bond) or angle ('square' bond)

1-4: angle 2882 2883 duplicates bond ('triangular' bond) or angle ('square' bond)

1-4: angle 2886 2887 duplicates bond ('triangular' bond) or angle ('square' bond)

1-4: angle 2890 2891 duplicates bond ('triangular' bond) or angle ('square' bond)

1-4: angle 2894 2895 duplicates bond ('triangular' bond) or angle ('square' bond)

1-4: angle 2898 2899 duplicates bond ('triangular' bond) or angle ('square' bond)

1-4: angle 2902 2903 duplicates bond ('triangular' bond) or angle ('square' bond)

1-4: angle 2906 2907 duplicates bond ('triangular' bond) or angle ('square' bond)

1-4: angle 2910 2911 duplicates bond ('triangular' bond) or angle ('square' bond)

1-4: angle 2914 2915 duplicates bond ('triangular' bond) or angle ('square' bond)

1-4: angle 2918 2919 duplicates bond ('triangular' bond) or angle ('square' bond)

1-4: angle 2922 2923 duplicates bond ('triangular' bond) or angle ('square' bond)

1-4: angle 2926 2927 duplicates bond ('triangular' bond) or angle ('square' bond)

1-4: angle 2930 2931 duplicates bond ('triangular' bond) or angle ('square' bond)

1-4: angle 2934 2935 duplicates bond ('triangular' bond) or angle ('square' bond)

1-4: angle 2938 2939 duplicates bond ('triangular' bond) or angle ('square' bond)

1-4: angle 2942 2943 duplicates bond ('triangular' bond) or angle ('square' bond)

1-4: angle 2946 2947 duplicates bond ('triangular' bond) or angle ('square' bond)

1-4: angle 2950 2951 duplicates bond ('triangular' bond) or angle ('square' bond)

1-4: angle 2954 2955 duplicates bond ('triangular' bond) or angle ('square' bond)

1-4: angle 2958 2959 duplicates bond ('triangular' bond) or angle ('square' bond)

1-4: angle 2962 2963 duplicates bond ('triangular' bond) or angle ('square' bond)

1-4: angle 2966 2967 duplicates bond ('triangular' bond) or angle ('square' bond)

1-4: angle 2970 2971 duplicates bond ('triangular' bond) or angle ('square' bond)

1-4: angle 2974 2975 duplicates bond ('triangular' bond) or angle ('square' bond)

1-4: angle 2978 2979 duplicates bond ('triangular' bond) or angle ('square' bond)

1-4: angle 2982 2983 duplicates bond ('triangular' bond) or angle ('square' bond)

1-4: angle 2986 2987 duplicates bond ('triangular' bond) or angle ('square' bond)

1-4: angle 2990 2991 duplicates bond ('triangular' bond) or angle ('square' bond)

1-4: angle 2994 2995 duplicates bond ('triangular' bond) or angle ('square' bond)

1-4: angle 2998 2999 duplicates bond ('triangular' bond) or angle ('square' bond)

1-4: angle 3002 3003 duplicates bond ('triangular' bond) or angle ('square' bond)

1-4: angle 3006 3007 duplicates bond ('triangular' bond) or angle ('square' bond)

1-4: angle 3010 3011 duplicates bond ('triangular' bond) or angle ('square' bond)

1-4: angle 3014 3015 duplicates bond ('triangular' bond) or angle ('square' bond)

1-4: angle 3018 3019 duplicates bond ('triangular' bond) or angle ('square' bond)

1-4: angle 3022 3023 duplicates bond ('triangular' bond) or angle ('square' bond)

1-4: angle 3026 3027 duplicates bond ('triangular' bond) or angle ('square' bond)

1-4: angle 3030 3031 duplicates bond ('triangular' bond) or angle ('square' bond)

1-4: angle 3034 3035 duplicates bond ('triangular' bond) or angle ('square' bond)

1-4: angle 3038 3039 duplicates bond ('triangular' bond) or angle ('square' bond)

1-4: angle 3042 3043 duplicates bond ('triangular' bond) or angle ('square' bond)

1-4: angle 3046 3047 duplicates bond ('triangular' bond) or angle ('square' bond)

1-4: angle 3050 3051 duplicates bond ('triangular' bond) or angle ('square' bond)

1-4: angle 3054 3055 duplicates bond ('triangular' bond) or angle ('square' bond)

1-4: angle 3058 3059 duplicates bond ('triangular' bond) or angle ('square' bond)

1-4: angle 3062 3063 duplicates bond ('triangular' bond) or angle ('square' bond)

1-4: angle 3066 3067 duplicates bond ('triangular' bond) or angle ('square' bond)

1-4: angle 3070 3071 duplicates bond ('triangular' bond) or angle ('square' bond)

1-4: angle 3074 3075 duplicates bond ('triangular' bond) or angle ('square' bond)

1-4: angle 3078 3079 duplicates bond ('triangular' bond) or angle ('square' bond)

1-4: angle 3082 3083 duplicates bond ('triangular' bond) or angle ('square' bond)

1-4: angle 3086 3087 duplicates bond ('triangular' bond) or angle ('square' bond)

1-4: angle 3090 3091 duplicates bond ('triangular' bond) or angle ('square' bond)

1-4: angle 3094 3095 duplicates bond ('triangular' bond) or angle ('square' bond)

1-4: angle 3098 3099 duplicates bond ('triangular' bond) or angle ('square' bond)

1-4: angle 3102 3103 duplicates bond ('triangular' bond) or angle ('square' bond)

1-4: angle 3106 3107 duplicates bond ('triangular' bond) or angle ('square' bond)

1-4: angle 3110 3111 duplicates bond ('triangular' bond) or angle ('square' bond)

1-4: angle 3114 3115 duplicates bond ('triangular' bond) or angle ('square' bond)

1-4: angle 3118 3119 duplicates bond ('triangular' bond) or angle ('square' bond)

1-4: angle 3122 3123 duplicates bond ('triangular' bond) or angle ('square' bond)

1-4: angle 3126 3127 duplicates bond ('triangular' bond) or angle ('square' bond)

1-4: angle 3130 3131 duplicates bond ('triangular' bond) or angle ('square' bond)

1-4: angle 3134 3135 duplicates bond ('triangular' bond) or angle ('square' bond)

1-4: angle 3138 3139 duplicates bond ('triangular' bond) or angle ('square' bond)

1-4: angle 3142 3143 duplicates bond ('triangular' bond) or angle ('square' bond)

1-4: angle 3146 3147 duplicates bond ('triangular' bond) or angle ('square' bond)

1-4: angle 3150 3151 duplicates bond ('triangular' bond) or angle ('square' bond)

1-4: angle 3154 3155 duplicates bond ('triangular' bond) or angle ('square' bond)

1-4: angle 3158 3159 duplicates bond ('triangular' bond) or angle ('square' bond)

1-4: angle 3162 3163 duplicates bond ('triangular' bond) or angle ('square' bond)

1-4: angle 3166 3167 duplicates bond ('triangular' bond) or angle ('square' bond)

1-4: angle 3170 3171 duplicates bond ('triangular' bond) or angle ('square' bond)

1-4: angle 3174 3175 duplicates bond ('triangular' bond) or angle ('square' bond)

1-4: angle 3178 3179 duplicates bond ('triangular' bond) or angle ('square' bond)

1-4: angle 3182 3183 duplicates bond ('triangular' bond) or angle ('square' bond)

1-4: angle 3186 3187 duplicates bond ('triangular' bond) or angle ('square' bond)

1-4: angle 3190 3191 duplicates bond ('triangular' bond) or angle ('square' bond)

1-4: angle 3194 3195 duplicates bond ('triangular' bond) or angle ('square' bond)

1-4: angle 3198 3199 duplicates bond ('triangular' bond) or angle ('square' bond)

1-4: angle 3202 3203 duplicates bond ('triangular' bond) or angle ('square' bond)

1-4: angle 3206 3207 duplicates bond ('triangular' bond) or angle ('square' bond)

1-4: angle 3210 3211 duplicates bond ('triangular' bond) or angle ('square' bond)

1-4: angle 3214 3215 duplicates bond ('triangular' bond) or angle ('square' bond)

1-4: angle 3218 3219 duplicates bond ('triangular' bond) or angle ('square' bond)

1-4: angle 3222 3223 duplicates bond ('triangular' bond) or angle ('square' bond)

1-4: angle 3226 3227 duplicates bond ('triangular' bond) or angle ('square' bond)

1-4: angle 3230 3231 duplicates bond ('triangular' bond) or angle ('square' bond)

1-4: angle 3234 3235 duplicates bond ('triangular' bond) or angle ('square' bond)

1-4: angle 3238 3239 duplicates bond ('triangular' bond) or angle ('square' bond)

1-4: angle 3242 3243 duplicates bond ('triangular' bond) or angle ('square' bond)

1-4: angle 3246 3247 duplicates bond ('triangular' bond) or angle ('square' bond)

1-4: angle 3250 3251 duplicates bond ('triangular' bond) or angle ('square' bond)

1-4: angle 3254 3255 duplicates bond ('triangular' bond) or angle ('square' bond)

1-4: angle 3258 3259 duplicates bond ('triangular' bond) or angle ('square' bond)

1-4: angle 3262 3263 duplicates bond ('triangular' bond) or angle ('square' bond)

1-4: angle 3266 3267 duplicates bond ('triangular' bond) or angle ('square' bond)

1-4: angle 3270 3271 duplicates bond ('triangular' bond) or angle ('square' bond)

1-4: angle 3274 3275 duplicates bond ('triangular' bond) or angle ('square' bond)

1-4: angle 3278 3279 duplicates bond ('triangular' bond) or angle ('square' bond)

1-4: angle 3282 3283 duplicates bond ('triangular' bond) or angle ('square' bond)

1-4: angle 3286 3287 duplicates bond ('triangular' bond) or angle ('square' bond)

1-4: angle 3290 3291 duplicates bond ('triangular' bond) or angle ('square' bond)

1-4: angle 3294 3295 duplicates bond ('triangular' bond) or angle ('square' bond)

1-4: angle 3298 3299 duplicates bond ('triangular' bond) or angle ('square' bond)

1-4: angle 3302 3303 duplicates bond ('triangular' bond) or angle ('square' bond)

1-4: angle 3306 3307 duplicates bond ('triangular' bond) or angle ('square' bond)

1-4: angle 3310 3311 duplicates bond ('triangular' bond) or angle ('square' bond)

1-4: angle 3314 3315 duplicates bond ('triangular' bond) or angle ('square' bond)

1-4: angle 3318 3319 duplicates bond ('triangular' bond) or angle ('square' bond)

1-4: angle 3322 3323 duplicates bond ('triangular' bond) or angle ('square' bond)

1-4: angle 3326 3327 duplicates bond ('triangular' bond) or angle ('square' bond)

1-4: angle 3330 3331 duplicates bond ('triangular' bond) or angle ('square' bond)

1-4: angle 3334 3335 duplicates bond ('triangular' bond) or angle ('square' bond)

1-4: angle 3338 3339 duplicates bond ('triangular' bond) or angle ('square' bond)

1-4: angle 3342 3343 duplicates bond ('triangular' bond) or angle ('square' bond)

1-4: angle 3346 3347 duplicates bond ('triangular' bond) or angle ('square' bond)

1-4: angle 3350 3351 duplicates bond ('triangular' bond) or angle ('square' bond)

1-4: angle 3354 3355 duplicates bond ('triangular' bond) or angle ('square' bond)

1-4: angle 3358 3359 duplicates bond ('triangular' bond) or angle ('square' bond)

1-4: angle 3362 3363 duplicates bond ('triangular' bond) or angle ('square' bond)

1-4: angle 3366 3367 duplicates bond ('triangular' bond) or angle ('square' bond)

1-4: angle 3370 3371 duplicates bond ('triangular' bond) or angle ('square' bond)

1-4: angle 3374 3375 duplicates bond ('triangular' bond) or angle ('square' bond)

1-4: angle 3378 3379 duplicates bond ('triangular' bond) or angle ('square' bond)

1-4: angle 3382 3383 duplicates bond ('triangular' bond) or angle ('square' bond)

1-4: angle 3386 3387 duplicates bond ('triangular' bond) or angle ('square' bond)

1-4: angle 3390 3391 duplicates bond ('triangular' bond) or angle ('square' bond)

1-4: angle 3394 3395 duplicates bond ('triangular' bond) or angle ('square' bond)

1-4: angle 3398 3399 duplicates bond ('triangular' bond) or angle ('square' bond)

1-4: angle 3402 3403 duplicates bond ('triangular' bond) or angle ('square' bond)

1-4: angle 3406 3407 duplicates bond ('triangular' bond) or angle ('square' bond)

1-4: angle 3410 3411 duplicates bond ('triangular' bond) or angle ('square' bond)

1-4: angle 3414 3415 duplicates bond ('triangular' bond) or angle ('square' bond)

1-4: angle 3418 3419 duplicates bond ('triangular' bond) or angle ('square' bond)

1-4: angle 3422 3423 duplicates bond ('triangular' bond) or angle ('square' bond)

1-4: angle 3426 3427 duplicates bond ('triangular' bond) or angle ('square' bond)

1-4: angle 3430 3431 duplicates bond ('triangular' bond) or angle ('square' bond)

1-4: angle 3434 3435 duplicates bond ('triangular' bond) or angle ('square' bond)

1-4: angle 3438 3439 duplicates bond ('triangular' bond) or angle ('square' bond)

1-4: angle 3442 3443 duplicates bond ('triangular' bond) or angle ('square' bond)

1-4: angle 3446 3447 duplicates bond ('triangular' bond) or angle ('square' bond)

1-4: angle 3450 3451 duplicates bond ('triangular' bond) or angle ('square' bond)

1-4: angle 3454 3455 duplicates bond ('triangular' bond) or angle ('square' bond)

1-4: angle 3458 3459 duplicates bond ('triangular' bond) or angle ('square' bond)

1-4: angle 3462 3463 duplicates bond ('triangular' bond) or angle ('square' bond)

1-4: angle 3466 3467 duplicates bond ('triangular' bond) or angle ('square' bond)

1-4: angle 3470 3471 duplicates bond ('triangular' bond) or angle ('square' bond)

1-4: angle 3474 3475 duplicates bond ('triangular' bond) or angle ('square' bond)

1-4: angle 3478 3479 duplicates bond ('triangular' bond) or angle ('square' bond)

1-4: angle 3482 3483 duplicates bond ('triangular' bond) or angle ('square' bond)

1-4: angle 3486 3487 duplicates bond ('triangular' bond) or angle ('square' bond)

1-4: angle 3490 3491 duplicates bond ('triangular' bond) or angle ('square' bond)

1-4: angle 3494 3495 duplicates bond ('triangular' bond) or angle ('square' bond)

1-4: angle 3498 3499 duplicates bond ('triangular' bond) or angle ('square' bond)

1-4: angle 3502 3503 duplicates bond ('triangular' bond) or angle ('square' bond)

1-4: angle 3506 3507 duplicates bond ('triangular' bond) or angle ('square' bond)

1-4: angle 3510 3511 duplicates bond ('triangular' bond) or angle ('square' bond)

1-4: angle 3514 3515 duplicates bond ('triangular' bond) or angle ('square' bond)

1-4: angle 3518 3519 duplicates bond ('triangular' bond) or angle ('square' bond)

1-4: angle 3522 3523 duplicates bond ('triangular' bond) or angle ('square' bond)

1-4: angle 3526 3527 duplicates bond ('triangular' bond) or angle ('square' bond)

1-4: angle 3530 3531 duplicates bond ('triangular' bond) or angle ('square' bond)

1-4: angle 3534 3535 duplicates bond ('triangular' bond) or angle ('square' bond)

1-4: angle 3538 3539 duplicates bond ('triangular' bond) or angle ('square' bond)

1-4: angle 3542 3543 duplicates bond ('triangular' bond) or angle ('square' bond)

1-4: angle 3546 3547 duplicates bond ('triangular' bond) or angle ('square' bond)

1-4: angle 3550 3551 duplicates bond ('triangular' bond) or angle ('square' bond)

1-4: angle 3554 3555 duplicates bond ('triangular' bond) or angle ('square' bond)

1-4: angle 3558 3559 duplicates bond ('triangular' bond) or angle ('square' bond)

1-4: angle 3562 3563 duplicates bond ('triangular' bond) or angle ('square' bond)

1-4: angle 3566 3567 duplicates bond ('triangular' bond) or angle ('square' bond)

1-4: angle 3570 3571 duplicates bond ('triangular' bond) or angle ('square' bond)

1-4: angle 3574 3575 duplicates bond ('triangular' bond) or angle ('square' bond)

1-4: angle 3578 3579 duplicates bond ('triangular' bond) or angle ('square' bond)

1-4: angle 3582 3583 duplicates bond ('triangular' bond) or angle ('square' bond)

1-4: angle 3586 3587 duplicates bond ('triangular' bond) or angle ('square' bond)

1-4: angle 3590 3591 duplicates bond ('triangular' bond) or angle ('square' bond)

1-4: angle 3594 3595 duplicates bond ('triangular' bond) or angle ('square' bond)

1-4: angle 3598 3599 duplicates bond ('triangular' bond) or angle ('square' bond)

1-4: angle 3602 3603 duplicates bond ('triangular' bond) or angle ('square' bond)

1-4: angle 3606 3607 duplicates bond ('triangular' bond) or angle ('square' bond)

1-4: angle 3610 3611 duplicates bond ('triangular' bond) or angle ('square' bond)

1-4: angle 3614 3615 duplicates bond ('triangular' bond) or angle ('square' bond)

1-4: angle 3618 3619 duplicates bond ('triangular' bond) or angle ('square' bond)

1-4: angle 3622 3623 duplicates bond ('triangular' bond) or angle ('square' bond)

1-4: angle 3626 3627 duplicates bond ('triangular' bond) or angle ('square' bond)

1-4: angle 3630 3631 duplicates bond ('triangular' bond) or angle ('square' bond)

1-4: angle 3634 3635 duplicates bond ('triangular' bond) or angle ('square' bond)

1-4: angle 3638 3639 duplicates bond ('triangular' bond) or angle ('square' bond)

1-4: angle 3642 3643 duplicates bond ('triangular' bond) or angle ('square' bond)

1-4: angle 3646 3647 duplicates bond ('triangular' bond) or angle ('square' bond)

1-4: angle 3650 3651 duplicates bond ('triangular' bond) or angle ('square' bond)

1-4: angle 3654 3655 duplicates bond ('triangular' bond) or angle ('square' bond)

1-4: angle 3658 3659 duplicates bond ('triangular' bond) or angle ('square' bond)

1-4: angle 3662 3663 duplicates bond ('triangular' bond) or angle ('square' bond)

1-4: angle 3666 3667 duplicates bond ('triangular' bond) or angle ('square' bond)

1-4: angle 3670 3671 duplicates bond ('triangular' bond) or angle ('square' bond)

1-4: angle 3674 3675 duplicates bond ('triangular' bond) or angle ('square' bond)

1-4: angle 3678 3679 duplicates bond ('triangular' bond) or angle ('square' bond)

1-4: angle 3682 3683 duplicates bond ('triangular' bond) or angle ('square' bond)

1-4: angle 3686 3687 duplicates bond ('triangular' bond) or angle ('square' bond)

1-4: angle 3690 3691 duplicates bond ('triangular' bond) or angle ('square' bond)

1-4: angle 3694 3695 duplicates bond ('triangular' bond) or angle ('square' bond)

1-4: angle 3698 3699 duplicates bond ('triangular' bond) or angle ('square' bond)

1-4: angle 3702 3703 duplicates bond ('triangular' bond) or angle ('square' bond)

1-4: angle 3706 3707 duplicates bond ('triangular' bond) or angle ('square' bond)

1-4: angle 3710 3711 duplicates bond ('triangular' bond) or angle ('square' bond)

1-4: angle 3714 3715 duplicates bond ('triangular' bond) or angle ('square' bond)

1-4: angle 3718 3719 duplicates bond ('triangular' bond) or angle ('square' bond)

1-4: angle 3722 3723 duplicates bond ('triangular' bond) or angle ('square' bond)

1-4: angle 3726 3727 duplicates bond ('triangular' bond) or angle ('square' bond)

1-4: angle 3730 3731 duplicates bond ('triangular' bond) or angle ('square' bond)

1-4: angle 3734 3735 duplicates bond ('triangular' bond) or angle ('square' bond)

1-4: angle 3738 3739 duplicates bond ('triangular' bond) or angle ('square' bond)

1-4: angle 3742 3743 duplicates bond ('triangular' bond) or angle ('square' bond)

1-4: angle 3746 3747 duplicates bond ('triangular' bond) or angle ('square' bond)

1-4: angle 3750 3751 duplicates bond ('triangular' bond) or angle ('square' bond)

1-4: angle 3754 3755 duplicates bond ('triangular' bond) or angle ('square' bond)

1-4: angle 3758 3759 duplicates bond ('triangular' bond) or angle ('square' bond)

1-4: angle 3762 3763 duplicates bond ('triangular' bond) or angle ('square' bond)

1-4: angle 3766 3767 duplicates bond ('triangular' bond) or angle ('square' bond)

1-4: angle 3770 3771 duplicates bond ('triangular' bond) or angle ('square' bond)

1-4: angle 3774 3775 duplicates bond ('triangular' bond) or angle ('square' bond)

1-4: angle 3778 3779 duplicates bond ('triangular' bond) or angle ('square' bond)

1-4: angle 3782 3783 duplicates bond ('triangular' bond) or angle ('square' bond)

1-4: angle 3786 3787 duplicates bond ('triangular' bond) or angle ('square' bond)

1-4: angle 3790 3791 duplicates bond ('triangular' bond) or angle ('square' bond)

1-4: angle 3794 3795 duplicates bond ('triangular' bond) or angle ('square' bond)

1-4: angle 3798 3799 duplicates bond ('triangular' bond) or angle ('square' bond)

1-4: angle 3802 3803 duplicates bond ('triangular' bond) or angle ('square' bond)

1-4: angle 3806 3807 duplicates bond ('triangular' bond) or angle ('square' bond)

1-4: angle 3810 3811 duplicates bond ('triangular' bond) or angle ('square' bond)

1-4: angle 3814 3815 duplicates bond ('triangular' bond) or angle ('square' bond)

1-4: angle 3818 3819 duplicates bond ('triangular' bond) or angle ('square' bond)

1-4: angle 3822 3823 duplicates bond ('triangular' bond) or angle ('square' bond)

1-4: angle 3826 3827 duplicates bond ('triangular' bond) or angle ('square' bond)

1-4: angle 3830 3831 duplicates bond ('triangular' bond) or angle ('square' bond)

1-4: angle 3834 3835 duplicates bond ('triangular' bond) or angle ('square' bond)

1-4: angle 3838 3839 duplicates bond ('triangular' bond) or angle ('square' bond)

1-4: angle 3842 3843 duplicates bond ('triangular' bond) or angle ('square' bond)

1-4: angle 3846 3847 duplicates bond ('triangular' bond) or angle ('square' bond)

1-4: angle 3850 3851 duplicates bond ('triangular' bond) or angle ('square' bond)

1-4: angle 3854 3855 duplicates bond ('triangular' bond) or angle ('square' bond)

1-4: angle 3858 3859 duplicates bond ('triangular' bond) or angle ('square' bond)

1-4: angle 3862 3863 duplicates bond ('triangular' bond) or angle ('square' bond)

1-4: angle 3866 3867 duplicates bond ('triangular' bond) or angle ('square' bond)

1-4: angle 3870 3871 duplicates bond ('triangular' bond) or angle ('square' bond)

1-4: angle 3874 3875 duplicates bond ('triangular' bond) or angle ('square' bond)

1-4: angle 3878 3879 duplicates bond ('triangular' bond) or angle ('square' bond)

1-4: angle 3882 3883 duplicates bond ('triangular' bond) or angle ('square' bond)

1-4: angle 3886 3887 duplicates bond ('triangular' bond) or angle ('square' bond)

1-4: angle 3890 3891 duplicates bond ('triangular' bond) or angle ('square' bond)

1-4: angle 3894 3895 duplicates bond ('triangular' bond) or angle ('square' bond)

1-4: angle 3898 3899 duplicates bond ('triangular' bond) or angle ('square' bond)

1-4: angle 3902 3903 duplicates bond ('triangular' bond) or angle ('square' bond)

1-4: angle 3906 3907 duplicates bond ('triangular' bond) or angle ('square' bond)

1-4: angle 3910 3911 duplicates bond ('triangular' bond) or angle ('square' bond)

1-4: angle 3914 3915 duplicates bond ('triangular' bond) or angle ('square' bond)

1-4: angle 3918 3919 duplicates bond ('triangular' bond) or angle ('square' bond)

1-4: angle 3922 3923 duplicates bond ('triangular' bond) or angle ('square' bond)

1-4: angle 3926 3927 duplicates bond ('triangular' bond) or angle ('square' bond)

1-4: angle 3930 3931 duplicates bond ('triangular' bond) or angle ('square' bond)

1-4: angle 3934 3935 duplicates bond ('triangular' bond) or angle ('square' bond)

1-4: angle 3938 3939 duplicates bond ('triangular' bond) or angle ('square' bond)

1-4: angle 3942 3943 duplicates bond ('triangular' bond) or angle ('square' bond)

1-4: angle 3946 3947 duplicates bond ('triangular' bond) or angle ('square' bond)

1-4: angle 3950 3951 duplicates bond ('triangular' bond) or angle ('square' bond)

1-4: angle 3954 3955 duplicates bond ('triangular' bond) or angle ('square' bond)

1-4: angle 3958 3959 duplicates bond ('triangular' bond) or angle ('square' bond)

1-4: angle 3962 3963 duplicates bond ('triangular' bond) or angle ('square' bond)

1-4: angle 3966 3967 duplicates bond ('triangular' bond) or angle ('square' bond)

1-4: angle 3970 3971 duplicates bond ('triangular' bond) or angle ('square' bond)

1-4: angle 3974 3975 duplicates bond ('triangular' bond) or angle ('square' bond)

1-4: angle 3978 3979 duplicates bond ('triangular' bond) or angle ('square' bond)

1-4: angle 3982 3983 duplicates bond ('triangular' bond) or angle ('square' bond)

1-4: angle 3986 3987 duplicates bond ('triangular' bond) or angle ('square' bond)

1-4: angle 3990 3991 duplicates bond ('triangular' bond) or angle ('square' bond)

1-4: angle 3994 3995 duplicates bond ('triangular' bond) or angle ('square' bond)

1-4: angle 3998 3999 duplicates bond ('triangular' bond) or angle ('square' bond)

1-4: angle 4002 4003 duplicates bond ('triangular' bond) or angle ('square' bond)

1-4: angle 4006 4007 duplicates bond ('triangular' bond) or angle ('square' bond)

1-4: angle 4010 4011 duplicates bond ('triangular' bond) or angle ('square' bond)

1-4: angle 4014 4015 duplicates bond ('triangular' bond) or angle ('square' bond)

1-4: angle 4018 4019 duplicates bond ('triangular' bond) or angle ('square' bond)

1-4: angle 4022 4023 duplicates bond ('triangular' bond) or angle ('square' bond)

1-4: angle 4026 4027 duplicates bond ('triangular' bond) or angle ('square' bond)

1-4: angle 4030 4031 duplicates bond ('triangular' bond) or angle ('square' bond)

1-4: angle 4034 4035 duplicates bond ('triangular' bond) or angle ('square' bond)

1-4: angle 4038 4039 duplicates bond ('triangular' bond) or angle ('square' bond)

1-4: angle 4042 4043 duplicates bond ('triangular' bond) or angle ('square' bond)

1-4: angle 4046 4047 duplicates bond ('triangular' bond) or angle ('square' bond)

1-4: angle 4050 4051 duplicates bond ('triangular' bond) or angle ('square' bond)

1-4: angle 4054 4055 duplicates bond ('triangular' bond) or angle ('square' bond)

1-4: angle 4058 4059 duplicates bond ('triangular' bond) or angle ('square' bond)

1-4: angle 4062 4063 duplicates bond ('triangular' bond) or angle ('square' bond)

1-4: angle 4066 4067 duplicates bond ('triangular' bond) or angle ('square' bond)

1-4: angle 4070 4071 duplicates bond ('triangular' bond) or angle ('square' bond)

1-4: angle 4074 4075 duplicates bond ('triangular' bond) or angle ('square' bond)

1-4: angle 4078 4079 duplicates bond ('triangular' bond) or angle ('square' bond)

1-4: angle 4082 4083 duplicates bond ('triangular' bond) or angle ('square' bond)

1-4: angle 4086 4087 duplicates bond ('triangular' bond) or angle ('square' bond)

1-4: angle 4090 4091 duplicates bond ('triangular' bond) or angle ('square' bond)

1-4: angle 4094 4095 duplicates bond ('triangular' bond) or angle ('square' bond)

1-4: angle 4098 4099 duplicates bond ('triangular' bond) or angle ('square' bond)

1-4: angle 4102 4103 duplicates bond ('triangular' bond) or angle ('square' bond)

1-4: angle 4106 4107 duplicates bond ('triangular' bond) or angle ('square' bond)

1-4: angle 4110 4111 duplicates bond ('triangular' bond) or angle ('square' bond)

1-4: angle 4114 4115 duplicates bond ('triangular' bond) or angle ('square' bond)

1-4: angle 4118 4119 duplicates bond ('triangular' bond) or angle ('square' bond)

1-4: angle 4122 4123 duplicates bond ('triangular' bond) or angle ('square' bond)

1-4: angle 4126 4127 duplicates bond ('triangular' bond) or angle ('square' bond)

1-4: angle 4130 4131 duplicates bond ('triangular' bond) or angle ('square' bond)

1-4: angle 4134 4135 duplicates bond ('triangular' bond) or angle ('square' bond)

1-4: angle 4138 4139 duplicates bond ('triangular' bond) or angle ('square' bond)

1-4: angle 4142 4143 duplicates bond ('triangular' bond) or angle ('square' bond)

1-4: angle 4146 4147 duplicates bond ('triangular' bond) or angle ('square' bond)

1-4: angle 4150 4151 duplicates bond ('triangular' bond) or angle ('square' bond)

1-4: angle 4154 4155 duplicates bond ('triangular' bond) or angle ('square' bond)

1-4: angle 4158 4159 duplicates bond ('triangular' bond) or angle ('square' bond)

1-4: angle 4162 4163 duplicates bond ('triangular' bond) or angle ('square' bond)

1-4: angle 4166 4167 duplicates bond ('triangular' bond) or angle ('square' bond)

1-4: angle 4170 4171 duplicates bond ('triangular' bond) or angle ('square' bond)

1-4: angle 4174 4175 duplicates bond ('triangular' bond) or angle ('square' bond)

1-4: angle 4178 4179 duplicates bond ('triangular' bond) or angle ('square' bond)

1-4: angle 4182 4183 duplicates bond ('triangular' bond) or angle ('square' bond)

1-4: angle 4186 4187 duplicates bond ('triangular' bond) or angle ('square' bond)

1-4: angle 4190 4191 duplicates bond ('triangular' bond) or angle ('square' bond)

1-4: angle 4194 4195 duplicates bond ('triangular' bond) or angle ('square' bond)

1-4: angle 4198 4199 duplicates bond ('triangular' bond) or angle ('square' bond)

1-4: angle 4202 4203 duplicates bond ('triangular' bond) or angle ('square' bond)

1-4: angle 4206 4207 duplicates bond ('triangular' bond) or angle ('square' bond)

1-4: angle 4210 4211 duplicates bond ('triangular' bond) or angle ('square' bond)

1-4: angle 4214 4215 duplicates bond ('triangular' bond) or angle ('square' bond)

1-4: angle 4218 4219 duplicates bond ('triangular' bond) or angle ('square' bond)

1-4: angle 4222 4223 duplicates bond ('triangular' bond) or angle ('square' bond)

1-4: angle 4226 4227 duplicates bond ('triangular' bond) or angle ('square' bond)

1-4: angle 4230 4231 duplicates bond ('triangular' bond) or angle ('square' bond)

1-4: angle 4234 4235 duplicates bond ('triangular' bond) or angle ('square' bond)

1-4: angle 4238 4239 duplicates bond ('triangular' bond) or angle ('square' bond)

1-4: angle 4242 4243 duplicates bond ('triangular' bond) or angle ('square' bond)

1-4: angle 4246 4247 duplicates bond ('triangular' bond) or angle ('square' bond)

1-4: angle 4250 4251 duplicates bond ('triangular' bond) or angle ('square' bond)

1-4: angle 4254 4255 duplicates bond ('triangular' bond) or angle ('square' bond)

1-4: angle 4258 4259 duplicates bond ('triangular' bond) or angle ('square' bond)

1-4: angle 4262 4263 duplicates bond ('triangular' bond) or angle ('square' bond)

1-4: angle 4266 4267 duplicates bond ('triangular' bond) or angle ('square' bond)

1-4: angle 4270 4271 duplicates bond ('triangular' bond) or angle ('square' bond)

1-4: angle 4274 4275 duplicates bond ('triangular' bond) or angle ('square' bond)

1-4: angle 4278 4279 duplicates bond ('triangular' bond) or angle ('square' bond)

1-4: angle 4282 4283 duplicates bond ('triangular' bond) or angle ('square' bond)

1-4: angle 4286 4287 duplicates bond ('triangular' bond) or angle ('square' bond)

1-4: angle 4290 4291 duplicates bond ('triangular' bond) or angle ('square' bond)

1-4: angle 4294 4295 duplicates bond ('triangular' bond) or angle ('square' bond)

1-4: angle 4298 4299 duplicates bond ('triangular' bond) or angle ('square' bond)

1-4: angle 4302 4303 duplicates bond ('triangular' bond) or angle ('square' bond)

1-4: angle 4306 4307 duplicates bond ('triangular' bond) or angle ('square' bond)

1-4: angle 4310 4311 duplicates bond ('triangular' bond) or angle ('square' bond)

1-4: angle 4314 4315 duplicates bond ('triangular' bond) or angle ('square' bond)

1-4: angle 4318 4319 duplicates bond ('triangular' bond) or angle ('square' bond)

1-4: angle 4322 4323 duplicates bond ('triangular' bond) or angle ('square' bond)

1-4: angle 4326 4327 duplicates bond ('triangular' bond) or angle ('square' bond)

1-4: angle 4330 4331 duplicates bond ('triangular' bond) or angle ('square' bond)

1-4: angle 4334 4335 duplicates bond ('triangular' bond) or angle ('square' bond)

1-4: angle 4338 4339 duplicates bond ('triangular' bond) or angle ('square' bond)

1-4: angle 4342 4343 duplicates bond ('triangular' bond) or angle ('square' bond)

1-4: angle 4346 4347 duplicates bond ('triangular' bond) or angle ('square' bond)

1-4: angle 4350 4351 duplicates bond ('triangular' bond) or angle ('square' bond)

1-4: angle 4354 4355 duplicates bond ('triangular' bond) or angle ('square' bond)

1-4: angle 4358 4359 duplicates bond ('triangular' bond) or angle ('square' bond)

1-4: angle 4362 4363 duplicates bond ('triangular' bond) or angle ('square' bond)

1-4: angle 4366 4367 duplicates bond ('triangular' bond) or angle ('square' bond)

1-4: angle 4370 4371 duplicates bond ('triangular' bond) or angle ('square' bond)

1-4: angle 4374 4375 duplicates bond ('triangular' bond) or angle ('square' bond)

1-4: angle 4378 4379 duplicates bond ('triangular' bond) or angle ('square' bond)

1-4: angle 4382 4383 duplicates bond ('triangular' bond) or angle ('square' bond)

1-4: angle 4386 4387 duplicates bond ('triangular' bond) or angle ('square' bond)

1-4: angle 4390 4391 duplicates bond ('triangular' bond) or angle ('square' bond)

1-4: angle 4394 4395 duplicates bond ('triangular' bond) or angle ('square' bond)

1-4: angle 4398 4399 duplicates bond ('triangular' bond) or angle ('square' bond)

1-4: angle 4402 4403 duplicates bond ('triangular' bond) or angle ('square' bond)

1-4: angle 4406 4407 duplicates bond ('triangular' bond) or angle ('square' bond)

1-4: angle 4410 4411 duplicates bond ('triangular' bond) or angle ('square' bond)

1-4: angle 4414 4415 duplicates bond ('triangular' bond) or angle ('square' bond)

1-4: angle 4418 4419 duplicates bond ('triangular' bond) or angle ('square' bond)

1-4: angle 4422 4423 duplicates bond ('triangular' bond) or angle ('square' bond)

1-4: angle 4426 4427 duplicates bond ('triangular' bond) or angle ('square' bond)

1-4: angle 4430 4431 duplicates bond ('triangular' bond) or angle ('square' bond)

1-4: angle 4434 4435 duplicates bond ('triangular' bond) or angle ('square' bond)

1-4: angle 4438 4439 duplicates bond ('triangular' bond) or angle ('square' bond)

1-4: angle 4442 4443 duplicates bond ('triangular' bond) or angle ('square' bond)

1-4: angle 4446 4447 duplicates bond ('triangular' bond) or angle ('square' bond)

1-4: angle 4450 4451 duplicates bond ('triangular' bond) or angle ('square' bond)

1-4: angle 4454 4455 duplicates bond ('triangular' bond) or angle ('square' bond)

1-4: angle 4458 4459 duplicates bond ('triangular' bond) or angle ('square' bond)

1-4: angle 4462 4463 duplicates bond ('triangular' bond) or angle ('square' bond)

1-4: angle 4466 4467 duplicates bond ('triangular' bond) or angle ('square' bond)

1-4: angle 4470 4471 duplicates bond ('triangular' bond) or angle ('square' bond)

1-4: angle 4474 4475 duplicates bond ('triangular' bond) or angle ('square' bond)

1-4: angle 4478 4479 duplicates bond ('triangular' bond) or angle ('square' bond)

1-4: angle 4482 4483 duplicates bond ('triangular' bond) or angle ('square' bond)

1-4: angle 4486 4487 duplicates bond ('triangular' bond) or angle ('square' bond)

1-4: angle 4490 4491 duplicates bond ('triangular' bond) or angle ('square' bond)

1-4: angle 4494 4495 duplicates bond ('triangular' bond) or angle ('square' bond)

1-4: angle 4498 4499 duplicates bond ('triangular' bond) or angle ('square' bond)

1-4: angle 4502 4503 duplicates bond ('triangular' bond) or angle ('square' bond)

1-4: angle 4506 4507 duplicates bond ('triangular' bond) or angle ('square' bond)

1-4: angle 4510 4511 duplicates bond ('triangular' bond) or angle ('square' bond)

1-4: angle 4514 4515 duplicates bond ('triangular' bond) or angle ('square' bond)

1-4: angle 4518 4519 duplicates bond ('triangular' bond) or angle ('square' bond)

1-4: angle 4522 4523 duplicates bond ('triangular' bond) or angle ('square' bond)

1-4: angle 4526 4527 duplicates bond ('triangular' bond) or angle ('square' bond)

1-4: angle 4530 4531 duplicates bond ('triangular' bond) or angle ('square' bond)

1-4: angle 4534 4535 duplicates bond ('triangular' bond) or angle ('square' bond)

1-4: angle 4538 4539 duplicates bond ('triangular' bond) or angle ('square' bond)

1-4: angle 4542 4543 duplicates bond ('triangular' bond) or angle ('square' bond)

1-4: angle 4546 4547 duplicates bond ('triangular' bond) or angle ('square' bond)

1-4: angle 4550 4551 duplicates bond ('triangular' bond) or angle ('square' bond)

1-4: angle 4554 4555 duplicates bond ('triangular' bond) or angle ('square' bond)

1-4: angle 4558 4559 duplicates bond ('triangular' bond) or angle ('square' bond)

1-4: angle 4562 4563 duplicates bond ('triangular' bond) or angle ('square' bond)

1-4: angle 4566 4567 duplicates bond ('triangular' bond) or angle ('square' bond)

1-4: angle 4570 4571 duplicates bond ('triangular' bond) or angle ('square' bond)

1-4: angle 4574 4575 duplicates bond ('triangular' bond) or angle ('square' bond)

1-4: angle 4578 4579 duplicates bond ('triangular' bond) or angle ('square' bond)

1-4: angle 4582 4583 duplicates bond ('triangular' bond) or angle ('square' bond)

1-4: angle 4586 4587 duplicates bond ('triangular' bond) or angle ('square' bond)

1-4: angle 4590 4591 duplicates bond ('triangular' bond) or angle ('square' bond)

1-4: angle 4594 4595 duplicates bond ('triangular' bond) or angle ('square' bond)

1-4: angle 4598 4599 duplicates bond ('triangular' bond) or angle ('square' bond)

1-4: angle 4602 4603 duplicates bond ('triangular' bond) or angle ('square' bond)

1-4: angle 4606 4607 duplicates bond ('triangular' bond) or angle ('square' bond)

1-4: angle 4610 4611 duplicates bond ('triangular' bond) or angle ('square' bond)

1-4: angle 4614 4615 duplicates bond ('triangular' bond) or angle ('square' bond)

1-4: angle 4618 4619 duplicates bond ('triangular' bond) or angle ('square' bond)

1-4: angle 4622 4623 duplicates bond ('triangular' bond) or angle ('square' bond)

1-4: angle 4626 4627 duplicates bond ('triangular' bond) or angle ('square' bond)

1-4: angle 4630 4631 duplicates bond ('triangular' bond) or angle ('square' bond)

1-4: angle 4634 4635 duplicates bond ('triangular' bond) or angle ('square' bond)

1-4: angle 4638 4639 duplicates bond ('triangular' bond) or angle ('square' bond)

1-4: angle 4642 4643 duplicates bond ('triangular' bond) or angle ('square' bond)

1-4: angle 4646 4647 duplicates bond ('triangular' bond) or angle ('square' bond)

1-4: angle 4650 4651 duplicates bond ('triangular' bond) or angle ('square' bond)

1-4: angle 4654 4655 duplicates bond ('triangular' bond) or angle ('square' bond)

1-4: angle 4658 4659 duplicates bond ('triangular' bond) or angle ('square' bond)

1-4: angle 4662 4663 duplicates bond ('triangular' bond) or angle ('square' bond)

1-4: angle 4666 4667 duplicates bond ('triangular' bond) or angle ('square' bond)

1-4: angle 4670 4671 duplicates bond ('triangular' bond) or angle ('square' bond)

1-4: angle 4674 4675 duplicates bond ('triangular' bond) or angle ('square' bond)

1-4: angle 4678 4679 duplicates bond ('triangular' bond) or angle ('square' bond)

1-4: angle 4682 4683 duplicates bond ('triangular' bond) or angle ('square' bond)

1-4: angle 4686 4687 duplicates bond ('triangular' bond) or angle ('square' bond)

1-4: angle 4690 4691 duplicates bond ('triangular' bond) or angle ('square' bond)

1-4: angle 4694 4695 duplicates bond ('triangular' bond) or angle ('square' bond)

1-4: angle 4698 4699 duplicates bond ('triangular' bond) or angle ('square' bond)

1-4: angle 4702 4703 duplicates bond ('triangular' bond) or angle ('square' bond)

1-4: angle 4706 4707 duplicates bond ('triangular' bond) or angle ('square' bond)

1-4: angle 4710 4711 duplicates bond ('triangular' bond) or angle ('square' bond)

1-4: angle 4714 4715 duplicates bond ('triangular' bond) or angle ('square' bond)

1-4: angle 4718 4719 duplicates bond ('triangular' bond) or angle ('square' bond)

1-4: angle 4722 4723 duplicates bond ('triangular' bond) or angle ('square' bond)

1-4: angle 4726 4727 duplicates bond ('triangular' bond) or angle ('square' bond)

1-4: angle 4730 4731 duplicates bond ('triangular' bond) or angle ('square' bond)

1-4: angle 4734 4735 duplicates bond ('triangular' bond) or angle ('square' bond)

1-4: angle 4738 4739 duplicates bond ('triangular' bond) or angle ('square' bond)

1-4: angle 4742 4743 duplicates bond ('triangular' bond) or angle ('square' bond)

1-4: angle 4746 4747 duplicates bond ('triangular' bond) or angle ('square' bond)

1-4: angle 4750 4751 duplicates bond ('triangular' bond) or angle ('square' bond)

1-4: angle 4754 4755 duplicates bond ('triangular' bond) or angle ('square' bond)

1-4: angle 4758 4759 duplicates bond ('triangular' bond) or angle ('square' bond)

1-4: angle 4762 4763 duplicates bond ('triangular' bond) or angle ('square' bond)

1-4: angle 4766 4767 duplicates bond ('triangular' bond) or angle ('square' bond)

1-4: angle 4770 4771 duplicates bond ('triangular' bond) or angle ('square' bond)

1-4: angle 4774 4775 duplicates bond ('triangular' bond) or angle ('square' bond)

1-4: angle 4778 4779 duplicates bond ('triangular' bond) or angle ('square' bond)

1-4: angle 4782 4783 duplicates bond ('triangular' bond) or angle ('square' bond)

1-4: angle 4786 4787 duplicates bond ('triangular' bond) or angle ('square' bond)

1-4: angle 4790 4791 duplicates bond ('triangular' bond) or angle ('square' bond)

1-4: angle 4794 4795 duplicates bond ('triangular' bond) or angle ('square' bond)

1-4: angle 4798 4799 duplicates bond ('triangular' bond) or angle ('square' bond)

1-4: angle 4802 4803 duplicates bond ('triangular' bond) or angle ('square' bond)

1-4: angle 4806 4807 duplicates bond ('triangular' bond) or angle ('square' bond)

1-4: angle 4810 4811 duplicates bond ('triangular' bond) or angle ('square' bond)

1-4: angle 4814 4815 duplicates bond ('triangular' bond) or angle ('square' bond)

1-4: angle 4818 4819 duplicates bond ('triangular' bond) or angle ('square' bond)

1-4: angle 4822 4823 duplicates bond ('triangular' bond) or angle ('square' bond)

1-4: angle 4826 4827 duplicates bond ('triangular' bond) or angle ('square' bond)

1-4: angle 4830 4831 duplicates bond ('triangular' bond) or angle ('square' bond)

1-4: angle 4834 4835 duplicates bond ('triangular' bond) or angle ('square' bond)

1-4: angle 4838 4839 duplicates bond ('triangular' bond) or angle ('square' bond)

1-4: angle 4842 4843 duplicates bond ('triangular' bond) or angle ('square' bond)

1-4: angle 4846 4847 duplicates bond ('triangular' bond) or angle ('square' bond)

1-4: angle 4850 4851 duplicates bond ('triangular' bond) or angle ('square' bond)

1-4: angle 4854 4855 duplicates bond ('triangular' bond) or angle ('square' bond)

1-4: angle 4858 4859 duplicates bond ('triangular' bond) or angle ('square' bond)

1-4: angle 4862 4863 duplicates bond ('triangular' bond) or angle ('square' bond)

1-4: angle 4866 4867 duplicates bond ('triangular' bond) or angle ('square' bond)

1-4: angle 4870 4871 duplicates bond ('triangular' bond) or angle ('square' bond)

1-4: angle 4874 4875 duplicates bond ('triangular' bond) or angle ('square' bond)

1-4: angle 4878 4879 duplicates bond ('triangular' bond) or angle ('square' bond)

1-4: angle 4882 4883 duplicates bond ('triangular' bond) or angle ('square' bond)

1-4: angle 4886 4887 duplicates bond ('triangular' bond) or angle ('square' bond)

1-4: angle 4890 4891 duplicates bond ('triangular' bond) or angle ('square' bond)

1-4: angle 4894 4895 duplicates bond ('triangular' bond) or angle ('square' bond)

1-4: angle 4898 4899 duplicates bond ('triangular' bond) or angle ('square' bond)

1-4: angle 4902 4903 duplicates bond ('triangular' bond) or angle ('square' bond)

1-4: angle 4906 4907 duplicates bond ('triangular' bond) or angle ('square' bond)

1-4: angle 4910 4911 duplicates bond ('triangular' bond) or angle ('square' bond)

1-4: angle 4914 4915 duplicates bond ('triangular' bond) or angle ('square' bond)

1-4: angle 4918 4919 duplicates bond ('triangular' bond) or angle ('square' bond)

1-4: angle 4922 4923 duplicates bond ('triangular' bond) or angle ('square' bond)

1-4: angle 4926 4927 duplicates bond ('triangular' bond) or angle ('square' bond)

1-4: angle 4930 4931 duplicates bond ('triangular' bond) or angle ('square' bond)

1-4: angle 4934 4935 duplicates bond ('triangular' bond) or angle ('square' bond)

1-4: angle 4938 4939 duplicates bond ('triangular' bond) or angle ('square' bond)

1-4: angle 4942 4943 duplicates bond ('triangular' bond) or angle ('square' bond)

1-4: angle 4946 4947 duplicates bond ('triangular' bond) or angle ('square' bond)

1-4: angle 4950 4951 duplicates bond ('triangular' bond) or angle ('square' bond)

1-4: angle 4954 4955 duplicates bond ('triangular' bond) or angle ('square' bond)

1-4: angle 4958 4959 duplicates bond ('triangular' bond) or angle ('square' bond)

1-4: angle 4962 4963 duplicates bond ('triangular' bond) or angle ('square' bond)

1-4: angle 4966 4967 duplicates bond ('triangular' bond) or angle ('square' bond)

1-4: angle 4970 4971 duplicates bond ('triangular' bond) or angle ('square' bond)

1-4: angle 4974 4975 duplicates bond ('triangular' bond) or angle ('square' bond)

1-4: angle 4978 4979 duplicates bond ('triangular' bond) or angle ('square' bond)

1-4: angle 4982 4983 duplicates bond ('triangular' bond) or angle ('square' bond)

1-4: angle 4986 4987 duplicates bond ('triangular' bond) or angle ('square' bond)

1-4: angle 4990 4991 duplicates bond ('triangular' bond) or angle ('square' bond)

1-4: angle 4994 4995 duplicates bond ('triangular' bond) or angle ('square' bond)

1-4: angle 4998 4999 duplicates bond ('triangular' bond) or angle ('square' bond)

1-4: angle 5002 5003 duplicates bond ('triangular' bond) or angle ('square' bond)

1-4: angle 5006 5007 duplicates bond ('triangular' bond) or angle ('square' bond)

1-4: angle 5010 5011 duplicates bond ('triangular' bond) or angle ('square' bond)

1-4: angle 5014 5015 duplicates bond ('triangular' bond) or angle ('square' bond)

1-4: angle 5018 5019 duplicates bond ('triangular' bond) or angle ('square' bond)

1-4: angle 5022 5023 duplicates bond ('triangular' bond) or angle ('square' bond)

1-4: angle 5026 5027 duplicates bond ('triangular' bond) or angle ('square' bond)

1-4: angle 5030 5031 duplicates bond ('triangular' bond) or angle ('square' bond)

1-4: angle 5034 5035 duplicates bond ('triangular' bond) or angle ('square' bond)

1-4: angle 5038 5039 duplicates bond ('triangular' bond) or angle ('square' bond)

1-4: angle 5042 5043 duplicates bond ('triangular' bond) or angle ('square' bond)

1-4: angle 5046 5047 duplicates bond ('triangular' bond) or angle ('square' bond)

1-4: angle 5050 5051 duplicates bond ('triangular' bond) or angle ('square' bond)

1-4: angle 5054 5055 duplicates bond ('triangular' bond) or angle ('square' bond)

1-4: angle 5058 5059 duplicates bond ('triangular' bond) or angle ('square' bond)

1-4: angle 5062 5063 duplicates bond ('triangular' bond) or angle ('square' bond)

1-4: angle 5066 5067 duplicates bond ('triangular' bond) or angle ('square' bond)

1-4: angle 5070 5071 duplicates bond ('triangular' bond) or angle ('square' bond)

1-4: angle 5074 5075 duplicates bond ('triangular' bond) or angle ('square' bond)

1-4: angle 5078 5079 duplicates bond ('triangular' bond) or angle ('square' bond)

1-4: angle 5082 5083 duplicates bond ('triangular' bond) or angle ('square' bond)

1-4: angle 5086 5087 duplicates bond ('triangular' bond) or angle ('square' bond)

1-4: angle 5090 5091 duplicates bond ('triangular' bond) or angle ('square' bond)

1-4: angle 5094 5095 duplicates bond ('triangular' bond) or angle ('square' bond)

1-4: angle 5098 5099 duplicates bond ('triangular' bond) or angle ('square' bond)

1-4: angle 5102 5103 duplicates bond ('triangular' bond) or angle ('square' bond)

1-4: angle 5106 5107 duplicates bond ('triangular' bond) or angle ('square' bond)

1-4: angle 5110 5111 duplicates bond ('triangular' bond) or angle ('square' bond)

1-4: angle 5114 5115 duplicates bond ('triangular' bond) or angle ('square' bond)

1-4: angle 5118 5119 duplicates bond ('triangular' bond) or angle ('square' bond)

1-4: angle 5122 5123 duplicates bond ('triangular' bond) or angle ('square' bond)

1-4: angle 5126 5127 duplicates bond ('triangular' bond) or angle ('square' bond)

1-4: angle 5130 5131 duplicates bond ('triangular' bond) or angle ('square' bond)

1-4: angle 5134 5135 duplicates bond ('triangular' bond) or angle ('square' bond)

1-4: angle 5138 5139 duplicates bond ('triangular' bond) or angle ('square' bond)

1-4: angle 5142 5143 duplicates bond ('triangular' bond) or angle ('square' bond)

1-4: angle 5146 5147 duplicates bond ('triangular' bond) or angle ('square' bond)

1-4: angle 5150 5151 duplicates bond ('triangular' bond) or angle ('square' bond)

1-4: angle 5154 5155 duplicates bond ('triangular' bond) or angle ('square' bond)

1-4: angle 5158 5159 duplicates bond ('triangular' bond) or angle ('square' bond)

1-4: angle 5162 5163 duplicates bond ('triangular' bond) or angle ('square' bond)

1-4: angle 5166 5167 duplicates bond ('triangular' bond) or angle ('square' bond)

1-4: angle 5170 5171 duplicates bond ('triangular' bond) or angle ('square' bond)

1-4: angle 5174 5175 duplicates bond ('triangular' bond) or angle ('square' bond)

1-4: angle 5178 5179 duplicates bond ('triangular' bond) or angle ('square' bond)

1-4: angle 5182 5183 duplicates bond ('triangular' bond) or angle ('square' bond)

1-4: angle 5186 5187 duplicates bond ('triangular' bond) or angle ('square' bond)

1-4: angle 5190 5191 duplicates bond ('triangular' bond) or angle ('square' bond)

1-4: angle 5194 5195 duplicates bond ('triangular' bond) or angle ('square' bond)

1-4: angle 5198 5199 duplicates bond ('triangular' bond) or angle ('square' bond)

1-4: angle 5202 5203 duplicates bond ('triangular' bond) or angle ('square' bond)

1-4: angle 5206 5207 duplicates bond ('triangular' bond) or angle ('square' bond)

1-4: angle 5210 5211 duplicates bond ('triangular' bond) or angle ('square' bond)

1-4: angle 5214 5215 duplicates bond ('triangular' bond) or angle ('square' bond)

1-4: angle 5218 5219 duplicates bond ('triangular' bond) or angle ('square' bond)

1-4: angle 5222 5223 duplicates bond ('triangular' bond) or angle ('square' bond)

1-4: angle 5226 5227 duplicates bond ('triangular' bond) or angle ('square' bond)

1-4: angle 5230 5231 duplicates bond ('triangular' bond) or angle ('square' bond)

1-4: angle 5234 5235 duplicates bond ('triangular' bond) or angle ('square' bond)

1-4: angle 5238 5239 duplicates bond ('triangular' bond) or angle ('square' bond)

1-4: angle 5242 5243 duplicates bond ('triangular' bond) or angle ('square' bond)

1-4: angle 5246 5247 duplicates bond ('triangular' bond) or angle ('square' bond)

1-4: angle 5250 5251 duplicates bond ('triangular' bond) or angle ('square' bond)

1-4: angle 5254 5255 duplicates bond ('triangular' bond) or angle ('square' bond)

1-4: angle 5258 5259 duplicates bond ('triangular' bond) or angle ('square' bond)

1-4: angle 5262 5263 duplicates bond ('triangular' bond) or angle ('square' bond)

1-4: angle 5266 5267 duplicates bond ('triangular' bond) or angle ('square' bond)

1-4: angle 5270 5271 duplicates bond ('triangular' bond) or angle ('square' bond)

1-4: angle 5274 5275 duplicates bond ('triangular' bond) or angle ('square' bond)

1-4: angle 5278 5279 duplicates bond ('triangular' bond) or angle ('square' bond)

1-4: angle 5282 5283 duplicates bond ('triangular' bond) or angle ('square' bond)

1-4: angle 5286 5287 duplicates bond ('triangular' bond) or angle ('square' bond)

1-4: angle 5290 5291 duplicates bond ('triangular' bond) or angle ('square' bond)

1-4: angle 5294 5295 duplicates bond ('triangular' bond) or angle ('square' bond)

1-4: angle 5298 5299 duplicates bond ('triangular' bond) or angle ('square' bond)

1-4: angle 5302 5303 duplicates bond ('triangular' bond) or angle ('square' bond)

1-4: angle 5306 5307 duplicates bond ('triangular' bond) or angle ('square' bond)

1-4: angle 5310 5311 duplicates bond ('triangular' bond) or angle ('square' bond)

1-4: angle 5314 5315 duplicates bond ('triangular' bond) or angle ('square' bond)

1-4: angle 5318 5319 duplicates bond ('triangular' bond) or angle ('square' bond)

1-4: angle 5322 5323 duplicates bond ('triangular' bond) or angle ('square' bond)

1-4: angle 5326 5327 duplicates bond ('triangular' bond) or angle ('square' bond)

1-4: angle 5330 5331 duplicates bond ('triangular' bond) or angle ('square' bond)

1-4: angle 5334 5335 duplicates bond ('triangular' bond) or angle ('square' bond)

1-4: angle 5338 5339 duplicates bond ('triangular' bond) or angle ('square' bond)

1-4: angle 5342 5343 duplicates bond ('triangular' bond) or angle ('square' bond)

1-4: angle 5346 5347 duplicates bond ('triangular' bond) or angle ('square' bond)

1-4: angle 5350 5351 duplicates bond ('triangular' bond) or angle ('square' bond)

1-4: angle 5354 5355 duplicates bond ('triangular' bond) or angle ('square' bond)

1-4: angle 5358 5359 duplicates bond ('triangular' bond) or angle ('square' bond)

1-4: angle 5362 5363 duplicates bond ('triangular' bond) or angle ('square' bond)

1-4: angle 5366 5367 duplicates bond ('triangular' bond) or angle ('square' bond)

1-4: angle 5370 5371 duplicates bond ('triangular' bond) or angle ('square' bond)

1-4: angle 5374 5375 duplicates bond ('triangular' bond) or angle ('square' bond)

1-4: angle 5378 5379 duplicates bond ('triangular' bond) or angle ('square' bond)

1-4: angle 5382 5383 duplicates bond ('triangular' bond) or angle ('square' bond)

1-4: angle 5386 5387 duplicates bond ('triangular' bond) or angle ('square' bond)

1-4: angle 5390 5391 duplicates bond ('triangular' bond) or angle ('square' bond)

1-4: angle 5394 5395 duplicates bond ('triangular' bond) or angle ('square' bond)

1-4: angle 5398 5399 duplicates bond ('triangular' bond) or angle ('square' bond)

1-4: angle 5402 5403 duplicates bond ('triangular' bond) or angle ('square' bond)

1-4: angle 5406 5407 duplicates bond ('triangular' bond) or angle ('square' bond)

1-4: angle 5410 5411 duplicates bond ('triangular' bond) or angle ('square' bond)

1-4: angle 5414 5415 duplicates bond ('triangular' bond) or angle ('square' bond)

1-4: angle 5418 5419 duplicates bond ('triangular' bond) or angle ('square' bond)

1-4: angle 5422 5423 duplicates bond ('triangular' bond) or angle ('square' bond)

1-4: angle 5426 5427 duplicates bond ('triangular' bond) or angle ('square' bond)

1-4: angle 5430 5431 duplicates bond ('triangular' bond) or angle ('square' bond)

1-4: angle 5434 5435 duplicates bond ('triangular' bond) or angle ('square' bond)

1-4: angle 5438 5439 duplicates bond ('triangular' bond) or angle ('square' bond)

1-4: angle 5442 5443 duplicates bond ('triangular' bond) or angle ('square' bond)

1-4: angle 5446 5447 duplicates bond ('triangular' bond) or angle ('square' bond)

1-4: angle 5450 5451 duplicates bond ('triangular' bond) or angle ('square' bond)

1-4: angle 5454 5455 duplicates bond ('triangular' bond) or angle ('square' bond)

1-4: angle 5458 5459 duplicates bond ('triangular' bond) or angle ('square' bond)

1-4: angle 5462 5463 duplicates bond ('triangular' bond) or angle ('square' bond)

1-4: angle 5466 5467 duplicates bond ('triangular' bond) or angle ('square' bond)

1-4: angle 5470 5471 duplicates bond ('triangular' bond) or angle ('square' bond)

1-4: angle 5474 5475 duplicates bond ('triangular' bond) or angle ('square' bond)

1-4: angle 5478 5479 duplicates bond ('triangular' bond) or angle ('square' bond)

1-4: angle 5482 5483 duplicates bond ('triangular' bond) or angle ('square' bond)

1-4: angle 5486 5487 duplicates bond ('triangular' bond) or angle ('square' bond)

1-4: angle 5490 5491 duplicates bond ('triangular' bond) or angle ('square' bond)

1-4: angle 5494 5495 duplicates bond ('triangular' bond) or angle ('square' bond)

1-4: angle 5498 5499 duplicates bond ('triangular' bond) or angle ('square' bond)

1-4: angle 5502 5503 duplicates bond ('triangular' bond) or angle ('square' bond)

1-4: angle 5506 5507 duplicates bond ('triangular' bond) or angle ('square' bond)

1-4: angle 5510 5511 duplicates bond ('triangular' bond) or angle ('square' bond)

1-4: angle 5514 5515 duplicates bond ('triangular' bond) or angle ('square' bond)

1-4: angle 5518 5519 duplicates bond ('triangular' bond) or angle ('square' bond)

1-4: angle 5522 5523 duplicates bond ('triangular' bond) or angle ('square' bond)

1-4: angle 5526 5527 duplicates bond ('triangular' bond) or angle ('square' bond)

1-4: angle 5530 5531 duplicates bond ('triangular' bond) or angle ('square' bond)

1-4: angle 5534 5535 duplicates bond ('triangular' bond) or angle ('square' bond)

1-4: angle 5538 5539 duplicates bond ('triangular' bond) or angle ('square' bond)

1-4: angle 5542 5543 duplicates bond ('triangular' bond) or angle ('square' bond)

1-4: angle 5546 5547 duplicates bond ('triangular' bond) or angle ('square' bond)

1-4: angle 5550 5551 duplicates bond ('triangular' bond) or angle ('square' bond)

1-4: angle 5554 5555 duplicates bond ('triangular' bond) or angle ('square' bond)

1-4: angle 5558 5559 duplicates bond ('triangular' bond) or angle ('square' bond)

1-4: angle 5562 5563 duplicates bond ('triangular' bond) or angle ('square' bond)

1-4: angle 5566 5567 duplicates bond ('triangular' bond) or angle ('square' bond)

1-4: angle 5570 5571 duplicates bond ('triangular' bond) or angle ('square' bond)

1-4: angle 5574 5575 duplicates bond ('triangular' bond) or angle ('square' bond)

1-4: angle 5578 5579 duplicates bond ('triangular' bond) or angle ('square' bond)

1-4: angle 5582 5583 duplicates bond ('triangular' bond) or angle ('square' bond)

1-4: angle 5586 5587 duplicates bond ('triangular' bond) or angle ('square' bond)

1-4: angle 5590 5591 duplicates bond ('triangular' bond) or angle ('square' bond)

1-4: angle 5594 5595 duplicates bond ('triangular' bond) or angle ('square' bond)

1-4: angle 5598 5599 duplicates bond ('triangular' bond) or angle ('square' bond)

1-4: angle 5602 5603 duplicates bond ('triangular' bond) or angle ('square' bond)

1-4: angle 5606 5607 duplicates bond ('triangular' bond) or angle ('square' bond)

1-4: angle 5610 5611 duplicates bond ('triangular' bond) or angle ('square' bond)

1-4: angle 5614 5615 duplicates bond ('triangular' bond) or angle ('square' bond)

1-4: angle 5618 5619 duplicates bond ('triangular' bond) or angle ('square' bond)

1-4: angle 5622 5623 duplicates bond ('triangular' bond) or angle ('square' bond)

1-4: angle 5626 5627 duplicates bond ('triangular' bond) or angle ('square' bond)

1-4: angle 5630 5631 duplicates bond ('triangular' bond) or angle ('square' bond)

1-4: angle 5634 5635 duplicates bond ('triangular' bond) or angle ('square' bond)

1-4: angle 5638 5639 duplicates bond ('triangular' bond) or angle ('square' bond)

1-4: angle 5642 5643 duplicates bond ('triangular' bond) or angle ('square' bond)

1-4: angle 5646 5647 duplicates bond ('triangular' bond) or angle ('square' bond)

1-4: angle 5650 5651 duplicates bond ('triangular' bond) or angle ('square' bond)

1-4: angle 5654 5655 duplicates bond ('triangular' bond) or angle ('square' bond)

1-4: angle 5658 5659 duplicates bond ('triangular' bond) or angle ('square' bond)

1-4: angle 5662 5663 duplicates bond ('triangular' bond) or angle ('square' bond)

1-4: angle 5666 5667 duplicates bond ('triangular' bond) or angle ('square' bond)

1-4: angle 5670 5671 duplicates bond ('triangular' bond) or angle ('square' bond)

1-4: angle 5674 5675 duplicates bond ('triangular' bond) or angle ('square' bond)

1-4: angle 5678 5679 duplicates bond ('triangular' bond) or angle ('square' bond)

1-4: angle 5682 5683 duplicates bond ('triangular' bond) or angle ('square' bond)

1-4: angle 5686 5687 duplicates bond ('triangular' bond) or angle ('square' bond)

1-4: angle 5690 5691 duplicates bond ('triangular' bond) or angle ('square' bond)

1-4: angle 5694 5695 duplicates bond ('triangular' bond) or angle ('square' bond)

1-4: angle 5698 5699 duplicates bond ('triangular' bond) or angle ('square' bond)

1-4: angle 5702 5703 duplicates bond ('triangular' bond) or angle ('square' bond)

1-4: angle 5706 5707 duplicates bond ('triangular' bond) or angle ('square' bond)

1-4: angle 5710 5711 duplicates bond ('triangular' bond) or angle ('square' bond)

1-4: angle 5714 5715 duplicates bond ('triangular' bond) or angle ('square' bond)

1-4: angle 5718 5719 duplicates bond ('triangular' bond) or angle ('square' bond)

1-4: angle 5722 5723 duplicates bond ('triangular' bond) or angle ('square' bond)

1-4: angle 5726 5727 duplicates bond ('triangular' bond) or angle ('square' bond)

1-4: angle 5730 5731 duplicates bond ('triangular' bond) or angle ('square' bond)

1-4: angle 5734 5735 duplicates bond ('triangular' bond) or angle ('square' bond)

1-4: angle 5738 5739 duplicates bond ('triangular' bond) or angle ('square' bond)

1-4: angle 5742 5743 duplicates bond ('triangular' bond) or angle ('square' bond)

1-4: angle 5746 5747 duplicates bond ('triangular' bond) or angle ('square' bond)

1-4: angle 5750 5751 duplicates bond ('triangular' bond) or angle ('square' bond)

1-4: angle 5754 5755 duplicates bond ('triangular' bond) or angle ('square' bond)

1-4: angle 5758 5759 duplicates bond ('triangular' bond) or angle ('square' bond)

1-4: angle 5762 5763 duplicates bond ('triangular' bond) or angle ('square' bond)

1-4: angle 5766 5767 duplicates bond ('triangular' bond) or angle ('square' bond)

1-4: angle 5770 5771 duplicates bond ('triangular' bond) or angle ('square' bond)

1-4: angle 5774 5775 duplicates bond ('triangular' bond) or angle ('square' bond)

1-4: angle 5778 5779 duplicates bond ('triangular' bond) or angle ('square' bond)

1-4: angle 5782 5783 duplicates bond ('triangular' bond) or angle ('square' bond)

1-4: angle 5786 5787 duplicates bond ('triangular' bond) or angle ('square' bond)

1-4: angle 5790 5791 duplicates bond ('triangular' bond) or angle ('square' bond)

1-4: angle 5794 5795 duplicates bond ('triangular' bond) or angle ('square' bond)

1-4: angle 5798 5799 duplicates bond ('triangular' bond) or angle ('square' bond)

1-4: angle 5802 5803 duplicates bond ('triangular' bond) or angle ('square' bond)

1-4: angle 5806 5807 duplicates bond ('triangular' bond) or angle ('square' bond)

1-4: angle 5810 5811 duplicates bond ('triangular' bond) or angle ('square' bond)

1-4: angle 5814 5815 duplicates bond ('triangular' bond) or angle ('square' bond)

1-4: angle 5818 5819 duplicates bond ('triangular' bond) or angle ('square' bond)

1-4: angle 5822 5823 duplicates bond ('triangular' bond) or angle ('square' bond)

1-4: angle 5826 5827 duplicates bond ('triangular' bond) or angle ('square' bond)

1-4: angle 5830 5831 duplicates bond ('triangular' bond) or angle ('square' bond)

1-4: angle 5834 5835 duplicates bond ('triangular' bond) or angle ('square' bond)

1-4: angle 5838 5839 duplicates bond ('triangular' bond) or angle ('square' bond)

1-4: angle 5842 5843 duplicates bond ('triangular' bond) or angle ('square' bond)

1-4: angle 5846 5847 duplicates bond ('triangular' bond) or angle ('square' bond)

1-4: angle 5850 5851 duplicates bond ('triangular' bond) or angle ('square' bond)

1-4: angle 5854 5855 duplicates bond ('triangular' bond) or angle ('square' bond)

1-4: angle 5858 5859 duplicates bond ('triangular' bond) or angle ('square' bond)

1-4: angle 5862 5863 duplicates bond ('triangular' bond) or angle ('square' bond)

1-4: angle 5866 5867 duplicates bond ('triangular' bond) or angle ('square' bond)

1-4: angle 5870 5871 duplicates bond ('triangular' bond) or angle ('square' bond)

1-4: angle 5874 5875 duplicates bond ('triangular' bond) or angle ('square' bond)

1-4: angle 5878 5879 duplicates bond ('triangular' bond) or angle ('square' bond)

1-4: angle 5882 5883 duplicates bond ('triangular' bond) or angle ('square' bond)

1-4: angle 5886 5887 duplicates bond ('triangular' bond) or angle ('square' bond)

1-4: angle 5890 5891 duplicates bond ('triangular' bond) or angle ('square' bond)

1-4: angle 5894 5895 duplicates bond ('triangular' bond) or angle ('square' bond)

1-4: angle 5898 5899 duplicates bond ('triangular' bond) or angle ('square' bond)

1-4: angle 5902 5903 duplicates bond ('triangular' bond) or angle ('square' bond)

1-4: angle 5906 5907 duplicates bond ('triangular' bond) or angle ('square' bond)

1-4: angle 5910 5911 duplicates bond ('triangular' bond) or angle ('square' bond)

1-4: angle 5914 5915 duplicates bond ('triangular' bond) or angle ('square' bond)

1-4: angle 5918 5919 duplicates bond ('triangular' bond) or angle ('square' bond)

1-4: angle 5922 5923 duplicates bond ('triangular' bond) or angle ('square' bond)

1-4: angle 5926 5927 duplicates bond ('triangular' bond) or angle ('square' bond)

1-4: angle 5930 5931 duplicates bond ('triangular' bond) or angle ('square' bond)

1-4: angle 5934 5935 duplicates bond ('triangular' bond) or angle ('square' bond)

1-4: angle 5938 5939 duplicates bond ('triangular' bond) or angle ('square' bond)

1-4: angle 5942 5943 duplicates bond ('triangular' bond) or angle ('square' bond)

1-4: angle 5946 5947 duplicates bond ('triangular' bond) or angle ('square' bond)

1-4: angle 5950 5951 duplicates bond ('triangular' bond) or angle ('square' bond)

1-4: angle 5954 5955 duplicates bond ('triangular' bond) or angle ('square' bond)

1-4: angle 5958 5959 duplicates bond ('triangular' bond) or angle ('square' bond)

1-4: angle 5962 5963 duplicates bond ('triangular' bond) or angle ('square' bond)

1-4: angle 5966 5967 duplicates bond ('triangular' bond) or angle ('square' bond)

1-4: angle 5970 5971 duplicates bond ('triangular' bond) or angle ('square' bond)

1-4: angle 5974 5975 duplicates bond ('triangular' bond) or angle ('square' bond)

1-4: angle 5978 5979 duplicates bond ('triangular' bond) or angle ('square' bond)

1-4: angle 5982 5983 duplicates bond ('triangular' bond) or angle ('square' bond)

1-4: angle 5986 5987 duplicates bond ('triangular' bond) or angle ('square' bond)

1-4: angle 5990 5991 duplicates bond ('triangular' bond) or angle ('square' bond)

1-4: angle 5994 5995 duplicates bond ('triangular' bond) or angle ('square' bond)

1-4: angle 5998 5999 duplicates bond ('triangular' bond) or angle ('square' bond)

1-4: angle 6002 6003 duplicates bond ('triangular' bond) or angle ('square' bond)

1-4: angle 6006 6007 duplicates bond ('triangular' bond) or angle ('square' bond)

1-4: angle 6010 6011 duplicates bond ('triangular' bond) or angle ('square' bond)

1-4: angle 6014 6015 duplicates bond ('triangular' bond) or angle ('square' bond)

1-4: angle 6018 6019 duplicates bond ('triangular' bond) or angle ('square' bond)

1-4: angle 6022 6023 duplicates bond ('triangular' bond) or angle ('square' bond)

1-4: angle 6026 6027 duplicates bond ('triangular' bond) or angle ('square' bond)

1-4: angle 6030 6031 duplicates bond ('triangular' bond) or angle ('square' bond)

1-4: angle 6034 6035 duplicates bond ('triangular' bond) or angle ('square' bond)

1-4: angle 6038 6039 duplicates bond ('triangular' bond) or angle ('square' bond)

1-4: angle 6042 6043 duplicates bond ('triangular' bond) or angle ('square' bond)

1-4: angle 6046 6047 duplicates bond ('triangular' bond) or angle ('square' bond)

1-4: angle 6050 6051 duplicates bond ('triangular' bond) or angle ('square' bond)

1-4: angle 6054 6055 duplicates bond ('triangular' bond) or angle ('square' bond)

1-4: angle 6058 6059 duplicates bond ('triangular' bond) or angle ('square' bond)

1-4: angle 6062 6063 duplicates bond ('triangular' bond) or angle ('square' bond)

1-4: angle 6066 6067 duplicates bond ('triangular' bond) or angle ('square' bond)

1-4: angle 6070 6071 duplicates bond ('triangular' bond) or angle ('square' bond)

1-4: angle 6074 6075 duplicates bond ('triangular' bond) or angle ('square' bond)

1-4: angle 6078 6079 duplicates bond ('triangular' bond) or angle ('square' bond)

1-4: angle 6082 6083 duplicates bond ('triangular' bond) or angle ('square' bond)

1-4: angle 6086 6087 duplicates bond ('triangular' bond) or angle ('square' bond)

1-4: angle 6090 6091 duplicates bond ('triangular' bond) or angle ('square' bond)

1-4: angle 6094 6095 duplicates bond ('triangular' bond) or angle ('square' bond)

1-4: angle 6098 6099 duplicates bond ('triangular' bond) or angle ('square' bond)

1-4: angle 6102 6103 duplicates bond ('triangular' bond) or angle ('square' bond)

1-4: angle 6106 6107 duplicates bond ('triangular' bond) or angle ('square' bond)

1-4: angle 6110 6111 duplicates bond ('triangular' bond) or angle ('square' bond)

1-4: angle 6114 6115 duplicates bond ('triangular' bond) or angle ('square' bond)

1-4: angle 6118 6119 duplicates bond ('triangular' bond) or angle ('square' bond)

1-4: angle 6122 6123 duplicates bond ('triangular' bond) or angle ('square' bond)

1-4: angle 6126 6127 duplicates bond ('triangular' bond) or angle ('square' bond)

1-4: angle 6130 6131 duplicates bond ('triangular' bond) or angle ('square' bond)

1-4: angle 6134 6135 duplicates bond ('triangular' bond) or angle ('square' bond)

1-4: angle 6138 6139 duplicates bond ('triangular' bond) or angle ('square' bond)

1-4: angle 6142 6143 duplicates bond ('triangular' bond) or angle ('square' bond)

1-4: angle 6146 6147 duplicates bond ('triangular' bond) or angle ('square' bond)

1-4: angle 6150 6151 duplicates bond ('triangular' bond) or angle ('square' bond)

1-4: angle 6154 6155 duplicates bond ('triangular' bond) or angle ('square' bond)

1-4: angle 6158 6159 duplicates bond ('triangular' bond) or angle ('square' bond)

1-4: angle 6162 6163 duplicates bond ('triangular' bond) or angle ('square' bond)

1-4: angle 6166 6167 duplicates bond ('triangular' bond) or angle ('square' bond)

1-4: angle 6170 6171 duplicates bond ('triangular' bond) or angle ('square' bond)

1-4: angle 6174 6175 duplicates bond ('triangular' bond) or angle ('square' bond)

1-4: angle 6178 6179 duplicates bond ('triangular' bond) or angle ('square' bond)

1-4: angle 6182 6183 duplicates bond ('triangular' bond) or angle ('square' bond)

1-4: angle 6186 6187 duplicates bond ('triangular' bond) or angle ('square' bond)

1-4: angle 6190 6191 duplicates bond ('triangular' bond) or angle ('square' bond)

1-4: angle 6194 6195 duplicates bond ('triangular' bond) or angle ('square' bond)

1-4: angle 6198 6199 duplicates bond ('triangular' bond) or angle ('square' bond)

1-4: angle 6202 6203 duplicates bond ('triangular' bond) or angle ('square' bond)

1-4: angle 6206 6207 duplicates bond ('triangular' bond) or angle ('square' bond)

1-4: angle 6210 6211 duplicates bond ('triangular' bond) or angle ('square' bond)

1-4: angle 6214 6215 duplicates bond ('triangular' bond) or angle ('square' bond)

1-4: angle 6218 6219 duplicates bond ('triangular' bond) or angle ('square' bond)

1-4: angle 6222 6223 duplicates bond ('triangular' bond) or angle ('square' bond)

1-4: angle 6226 6227 duplicates bond ('triangular' bond) or angle ('square' bond)

1-4: angle 6230 6231 duplicates bond ('triangular' bond) or angle ('square' bond)

1-4: angle 6234 6235 duplicates bond ('triangular' bond) or angle ('square' bond)

1-4: angle 6238 6239 duplicates bond ('triangular' bond) or angle ('square' bond)

1-4: angle 6242 6243 duplicates bond ('triangular' bond) or angle ('square' bond)

1-4: angle 6246 6247 duplicates bond ('triangular' bond) or angle ('square' bond)

1-4: angle 6250 6251 duplicates bond ('triangular' bond) or angle ('square' bond)

1-4: angle 6254 6255 duplicates bond ('triangular' bond) or angle ('square' bond)

1-4: angle 6258 6259 duplicates bond ('triangular' bond) or angle ('square' bond)

1-4: angle 6262 6263 duplicates bond ('triangular' bond) or angle ('square' bond)

1-4: angle 6266 6267 duplicates bond ('triangular' bond) or angle ('square' bond)

1-4: angle 6270 6271 duplicates bond ('triangular' bond) or angle ('square' bond)

1-4: angle 6274 6275 duplicates bond ('triangular' bond) or angle ('square' bond)

1-4: angle 6278 6279 duplicates bond ('triangular' bond) or angle ('square' bond)

1-4: angle 6282 6283 duplicates bond ('triangular' bond) or angle ('square' bond)

1-4: angle 6286 6287 duplicates bond ('triangular' bond) or angle ('square' bond)

1-4: angle 6290 6291 duplicates bond ('triangular' bond) or angle ('square' bond)

1-4: angle 6294 6295 duplicates bond ('triangular' bond) or angle ('square' bond)

1-4: angle 6298 6299 duplicates bond ('triangular' bond) or angle ('square' bond)

1-4: angle 6302 6303 duplicates bond ('triangular' bond) or angle ('square' bond)

1-4: angle 6306 6307 duplicates bond ('triangular' bond) or angle ('square' bond)

1-4: angle 6310 6311 duplicates bond ('triangular' bond) or angle ('square' bond)

1-4: angle 6314 6315 duplicates bond ('triangular' bond) or angle ('square' bond)

1-4: angle 6318 6319 duplicates bond ('triangular' bond) or angle ('square' bond)

1-4: angle 6322 6323 duplicates bond ('triangular' bond) or angle ('square' bond)

1-4: angle 6326 6327 duplicates bond ('triangular' bond) or angle ('square' bond)

1-4: angle 6330 6331 duplicates bond ('triangular' bond) or angle ('square' bond)

1-4: angle 6334 6335 duplicates bond ('triangular' bond) or angle ('square' bond)

1-4: angle 6338 6339 duplicates bond ('triangular' bond) or angle ('square' bond)

1-4: angle 6342 6343 duplicates bond ('triangular' bond) or angle ('square' bond)

1-4: angle 6346 6347 duplicates bond ('triangular' bond) or angle ('square' bond)

1-4: angle 6350 6351 duplicates bond ('triangular' bond) or angle ('square' bond)

1-4: angle 6354 6355 duplicates bond ('triangular' bond) or angle ('square' bond)

1-4: angle 6358 6359 duplicates bond ('triangular' bond) or angle ('square' bond)

1-4: angle 6362 6363 duplicates bond ('triangular' bond) or angle ('square' bond)

1-4: angle 6366 6367 duplicates bond ('triangular' bond) or angle ('square' bond)

1-4: angle 6370 6371 duplicates bond ('triangular' bond) or angle ('square' bond)

1-4: angle 6374 6375 duplicates bond ('triangular' bond) or angle ('square' bond)

1-4: angle 6378 6379 duplicates bond ('triangular' bond) or angle ('square' bond)

1-4: angle 6382 6383 duplicates bond ('triangular' bond) or angle ('square' bond)

1-4: angle 6386 6387 duplicates bond ('triangular' bond) or angle ('square' bond)

1-4: angle 6390 6391 duplicates bond ('triangular' bond) or angle ('square' bond)

1-4: angle 6394 6395 duplicates bond ('triangular' bond) or angle ('square' bond)

1-4: angle 6398 6399 duplicates bond ('triangular' bond) or angle ('square' bond)

1-4: angle 6402 6403 duplicates bond ('triangular' bond) or angle ('square' bond)

1-4: angle 6406 6407 duplicates bond ('triangular' bond) or angle ('square' bond)

1-4: angle 6410 6411 duplicates bond ('triangular' bond) or angle ('square' bond)

1-4: angle 6414 6415 duplicates bond ('triangular' bond) or angle ('square' bond)

1-4: angle 6418 6419 duplicates bond ('triangular' bond) or angle ('square' bond)

1-4: angle 6422 6423 duplicates bond ('triangular' bond) or angle ('square' bond)

1-4: angle 6426 6427 duplicates bond ('triangular' bond) or angle ('square' bond)

1-4: angle 6430 6431 duplicates bond ('triangular' bond) or angle ('square' bond)

1-4: angle 6434 6435 duplicates bond ('triangular' bond) or angle ('square' bond)

1-4: angle 6438 6439 duplicates bond ('triangular' bond) or angle ('square' bond)

1-4: angle 6442 6443 duplicates bond ('triangular' bond) or angle ('square' bond)

1-4: angle 6446 6447 duplicates bond ('triangular' bond) or angle ('square' bond)

1-4: angle 6450 6451 duplicates bond ('triangular' bond) or angle ('square' bond)

1-4: angle 6454 6455 duplicates bond ('triangular' bond) or angle ('square' bond)

1-4: angle 6458 6459 duplicates bond ('triangular' bond) or angle ('square' bond)

1-4: angle 6462 6463 duplicates bond ('triangular' bond) or angle ('square' bond)

1-4: angle 6466 6467 duplicates bond ('triangular' bond) or angle ('square' bond)

1-4: angle 6470 6471 duplicates bond ('triangular' bond) or angle ('square' bond)

1-4: angle 6474 6475 duplicates bond ('triangular' bond) or angle ('square' bond)

1-4: angle 6478 6479 duplicates bond ('triangular' bond) or angle ('square' bond)

1-4: angle 6482 6483 duplicates bond ('triangular' bond) or angle ('square' bond)

1-4: angle 6486 6487 duplicates bond ('triangular' bond) or angle ('square' bond)

1-4: angle 6490 6491 duplicates bond ('triangular' bond) or angle ('square' bond)

1-4: angle 6494 6495 duplicates bond ('triangular' bond) or angle ('square' bond)

1-4: angle 6498 6499 duplicates bond ('triangular' bond) or angle ('square' bond)

1-4: angle 6502 6503 duplicates bond ('triangular' bond) or angle ('square' bond)

1-4: angle 6506 6507 duplicates bond ('triangular' bond) or angle ('square' bond)

1-4: angle 6510 6511 duplicates bond ('triangular' bond) or angle ('square' bond)

1-4: angle 6514 6515 duplicates bond ('triangular' bond) or angle ('square' bond)

1-4: angle 6518 6519 duplicates bond ('triangular' bond) or angle ('square' bond)

1-4: angle 6522 6523 duplicates bond ('triangular' bond) or angle ('square' bond)

1-4: angle 6526 6527 duplicates bond ('triangular' bond) or angle ('square' bond)

1-4: angle 6530 6531 duplicates bond ('triangular' bond) or angle ('square' bond)

1-4: angle 6534 6535 duplicates bond ('triangular' bond) or angle ('square' bond)

1-4: angle 6538 6539 duplicates bond ('triangular' bond) or angle ('square' bond)

1-4: angle 6542 6543 duplicates bond ('triangular' bond) or angle ('square' bond)

1-4: angle 6546 6547 duplicates bond ('triangular' bond) or angle ('square' bond)

1-4: angle 6550 6551 duplicates bond ('triangular' bond) or angle ('square' bond)

1-4: angle 6554 6555 duplicates bond ('triangular' bond) or angle ('square' bond)

1-4: angle 6558 6559 duplicates bond ('triangular' bond) or angle ('square' bond)

1-4: angle 6562 6563 duplicates bond ('triangular' bond) or angle ('square' bond)

1-4: angle 6566 6567 duplicates bond ('triangular' bond) or angle ('square' bond)

1-4: angle 6570 6571 duplicates bond ('triangular' bond) or angle ('square' bond)

1-4: angle 6574 6575 duplicates bond ('triangular' bond) or angle ('square' bond)

1-4: angle 6578 6579 duplicates bond ('triangular' bond) or angle ('square' bond)

1-4: angle 6582 6583 duplicates bond ('triangular' bond) or angle ('square' bond)

1-4: angle 6586 6587 duplicates bond ('triangular' bond) or angle ('square' bond)

1-4: angle 6590 6591 duplicates bond ('triangular' bond) or angle ('square' bond)

1-4: angle 6594 6595 duplicates bond ('triangular' bond) or angle ('square' bond)

1-4: angle 6598 6599 duplicates bond ('triangular' bond) or angle ('square' bond)

1-4: angle 6602 6603 duplicates bond ('triangular' bond) or angle ('square' bond)

1-4: angle 6606 6607 duplicates bond ('triangular' bond) or angle ('square' bond)

1-4: angle 6610 6611 duplicates bond ('triangular' bond) or angle ('square' bond)

1-4: angle 6614 6615 duplicates bond ('triangular' bond) or angle ('square' bond)

1-4: angle 6618 6619 duplicates bond ('triangular' bond) or angle ('square' bond)

1-4: angle 6622 6623 duplicates bond ('triangular' bond) or angle ('square' bond)

1-4: angle 6626 6627 duplicates bond ('triangular' bond) or angle ('square' bond)

1-4: angle 6630 6631 duplicates bond ('triangular' bond) or angle ('square' bond)

1-4: angle 6634 6635 duplicates bond ('triangular' bond) or angle ('square' bond)

1-4: angle 6638 6639 duplicates bond ('triangular' bond) or angle ('square' bond)

1-4: angle 6642 6643 duplicates bond ('triangular' bond) or angle ('square' bond)

1-4: angle 6646 6647 duplicates bond ('triangular' bond) or angle ('square' bond)

1-4: angle 6650 6651 duplicates bond ('triangular' bond) or angle ('square' bond)

1-4: angle 6654 6655 duplicates bond ('triangular' bond) or angle ('square' bond)

1-4: angle 6658 6659 duplicates bond ('triangular' bond) or angle ('square' bond)

1-4: angle 6662 6663 duplicates bond ('triangular' bond) or angle ('square' bond)

1-4: angle 6666 6667 duplicates bond ('triangular' bond) or angle ('square' bond)

1-4: angle 6670 6671 duplicates bond ('triangular' bond) or angle ('square' bond)

1-4: angle 6674 6675 duplicates bond ('triangular' bond) or angle ('square' bond)

1-4: angle 6678 6679 duplicates bond ('triangular' bond) or angle ('square' bond)

1-4: angle 6682 6683 duplicates bond ('triangular' bond) or angle ('square' bond)

1-4: angle 6686 6687 duplicates bond ('triangular' bond) or angle ('square' bond)

1-4: angle 6690 6691 duplicates bond ('triangular' bond) or angle ('square' bond)

1-4: angle 6694 6695 duplicates bond ('triangular' bond) or angle ('square' bond)

1-4: angle 6698 6699 duplicates bond ('triangular' bond) or angle ('square' bond)

1-4: angle 6702 6703 duplicates bond ('triangular' bond) or angle ('square' bond)

1-4: angle 6706 6707 duplicates bond ('triangular' bond) or angle ('square' bond)

1-4: angle 6710 6711 duplicates bond ('triangular' bond) or angle ('square' bond)

1-4: angle 6714 6715 duplicates bond ('triangular' bond) or angle ('square' bond)

1-4: angle 6718 6719 duplicates bond ('triangular' bond) or angle ('square' bond)

1-4: angle 6722 6723 duplicates bond ('triangular' bond) or angle ('square' bond)

1-4: angle 6726 6727 duplicates bond ('triangular' bond) or angle ('square' bond)

1-4: angle 6730 6731 duplicates bond ('triangular' bond) or angle ('square' bond)

1-4: angle 6734 6735 duplicates bond ('triangular' bond) or angle ('square' bond)

1-4: angle 6738 6739 duplicates bond ('triangular' bond) or angle ('square' bond)

1-4: angle 6742 6743 duplicates bond ('triangular' bond) or angle ('square' bond)

1-4: angle 6746 6747 duplicates bond ('triangular' bond) or angle ('square' bond)

1-4: angle 6750 6751 duplicates bond ('triangular' bond) or angle ('square' bond)

1-4: angle 6754 6755 duplicates bond ('triangular' bond) or angle ('square' bond)

1-4: angle 6758 6759 duplicates bond ('triangular' bond) or angle ('square' bond)

1-4: angle 6762 6763 duplicates bond ('triangular' bond) or angle ('square' bond)

1-4: angle 6766 6767 duplicates bond ('triangular' bond) or angle ('square' bond)

1-4: angle 6770 6771 duplicates bond ('triangular' bond) or angle ('square' bond)

1-4: angle 6774 6775 duplicates bond ('triangular' bond) or angle ('square' bond)

1-4: angle 6778 6779 duplicates bond ('triangular' bond) or angle ('square' bond)

1-4: angle 6782 6783 duplicates bond ('triangular' bond) or angle ('square' bond)

1-4: angle 6786 6787 duplicates bond ('triangular' bond) or angle ('square' bond)

1-4: angle 6790 6791 duplicates bond ('triangular' bond) or angle ('square' bond)

1-4: angle 6794 6795 duplicates bond ('triangular' bond) or angle ('square' bond)

1-4: angle 6798 6799 duplicates bond ('triangular' bond) or angle ('square' bond)

1-4: angle 6802 6803 duplicates bond ('triangular' bond) or angle ('square' bond)

1-4: angle 6806 6807 duplicates bond ('triangular' bond) or angle ('square' bond)

1-4: angle 6810 6811 duplicates bond ('triangular' bond) or angle ('square' bond)

1-4: angle 6814 6815 duplicates bond ('triangular' bond) or angle ('square' bond)

1-4: angle 6818 6819 duplicates bond ('triangular' bond) or angle ('square' bond)

1-4: angle 6822 6823 duplicates bond ('triangular' bond) or angle ('square' bond)

1-4: angle 6826 6827 duplicates bond ('triangular' bond) or angle ('square' bond)

1-4: angle 6830 6831 duplicates bond ('triangular' bond) or angle ('square' bond)

1-4: angle 6834 6835 duplicates bond ('triangular' bond) or angle ('square' bond)

1-4: angle 6838 6839 duplicates bond ('triangular' bond) or angle ('square' bond)

1-4: angle 6842 6843 duplicates bond ('triangular' bond) or angle ('square' bond)

1-4: angle 6846 6847 duplicates bond ('triangular' bond) or angle ('square' bond)

1-4: angle 6850 6851 duplicates bond ('triangular' bond) or angle ('square' bond)

1-4: angle 6854 6855 duplicates bond ('triangular' bond) or angle ('square' bond)

1-4: angle 6858 6859 duplicates bond ('triangular' bond) or angle ('square' bond)

1-4: angle 6862 6863 duplicates bond ('triangular' bond) or angle ('square' bond)

1-4: angle 6866 6867 duplicates bond ('triangular' bond) or angle ('square' bond)

1-4: angle 6870 6871 duplicates bond ('triangular' bond) or angle ('square' bond)

1-4: angle 6874 6875 duplicates bond ('triangular' bond) or angle ('square' bond)

1-4: angle 6878 6879 duplicates bond ('triangular' bond) or angle ('square' bond)

1-4: angle 6882 6883 duplicates bond ('triangular' bond) or angle ('square' bond)

1-4: angle 6886 6887 duplicates bond ('triangular' bond) or angle ('square' bond)

1-4: angle 6890 6891 duplicates bond ('triangular' bond) or angle ('square' bond)

1-4: angle 6894 6895 duplicates bond ('triangular' bond) or angle ('square' bond)

1-4: angle 6898 6899 duplicates bond ('triangular' bond) or angle ('square' bond)

1-4: angle 6902 6903 duplicates bond ('triangular' bond) or angle ('square' bond)

1-4: angle 6906 6907 duplicates bond ('triangular' bond) or angle ('square' bond)

1-4: angle 6910 6911 duplicates bond ('triangular' bond) or angle ('square' bond)

1-4: angle 6914 6915 duplicates bond ('triangular' bond) or angle ('square' bond)

1-4: angle 6918 6919 duplicates bond ('triangular' bond) or angle ('square' bond)

1-4: angle 6922 6923 duplicates bond ('triangular' bond) or angle ('square' bond)

1-4: angle 6926 6927 duplicates bond ('triangular' bond) or angle ('square' bond)

1-4: angle 6930 6931 duplicates bond ('triangular' bond) or angle ('square' bond)

1-4: angle 6934 6935 duplicates bond ('triangular' bond) or angle ('square' bond)

1-4: angle 6938 6939 duplicates bond ('triangular' bond) or angle ('square' bond)

1-4: angle 6942 6943 duplicates bond ('triangular' bond) or angle ('square' bond)

1-4: angle 6946 6947 duplicates bond ('triangular' bond) or angle ('square' bond)

1-4: angle 6950 6951 duplicates bond ('triangular' bond) or angle ('square' bond)

1-4: angle 6954 6955 duplicates bond ('triangular' bond) or angle ('square' bond)

1-4: angle 6958 6959 duplicates bond ('triangular' bond) or angle ('square' bond)

1-4: angle 6962 6963 duplicates bond ('triangular' bond) or angle ('square' bond)

1-4: angle 6966 6967 duplicates bond ('triangular' bond) or angle ('square' bond)

1-4: angle 6970 6971 duplicates bond ('triangular' bond) or angle ('square' bond)

1-4: angle 6974 6975 duplicates bond ('triangular' bond) or angle ('square' bond)

1-4: angle 6978 6979 duplicates bond ('triangular' bond) or angle ('square' bond)

1-4: angle 6982 6983 duplicates bond ('triangular' bond) or angle ('square' bond)

1-4: angle 6986 6987 duplicates bond ('triangular' bond) or angle ('square' bond)

1-4: angle 6990 6991 duplicates bond ('triangular' bond) or angle ('square' bond)

1-4: angle 6994 6995 duplicates bond ('triangular' bond) or angle ('square' bond)

1-4: angle 6998 6999 duplicates bond ('triangular' bond) or angle ('square' bond)

1-4: angle 7002 7003 duplicates bond ('triangular' bond) or angle ('square' bond)

1-4: angle 7006 7007 duplicates bond ('triangular' bond) or angle ('square' bond)

1-4: angle 7010 7011 duplicates bond ('triangular' bond) or angle ('square' bond)

1-4: angle 7014 7015 duplicates bond ('triangular' bond) or angle ('square' bond)

1-4: angle 7018 7019 duplicates bond ('triangular' bond) or angle ('square' bond)

1-4: angle 7022 7023 duplicates bond ('triangular' bond) or angle ('square' bond)

1-4: angle 7026 7027 duplicates bond ('triangular' bond) or angle ('square' bond)

1-4: angle 7030 7031 duplicates bond ('triangular' bond) or angle ('square' bond)

1-4: angle 7034 7035 duplicates bond ('triangular' bond) or angle ('square' bond)

1-4: angle 7038 7039 duplicates bond ('triangular' bond) or angle ('square' bond)

1-4: angle 7042 7043 duplicates bond ('triangular' bond) or angle ('square' bond)

1-4: angle 7046 7047 duplicates bond ('triangular' bond) or angle ('square' bond)

1-4: angle 7050 7051 duplicates bond ('triangular' bond) or angle ('square' bond)

1-4: angle 7054 7055 duplicates bond ('triangular' bond) or angle ('square' bond)

1-4: angle 7058 7059 duplicates bond ('triangular' bond) or angle ('square' bond)

1-4: angle 7062 7063 duplicates bond ('triangular' bond) or angle ('square' bond)

1-4: angle 7066 7067 duplicates bond ('triangular' bond) or angle ('square' bond)

1-4: angle 7070 7071 duplicates bond ('triangular' bond) or angle ('square' bond)

1-4: angle 7074 7075 duplicates bond ('triangular' bond) or angle ('square' bond)

1-4: angle 7078 7079 duplicates bond ('triangular' bond) or angle ('square' bond)

1-4: angle 7082 7083 duplicates bond ('triangular' bond) or angle ('square' bond)

1-4: angle 7086 7087 duplicates bond ('triangular' bond) or angle ('square' bond)

1-4: angle 7090 7091 duplicates bond ('triangular' bond) or angle ('square' bond)

1-4: angle 7094 7095 duplicates bond ('triangular' bond) or angle ('square' bond)

1-4: angle 7098 7099 duplicates bond ('triangular' bond) or angle ('square' bond)

1-4: angle 7102 7103 duplicates bond ('triangular' bond) or angle ('square' bond)

1-4: angle 7106 7107 duplicates bond ('triangular' bond) or angle ('square' bond)

1-4: angle 7110 7111 duplicates bond ('triangular' bond) or angle ('square' bond)

1-4: angle 7114 7115 duplicates bond ('triangular' bond) or angle ('square' bond)

1-4: angle 7118 7119 duplicates bond ('triangular' bond) or angle ('square' bond)

1-4: angle 7122 7123 duplicates bond ('triangular' bond) or angle ('square' bond)

1-4: angle 7126 7127 duplicates bond ('triangular' bond) or angle ('square' bond)

1-4: angle 7130 7131 duplicates bond ('triangular' bond) or angle ('square' bond)

1-4: angle 7134 7135 duplicates bond ('triangular' bond) or angle ('square' bond)

1-4: angle 7138 7139 duplicates bond ('triangular' bond) or angle ('square' bond)

1-4: angle 7142 7143 duplicates bond ('triangular' bond) or angle ('square' bond)

1-4: angle 7146 7147 duplicates bond ('triangular' bond) or angle ('square' bond)

1-4: angle 7150 7151 duplicates bond ('triangular' bond) or angle ('square' bond)

1-4: angle 7154 7155 duplicates bond ('triangular' bond) or angle ('square' bond)

1-4: angle 7158 7159 duplicates bond ('triangular' bond) or angle ('square' bond)

1-4: angle 7162 7163 duplicates bond ('triangular' bond) or angle ('square' bond)

1-4: angle 7166 7167 duplicates bond ('triangular' bond) or angle ('square' bond)

1-4: angle 7170 7171 duplicates bond ('triangular' bond) or angle ('square' bond)

1-4: angle 7174 7175 duplicates bond ('triangular' bond) or angle ('square' bond)

1-4: angle 7178 7179 duplicates bond ('triangular' bond) or angle ('square' bond)

1-4: angle 7182 7183 duplicates bond ('triangular' bond) or angle ('square' bond)

1-4: angle 7186 7187 duplicates bond ('triangular' bond) or angle ('square' bond)

1-4: angle 7190 7191 duplicates bond ('triangular' bond) or angle ('square' bond)

1-4: angle 7194 7195 duplicates bond ('triangular' bond) or angle ('square' bond)

1-4: angle 7198 7199 duplicates bond ('triangular' bond) or angle ('square' bond)

1-4: angle 7202 7203 duplicates bond ('triangular' bond) or angle ('square' bond)

1-4: angle 7206 7207 duplicates bond ('triangular' bond) or angle ('square' bond)

1-4: angle 7210 7211 duplicates bond ('triangular' bond) or angle ('square' bond)

1-4: angle 7214 7215 duplicates bond ('triangular' bond) or angle ('square' bond)

1-4: angle 7218 7219 duplicates bond ('triangular' bond) or angle ('square' bond)

1-4: angle 7222 7223 duplicates bond ('triangular' bond) or angle ('square' bond)

1-4: angle 7226 7227 duplicates bond ('triangular' bond) or angle ('square' bond)

1-4: angle 7230 7231 duplicates bond ('triangular' bond) or angle ('square' bond)

1-4: angle 7234 7235 duplicates bond ('triangular' bond) or angle ('square' bond)

1-4: angle 7238 7239 duplicates bond ('triangular' bond) or angle ('square' bond)

1-4: angle 7242 7243 duplicates bond ('triangular' bond) or angle ('square' bond)

1-4: angle 7246 7247 duplicates bond ('triangular' bond) or angle ('square' bond)

1-4: angle 7250 7251 duplicates bond ('triangular' bond) or angle ('square' bond)

1-4: angle 7254 7255 duplicates bond ('triangular' bond) or angle ('square' bond)

1-4: angle 7258 7259 duplicates bond ('triangular' bond) or angle ('square' bond)

1-4: angle 7262 7263 duplicates bond ('triangular' bond) or angle ('square' bond)

1-4: angle 7266 7267 duplicates bond ('triangular' bond) or angle ('square' bond)

1-4: angle 7270 7271 duplicates bond ('triangular' bond) or angle ('square' bond)

1-4: angle 7274 7275 duplicates bond ('triangular' bond) or angle ('square' bond)

1-4: angle 7278 7279 duplicates bond ('triangular' bond) or angle ('square' bond)

1-4: angle 7282 7283 duplicates bond ('triangular' bond) or angle ('square' bond)

1-4: angle 7286 7287 duplicates bond ('triangular' bond) or angle ('square' bond)

1-4: angle 7290 7291 duplicates bond ('triangular' bond) or angle ('square' bond)

1-4: angle 7294 7295 duplicates bond ('triangular' bond) or angle ('square' bond)

1-4: angle 7298 7299 duplicates bond ('triangular' bond) or angle ('square' bond)

1-4: angle 7302 7303 duplicates bond ('triangular' bond) or angle ('square' bond)

1-4: angle 7306 7307 duplicates bond ('triangular' bond) or angle ('square' bond)

1-4: angle 7310 7311 duplicates bond ('triangular' bond) or angle ('square' bond)

1-4: angle 7314 7315 duplicates bond ('triangular' bond) or angle ('square' bond)

1-4: angle 7318 7319 duplicates bond ('triangular' bond) or angle ('square' bond)

1-4: angle 7322 7323 duplicates bond ('triangular' bond) or angle ('square' bond)

1-4: angle 7326 7327 duplicates bond ('triangular' bond) or angle ('square' bond)

1-4: angle 7330 7331 duplicates bond ('triangular' bond) or angle ('square' bond)

1-4: angle 7334 7335 duplicates bond ('triangular' bond) or angle ('square' bond)

1-4: angle 7338 7339 duplicates bond ('triangular' bond) or angle ('square' bond)

1-4: angle 7342 7343 duplicates bond ('triangular' bond) or angle ('square' bond)

1-4: angle 7346 7347 duplicates bond ('triangular' bond) or angle ('square' bond)

1-4: angle 7350 7351 duplicates bond ('triangular' bond) or angle ('square' bond)

1-4: angle 7354 7355 duplicates bond ('triangular' bond) or angle ('square' bond)

1-4: angle 7358 7359 duplicates bond ('triangular' bond) or angle ('square' bond)

1-4: angle 7362 7363 duplicates bond ('triangular' bond) or angle ('square' bond)

1-4: angle 7366 7367 duplicates bond ('triangular' bond) or angle ('square' bond)

1-4: angle 7370 7371 duplicates bond ('triangular' bond) or angle ('square' bond)

1-4: angle 7374 7375 duplicates bond ('triangular' bond) or angle ('square' bond)

1-4: angle 7378 7379 duplicates bond ('triangular' bond) or angle ('square' bond)

1-4: angle 7382 7383 duplicates bond ('triangular' bond) or angle ('square' bond)

1-4: angle 7386 7387 duplicates bond ('triangular' bond) or angle ('square' bond)

1-4: angle 7390 7391 duplicates bond ('triangular' bond) or angle ('square' bond)

1-4: angle 7394 7395 duplicates bond ('triangular' bond) or angle ('square' bond)

1-4: angle 7398 7399 duplicates bond ('triangular' bond) or angle ('square' bond)

1-4: angle 7402 7403 duplicates bond ('triangular' bond) or angle ('square' bond)

1-4: angle 7406 7407 duplicates bond ('triangular' bond) or angle ('square' bond)

1-4: angle 7410 7411 duplicates bond ('triangular' bond) or angle ('square' bond)

1-4: angle 7414 7415 duplicates bond ('triangular' bond) or angle ('square' bond)

1-4: angle 7418 7419 duplicates bond ('triangular' bond) or angle ('square' bond)

1-4: angle 7422 7423 duplicates bond ('triangular' bond) or angle ('square' bond)

1-4: angle 7426 7427 duplicates bond ('triangular' bond) or angle ('square' bond)

1-4: angle 7430 7431 duplicates bond ('triangular' bond) or angle ('square' bond)

1-4: angle 7434 7435 duplicates bond ('triangular' bond) or angle ('square' bond)

1-4: angle 7438 7439 duplicates bond ('triangular' bond) or angle ('square' bond)

1-4: angle 7442 7443 duplicates bond ('triangular' bond) or angle ('square' bond)

1-4: angle 7446 7447 duplicates bond ('triangular' bond) or angle ('square' bond)

1-4: angle 7450 7451 duplicates bond ('triangular' bond) or angle ('square' bond)

1-4: angle 7454 7455 duplicates bond ('triangular' bond) or angle ('square' bond)

1-4: angle 7458 7459 duplicates bond ('triangular' bond) or angle ('square' bond)

1-4: angle 7462 7463 duplicates bond ('triangular' bond) or angle ('square' bond)

1-4: angle 7466 7467 duplicates bond ('triangular' bond) or angle ('square' bond)

1-4: angle 7470 7471 duplicates bond ('triangular' bond) or angle ('square' bond)

1-4: angle 7474 7475 duplicates bond ('triangular' bond) or angle ('square' bond)

1-4: angle 7478 7479 duplicates bond ('triangular' bond) or angle ('square' bond)

1-4: angle 7482 7483 duplicates bond ('triangular' bond) or angle ('square' bond)

1-4: angle 7486 7487 duplicates bond ('triangular' bond) or angle ('square' bond)

1-4: angle 7490 7491 duplicates bond ('triangular' bond) or angle ('square' bond)

1-4: angle 7494 7495 duplicates bond ('triangular' bond) or angle ('square' bond)

1-4: angle 7498 7499 duplicates bond ('triangular' bond) or angle ('square' bond)

1-4: angle 7502 7503 duplicates bond ('triangular' bond) or angle ('square' bond)

1-4: angle 7506 7507 duplicates bond ('triangular' bond) or angle ('square' bond)

1-4: angle 7510 7511 duplicates bond ('triangular' bond) or angle ('square' bond)

1-4: angle 7514 7515 duplicates bond ('triangular' bond) or angle ('square' bond)

1-4: angle 7518 7519 duplicates bond ('triangular' bond) or angle ('square' bond)

1-4: angle 7522 7523 duplicates bond ('triangular' bond) or angle ('square' bond)

1-4: angle 7526 7527 duplicates bond ('triangular' bond) or angle ('square' bond)

1-4: angle 7530 7531 duplicates bond ('triangular' bond) or angle ('square' bond)

1-4: angle 7534 7535 duplicates bond ('triangular' bond) or angle ('square' bond)

1-4: angle 7538 7539 duplicates bond ('triangular' bond) or angle ('square' bond)

1-4: angle 7542 7543 duplicates bond ('triangular' bond) or angle ('square' bond)

1-4: angle 7546 7547 duplicates bond ('triangular' bond) or angle ('square' bond)

1-4: angle 7550 7551 duplicates bond ('triangular' bond) or angle ('square' bond)

1-4: angle 7554 7555 duplicates bond ('triangular' bond) or angle ('square' bond)

1-4: angle 7558 7559 duplicates bond ('triangular' bond) or angle ('square' bond)

1-4: angle 7562 7563 duplicates bond ('triangular' bond) or angle ('square' bond)

1-4: angle 7566 7567 duplicates bond ('triangular' bond) or angle ('square' bond)

1-4: angle 7570 7571 duplicates bond ('triangular' bond) or angle ('square' bond)

1-4: angle 7574 7575 duplicates bond ('triangular' bond) or angle ('square' bond)

1-4: angle 7578 7579 duplicates bond ('triangular' bond) or angle ('square' bond)

1-4: angle 7582 7583 duplicates bond ('triangular' bond) or angle ('square' bond)

1-4: angle 7586 7587 duplicates bond ('triangular' bond) or angle ('square' bond)

1-4: angle 7590 7591 duplicates bond ('triangular' bond) or angle ('square' bond)

1-4: angle 7594 7595 duplicates bond ('triangular' bond) or angle ('square' bond)

1-4: angle 7598 7599 duplicates bond ('triangular' bond) or angle ('square' bond)

1-4: angle 7602 7603 duplicates bond ('triangular' bond) or angle ('square' bond)

1-4: angle 7606 7607 duplicates bond ('triangular' bond) or angle ('square' bond)

1-4: angle 7610 7611 duplicates bond ('triangular' bond) or angle ('square' bond)

1-4: angle 7614 7615 duplicates bond ('triangular' bond) or angle ('square' bond)

1-4: angle 7618 7619 duplicates bond ('triangular' bond) or angle ('square' bond)

1-4: angle 7622 7623 duplicates bond ('triangular' bond) or angle ('square' bond)

1-4: angle 7626 7627 duplicates bond ('triangular' bond) or angle ('square' bond)

1-4: angle 7630 7631 duplicates bond ('triangular' bond) or angle ('square' bond)

1-4: angle 7634 7635 duplicates bond ('triangular' bond) or angle ('square' bond)

1-4: angle 7638 7639 duplicates bond ('triangular' bond) or angle ('square' bond)

1-4: angle 7642 7643 duplicates bond ('triangular' bond) or angle ('square' bond)

1-4: angle 7646 7647 duplicates bond ('triangular' bond) or angle ('square' bond)

1-4: angle 7650 7651 duplicates bond ('triangular' bond) or angle ('square' bond)

1-4: angle 7654 7655 duplicates bond ('triangular' bond) or angle ('square' bond)

1-4: angle 7658 7659 duplicates bond ('triangular' bond) or angle ('square' bond)

1-4: angle 7662 7663 duplicates bond ('triangular' bond) or angle ('square' bond)

1-4: angle 7666 7667 duplicates bond ('triangular' bond) or angle ('square' bond)

1-4: angle 7670 7671 duplicates bond ('triangular' bond) or angle ('square' bond)

1-4: angle 7674 7675 duplicates bond ('triangular' bond) or angle ('square' bond)

1-4: angle 7678 7679 duplicates bond ('triangular' bond) or angle ('square' bond)

1-4: angle 7682 7683 duplicates bond ('triangular' bond) or angle ('square' bond)

1-4: angle 7686 7687 duplicates bond ('triangular' bond) or angle ('square' bond)

1-4: angle 7690 7691 duplicates bond ('triangular' bond) or angle ('square' bond)

1-4: angle 7694 7695 duplicates bond ('triangular' bond) or angle ('square' bond)

1-4: angle 7698 7699 duplicates bond ('triangular' bond) or angle ('square' bond)

1-4: angle 7702 7703 duplicates bond ('triangular' bond) or angle ('square' bond)

1-4: angle 7706 7707 duplicates bond ('triangular' bond) or angle ('square' bond)

1-4: angle 7710 7711 duplicates bond ('triangular' bond) or angle ('square' bond)

1-4: angle 7714 7715 duplicates bond ('triangular' bond) or angle ('square' bond)

1-4: angle 7718 7719 duplicates bond ('triangular' bond) or angle ('square' bond)

1-4: angle 7722 7723 duplicates bond ('triangular' bond) or angle ('square' bond)

1-4: angle 7726 7727 duplicates bond ('triangular' bond) or angle ('square' bond)

1-4: angle 7730 7731 duplicates bond ('triangular' bond) or angle ('square' bond)

1-4: angle 7734 7735 duplicates bond ('triangular' bond) or angle ('square' bond)

1-4: angle 7738 7739 duplicates bond ('triangular' bond) or angle ('square' bond)

1-4: angle 7742 7743 duplicates bond ('triangular' bond) or angle ('square' bond)

1-4: angle 7746 7747 duplicates bond ('triangular' bond) or angle ('square' bond)

1-4: angle 7750 7751 duplicates bond ('triangular' bond) or angle ('square' bond)

1-4: angle 7754 7755 duplicates bond ('triangular' bond) or angle ('square' bond)

1-4: angle 7758 7759 duplicates bond ('triangular' bond) or angle ('square' bond)

1-4: angle 7762 7763 duplicates bond ('triangular' bond) or angle ('square' bond)

1-4: angle 7766 7767 duplicates bond ('triangular' bond) or angle ('square' bond)

1-4: angle 7770 7771 duplicates bond ('triangular' bond) or angle ('square' bond)

1-4: angle 7774 7775 duplicates bond ('triangular' bond) or angle ('square' bond)

1-4: angle 7778 7779 duplicates bond ('triangular' bond) or angle ('square' bond)

1-4: angle 7782 7783 duplicates bond ('triangular' bond) or angle ('square' bond)

1-4: angle 7786 7787 duplicates bond ('triangular' bond) or angle ('square' bond)

1-4: angle 7790 7791 duplicates bond ('triangular' bond) or angle ('square' bond)

1-4: angle 7794 7795 duplicates bond ('triangular' bond) or angle ('square' bond)

1-4: angle 7798 7799 duplicates bond ('triangular' bond) or angle ('square' bond)

1-4: angle 7802 7803 duplicates bond ('triangular' bond) or angle ('square' bond)

1-4: angle 7806 7807 duplicates bond ('triangular' bond) or angle ('square' bond)

1-4: angle 7810 7811 duplicates bond ('triangular' bond) or angle ('square' bond)

1-4: angle 7814 7815 duplicates bond ('triangular' bond) or angle ('square' bond)

1-4: angle 7818 7819 duplicates bond ('triangular' bond) or angle ('square' bond)

1-4: angle 7822 7823 duplicates bond ('triangular' bond) or angle ('square' bond)

1-4: angle 7826 7827 duplicates bond ('triangular' bond) or angle ('square' bond)

1-4: angle 7830 7831 duplicates bond ('triangular' bond) or angle ('square' bond)

1-4: angle 7834 7835 duplicates bond ('triangular' bond) or angle ('square' bond)

1-4: angle 7838 7839 duplicates bond ('triangular' bond) or angle ('square' bond)

1-4: angle 7842 7843 duplicates bond ('triangular' bond) or angle ('square' bond)

1-4: angle 7846 7847 duplicates bond ('triangular' bond) or angle ('square' bond)

1-4: angle 7850 7851 duplicates bond ('triangular' bond) or angle ('square' bond)

1-4: angle 7854 7855 duplicates bond ('triangular' bond) or angle ('square' bond)

1-4: angle 7858 7859 duplicates bond ('triangular' bond) or angle ('square' bond)

1-4: angle 7862 7863 duplicates bond ('triangular' bond) or angle ('square' bond)

1-4: angle 7866 7867 duplicates bond ('triangular' bond) or angle ('square' bond)

1-4: angle 7870 7871 duplicates bond ('triangular' bond) or angle ('square' bond)

1-4: angle 7874 7875 duplicates bond ('triangular' bond) or angle ('square' bond)

1-4: angle 7878 7879 duplicates bond ('triangular' bond) or angle ('square' bond)

1-4: angle 7882 7883 duplicates bond ('triangular' bond) or angle ('square' bond)

1-4: angle 7886 7887 duplicates bond ('triangular' bond) or angle ('square' bond)

1-4: angle 7890 7891 duplicates bond ('triangular' bond) or angle ('square' bond)

1-4: angle 7894 7895 duplicates bond ('triangular' bond) or angle ('square' bond)

1-4: angle 7898 7899 duplicates bond ('triangular' bond) or angle ('square' bond)

1-4: angle 7902 7903 duplicates bond ('triangular' bond) or angle ('square' bond)

1-4: angle 7906 7907 duplicates bond ('triangular' bond) or angle ('square' bond)

1-4: angle 7910 7911 duplicates bond ('triangular' bond) or angle ('square' bond)

1-4: angle 7914 7915 duplicates bond ('triangular' bond) or angle ('square' bond)

1-4: angle 7918 7919 duplicates bond ('triangular' bond) or angle ('square' bond)

1-4: angle 7922 7923 duplicates bond ('triangular' bond) or angle ('square' bond)

1-4: angle 7926 7927 duplicates bond ('triangular' bond) or angle ('square' bond)

1-4: angle 7930 7931 duplicates bond ('triangular' bond) or angle ('square' bond)

1-4: angle 7934 7935 duplicates bond ('triangular' bond) or angle ('square' bond)

1-4: angle 7938 7939 duplicates bond ('triangular' bond) or angle ('square' bond)

1-4: angle 7942 7943 duplicates bond ('triangular' bond) or angle ('square' bond)

1-4: angle 7946 7947 duplicates bond ('triangular' bond) or angle ('square' bond)

1-4: angle 7950 7951 duplicates bond ('triangular' bond) or angle ('square' bond)

1-4: angle 7954 7955 duplicates bond ('triangular' bond) or angle ('square' bond)

1-4: angle 7958 7959 duplicates bond ('triangular' bond) or angle ('square' bond)

1-4: angle 7962 7963 duplicates bond ('triangular' bond) or angle ('square' bond)

1-4: angle 7966 7967 duplicates bond ('triangular' bond) or angle ('square' bond)

1-4: angle 7970 7971 duplicates bond ('triangular' bond) or angle ('square' bond)

1-4: angle 7974 7975 duplicates bond ('triangular' bond) or angle ('square' bond)

1-4: angle 7978 7979 duplicates bond ('triangular' bond) or angle ('square' bond)

1-4: angle 7982 7983 duplicates bond ('triangular' bond) or angle ('square' bond)

1-4: angle 7986 7987 duplicates bond ('triangular' bond) or angle ('square' bond)

1-4: angle 7990 7991 duplicates bond ('triangular' bond) or angle ('square' bond)

1-4: angle 7994 7995 duplicates bond ('triangular' bond) or angle ('square' bond)

1-4: angle 7998 7999 duplicates bond ('triangular' bond) or angle ('square' bond)

1-4: angle 8002 8003 duplicates bond ('triangular' bond) or angle ('square' bond)

1-4: angle 8006 8007 duplicates bond ('triangular' bond) or angle ('square' bond)

1-4: angle 8010 8011 duplicates bond ('triangular' bond) or angle ('square' bond)

1-4: angle 8014 8015 duplicates bond ('triangular' bond) or angle ('square' bond)

1-4: angle 8018 8019 duplicates bond ('triangular' bond) or angle ('square' bond)

1-4: angle 8022 8023 duplicates bond ('triangular' bond) or angle ('square' bond)

1-4: angle 8026 8027 duplicates bond ('triangular' bond) or angle ('square' bond)

1-4: angle 8030 8031 duplicates bond ('triangular' bond) or angle ('square' bond)

1-4: angle 8034 8035 duplicates bond ('triangular' bond) or angle ('square' bond)

1-4: angle 8038 8039 duplicates bond ('triangular' bond) or angle ('square' bond)

1-4: angle 8042 8043 duplicates bond ('triangular' bond) or angle ('square' bond)

1-4: angle 8046 8047 duplicates bond ('triangular' bond) or angle ('square' bond)

1-4: angle 8050 8051 duplicates bond ('triangular' bond) or angle ('square' bond)

1-4: angle 8054 8055 duplicates bond ('triangular' bond) or angle ('square' bond)

1-4: angle 8058 8059 duplicates bond ('triangular' bond) or angle ('square' bond)

1-4: angle 8062 8063 duplicates bond ('triangular' bond) or angle ('square' bond)

1-4: angle 8066 8067 duplicates bond ('triangular' bond) or angle ('square' bond)

1-4: angle 8070 8071 duplicates bond ('triangular' bond) or angle ('square' bond)

1-4: angle 8074 8075 duplicates bond ('triangular' bond) or angle ('square' bond)

1-4: angle 8078 8079 duplicates bond ('triangular' bond) or angle ('square' bond)

1-4: angle 8082 8083 duplicates bond ('triangular' bond) or angle ('square' bond)

1-4: angle 8086 8087 duplicates bond ('triangular' bond) or angle ('square' bond)

1-4: angle 8090 8091 duplicates bond ('triangular' bond) or angle ('square' bond)

1-4: angle 8094 8095 duplicates bond ('triangular' bond) or angle ('square' bond)

1-4: angle 8098 8099 duplicates bond ('triangular' bond) or angle ('square' bond)

1-4: angle 8102 8103 duplicates bond ('triangular' bond) or angle ('square' bond)

1-4: angle 8106 8107 duplicates bond ('triangular' bond) or angle ('square' bond)

1-4: angle 8110 8111 duplicates bond ('triangular' bond) or angle ('square' bond)

1-4: angle 8114 8115 duplicates bond ('triangular' bond) or angle ('square' bond)

1-4: angle 8118 8119 duplicates bond ('triangular' bond) or angle ('square' bond)

1-4: angle 8122 8123 duplicates bond ('triangular' bond) or angle ('square' bond)

1-4: angle 8126 8127 duplicates bond ('triangular' bond) or angle ('square' bond)

1-4: angle 8130 8131 duplicates bond ('triangular' bond) or angle ('square' bond)

1-4: angle 8134 8135 duplicates bond ('triangular' bond) or angle ('square' bond)

1-4: angle 8138 8139 duplicates bond ('triangular' bond) or angle ('square' bond)

1-4: angle 8142 8143 duplicates bond ('triangular' bond) or angle ('square' bond)

1-4: angle 8146 8147 duplicates bond ('triangular' bond) or angle ('square' bond)

1-4: angle 8150 8151 duplicates bond ('triangular' bond) or angle ('square' bond)

1-4: angle 8154 8155 duplicates bond ('triangular' bond) or angle ('square' bond)

1-4: angle 8158 8159 duplicates bond ('triangular' bond) or angle ('square' bond)

1-4: angle 8162 8163 duplicates bond ('triangular' bond) or angle ('square' bond)

1-4: angle 8166 8167 duplicates bond ('triangular' bond) or angle ('square' bond)

1-4: angle 8170 8171 duplicates bond ('triangular' bond) or angle ('square' bond)

1-4: angle 8174 8175 duplicates bond ('triangular' bond) or angle ('square' bond)

1-4: angle 8178 8179 duplicates bond ('triangular' bond) or angle ('square' bond)

1-4: angle 8182 8183 duplicates bond ('triangular' bond) or angle ('square' bond)

1-4: angle 8186 8187 duplicates bond ('triangular' bond) or angle ('square' bond)

1-4: angle 8190 8191 duplicates bond ('triangular' bond) or angle ('square' bond)

1-4: angle 8194 8195 duplicates bond ('triangular' bond) or angle ('square' bond)

1-4: angle 8198 8199 duplicates bond ('triangular' bond) or angle ('square' bond)

1-4: angle 8202 8203 duplicates bond ('triangular' bond) or angle ('square' bond)

1-4: angle 8206 8207 duplicates bond ('triangular' bond) or angle ('square' bond)

1-4: angle 8210 8211 duplicates bond ('triangular' bond) or angle ('square' bond)

1-4: angle 8214 8215 duplicates bond ('triangular' bond) or angle ('square' bond)

1-4: angle 8218 8219 duplicates bond ('triangular' bond) or angle ('square' bond)

1-4: angle 8222 8223 duplicates bond ('triangular' bond) or angle ('square' bond)

1-4: angle 8226 8227 duplicates bond ('triangular' bond) or angle ('square' bond)

1-4: angle 8230 8231 duplicates bond ('triangular' bond) or angle ('square' bond)

1-4: angle 8234 8235 duplicates bond ('triangular' bond) or angle ('square' bond)

1-4: angle 8238 8239 duplicates bond ('triangular' bond) or angle ('square' bond)

1-4: angle 8242 8243 duplicates bond ('triangular' bond) or angle ('square' bond)

1-4: angle 8246 8247 duplicates bond ('triangular' bond) or angle ('square' bond)

1-4: angle 8250 8251 duplicates bond ('triangular' bond) or angle ('square' bond)

1-4: angle 8254 8255 duplicates bond ('triangular' bond) or angle ('square' bond)

1-4: angle 8258 8259 duplicates bond ('triangular' bond) or angle ('square' bond)

1-4: angle 8262 8263 duplicates bond ('triangular' bond) or angle ('square' bond)

1-4: angle 8266 8267 duplicates bond ('triangular' bond) or angle ('square' bond)

1-4: angle 8270 8271 duplicates bond ('triangular' bond) or angle ('square' bond)

1-4: angle 8274 8275 duplicates bond ('triangular' bond) or angle ('square' bond)

1-4: angle 8278 8279 duplicates bond ('triangular' bond) or angle ('square' bond)

1-4: angle 8282 8283 duplicates bond ('triangular' bond) or angle ('square' bond)

1-4: angle 8286 8287 duplicates bond ('triangular' bond) or angle ('square' bond)

1-4: angle 8290 8291 duplicates bond ('triangular' bond) or angle ('square' bond)

1-4: angle 8294 8295 duplicates bond ('triangular' bond) or angle ('square' bond)

1-4: angle 8298 8299 duplicates bond ('triangular' bond) or angle ('square' bond)

1-4: angle 8302 8303 duplicates bond ('triangular' bond) or angle ('square' bond)

1-4: angle 8306 8307 duplicates bond ('triangular' bond) or angle ('square' bond)

1-4: angle 8310 8311 duplicates bond ('triangular' bond) or angle ('square' bond)

1-4: angle 8314 8315 duplicates bond ('triangular' bond) or angle ('square' bond)

1-4: angle 8318 8319 duplicates bond ('triangular' bond) or angle ('square' bond)

1-4: angle 8322 8323 duplicates bond ('triangular' bond) or angle ('square' bond)

1-4: angle 8326 8327 duplicates bond ('triangular' bond) or angle ('square' bond)

1-4: angle 8330 8331 duplicates bond ('triangular' bond) or angle ('square' bond)

1-4: angle 8334 8335 duplicates bond ('triangular' bond) or angle ('square' bond)

1-4: angle 8338 8339 duplicates bond ('triangular' bond) or angle ('square' bond)

1-4: angle 8342 8343 duplicates bond ('triangular' bond) or angle ('square' bond)

1-4: angle 8346 8347 duplicates bond ('triangular' bond) or angle ('square' bond)

1-4: angle 8350 8351 duplicates bond ('triangular' bond) or angle ('square' bond)

1-4: angle 8354 8355 duplicates bond ('triangular' bond) or angle ('square' bond)

1-4: angle 8358 8359 duplicates bond ('triangular' bond) or angle ('square' bond)

1-4: angle 8362 8363 duplicates bond ('triangular' bond) or angle ('square' bond)

1-4: angle 8366 8367 duplicates bond ('triangular' bond) or angle ('square' bond)

1-4: angle 8370 8371 duplicates bond ('triangular' bond) or angle ('square' bond)

1-4: angle 8374 8375 duplicates bond ('triangular' bond) or angle ('square' bond)

1-4: angle 8378 8379 duplicates bond ('triangular' bond) or angle ('square' bond)

1-4: angle 8382 8383 duplicates bond ('triangular' bond) or angle ('square' bond)

1-4: angle 8386 8387 duplicates bond ('triangular' bond) or angle ('square' bond)

1-4: angle 8390 8391 duplicates bond ('triangular' bond) or angle ('square' bond)

1-4: angle 8394 8395 duplicates bond ('triangular' bond) or angle ('square' bond)

1-4: angle 8398 8399 duplicates bond ('triangular' bond) or angle ('square' bond)

1-4: angle 8402 8403 duplicates bond ('triangular' bond) or angle ('square' bond)

1-4: angle 8406 8407 duplicates bond ('triangular' bond) or angle ('square' bond)

1-4: angle 8410 8411 duplicates bond ('triangular' bond) or angle ('square' bond)

1-4: angle 8414 8415 duplicates bond ('triangular' bond) or angle ('square' bond)

1-4: angle 8418 8419 duplicates bond ('triangular' bond) or angle ('square' bond)

1-4: angle 8422 8423 duplicates bond ('triangular' bond) or angle ('square' bond)

1-4: angle 8426 8427 duplicates bond ('triangular' bond) or angle ('square' bond)

1-4: angle 8430 8431 duplicates bond ('triangular' bond) or angle ('square' bond)

1-4: angle 8434 8435 duplicates bond ('triangular' bond) or angle ('square' bond)

1-4: angle 8438 8439 duplicates bond ('triangular' bond) or angle ('square' bond)

1-4: angle 8442 8443 duplicates bond ('triangular' bond) or angle ('square' bond)

1-4: angle 8446 8447 duplicates bond ('triangular' bond) or angle ('square' bond)

1-4: angle 8450 8451 duplicates bond ('triangular' bond) or angle ('square' bond)

1-4: angle 8454 8455 duplicates bond ('triangular' bond) or angle ('square' bond)

1-4: angle 8458 8459 duplicates bond ('triangular' bond) or angle ('square' bond)

1-4: angle 8462 8463 duplicates bond ('triangular' bond) or angle ('square' bond)

1-4: angle 8466 8467 duplicates bond ('triangular' bond) or angle ('square' bond)

1-4: angle 8470 8471 duplicates bond ('triangular' bond) or angle ('square' bond)

1-4: angle 8474 8475 duplicates bond ('triangular' bond) or angle ('square' bond)

1-4: angle 8478 8479 duplicates bond ('triangular' bond) or angle ('square' bond)

1-4: angle 8482 8483 duplicates bond ('triangular' bond) or angle ('square' bond)

1-4: angle 8486 8487 duplicates bond ('triangular' bond) or angle ('square' bond)

1-4: angle 8490 8491 duplicates bond ('triangular' bond) or angle ('square' bond)

1-4: angle 8494 8495 duplicates bond ('triangular' bond) or angle ('square' bond)

1-4: angle 8498 8499 duplicates bond ('triangular' bond) or angle ('square' bond)

1-4: angle 8502 8503 duplicates bond ('triangular' bond) or angle ('square' bond)

1-4: angle 8506 8507 duplicates bond ('triangular' bond) or angle ('square' bond)

1-4: angle 8510 8511 duplicates bond ('triangular' bond) or angle ('square' bond)

1-4: angle 8514 8515 duplicates bond ('triangular' bond) or angle ('square' bond)

1-4: angle 8518 8519 duplicates bond ('triangular' bond) or angle ('square' bond)

1-4: angle 8522 8523 duplicates bond ('triangular' bond) or angle ('square' bond)

1-4: angle 8526 8527 duplicates bond ('triangular' bond) or angle ('square' bond)

1-4: angle 8530 8531 duplicates bond ('triangular' bond) or angle ('square' bond)

1-4: angle 8534 8535 duplicates bond ('triangular' bond) or angle ('square' bond)

1-4: angle 8538 8539 duplicates bond ('triangular' bond) or angle ('square' bond)

1-4: angle 8542 8543 duplicates bond ('triangular' bond) or angle ('square' bond)

1-4: angle 8546 8547 duplicates bond ('triangular' bond) or angle ('square' bond)

1-4: angle 8550 8551 duplicates bond ('triangular' bond) or angle ('square' bond)

1-4: angle 8554 8555 duplicates bond ('triangular' bond) or angle ('square' bond)

1-4: angle 8558 8559 duplicates bond ('triangular' bond) or angle ('square' bond)

1-4: angle 8562 8563 duplicates bond ('triangular' bond) or angle ('square' bond)

1-4: angle 8566 8567 duplicates bond ('triangular' bond) or angle ('square' bond)

1-4: angle 8570 8571 duplicates bond ('triangular' bond) or angle ('square' bond)

1-4: angle 8574 8575 duplicates bond ('triangular' bond) or angle ('square' bond)

1-4: angle 8578 8579 duplicates bond ('triangular' bond) or angle ('square' bond)

1-4: angle 8582 8583 duplicates bond ('triangular' bond) or angle ('square' bond)

1-4: angle 8586 8587 duplicates bond ('triangular' bond) or angle ('square' bond)

1-4: angle 8590 8591 duplicates bond ('triangular' bond) or angle ('square' bond)

1-4: angle 8594 8595 duplicates bond ('triangular' bond) or angle ('square' bond)

1-4: angle 8598 8599 duplicates bond ('triangular' bond) or angle ('square' bond)

1-4: angle 8602 8603 duplicates bond ('triangular' bond) or angle ('square' bond)

1-4: angle 8606 8607 duplicates bond ('triangular' bond) or angle ('square' bond)

1-4: angle 8610 8611 duplicates bond ('triangular' bond) or angle ('square' bond)

1-4: angle 8614 8615 duplicates bond ('triangular' bond) or angle ('square' bond)

1-4: angle 8618 8619 duplicates bond ('triangular' bond) or angle ('square' bond)

1-4: angle 8622 8623 duplicates bond ('triangular' bond) or angle ('square' bond)

1-4: angle 8626 8627 duplicates bond ('triangular' bond) or angle ('square' bond)

1-4: angle 8630 8631 duplicates bond ('triangular' bond) or angle ('square' bond)

1-4: angle 8634 8635 duplicates bond ('triangular' bond) or angle ('square' bond)

1-4: angle 8638 8639 duplicates bond ('triangular' bond) or angle ('square' bond)

1-4: angle 8642 8643 duplicates bond ('triangular' bond) or angle ('square' bond)

1-4: angle 8646 8647 duplicates bond ('triangular' bond) or angle ('square' bond)

1-4: angle 8650 8651 duplicates bond ('triangular' bond) or angle ('square' bond)

1-4: angle 8654 8655 duplicates bond ('triangular' bond) or angle ('square' bond)

1-4: angle 8658 8659 duplicates bond ('triangular' bond) or angle ('square' bond)

1-4: angle 8662 8663 duplicates bond ('triangular' bond) or angle ('square' bond)

1-4: angle 8666 8667 duplicates bond ('triangular' bond) or angle ('square' bond)

1-4: angle 8670 8671 duplicates bond ('triangular' bond) or angle ('square' bond)

1-4: angle 8674 8675 duplicates bond ('triangular' bond) or angle ('square' bond)

1-4: angle 8678 8679 duplicates bond ('triangular' bond) or angle ('square' bond)

1-4: angle 8682 8683 duplicates bond ('triangular' bond) or angle ('square' bond)

1-4: angle 8686 8687 duplicates bond ('triangular' bond) or angle ('square' bond)

1-4: angle 8690 8691 duplicates bond ('triangular' bond) or angle ('square' bond)

1-4: angle 8694 8695 duplicates bond ('triangular' bond) or angle ('square' bond)

1-4: angle 8698 8699 duplicates bond ('triangular' bond) or angle ('square' bond)

1-4: angle 8702 8703 duplicates bond ('triangular' bond) or angle ('square' bond)

1-4: angle 8706 8707 duplicates bond ('triangular' bond) or angle ('square' bond)

1-4: angle 8710 8711 duplicates bond ('triangular' bond) or angle ('square' bond)

1-4: angle 8714 8715 duplicates bond ('triangular' bond) or angle ('square' bond)

1-4: angle 8718 8719 duplicates bond ('triangular' bond) or angle ('square' bond)

1-4: angle 8722 8723 duplicates bond ('triangular' bond) or angle ('square' bond)

1-4: angle 8726 8727 duplicates bond ('triangular' bond) or angle ('square' bond)

1-4: angle 8730 8731 duplicates bond ('triangular' bond) or angle ('square' bond)

1-4: angle 8734 8735 duplicates bond ('triangular' bond) or angle ('square' bond)

1-4: angle 8738 8739 duplicates bond ('triangular' bond) or angle ('square' bond)

1-4: angle 8742 8743 duplicates bond ('triangular' bond) or angle ('square' bond)

1-4: angle 8746 8747 duplicates bond ('triangular' bond) or angle ('square' bond)

1-4: angle 8750 8751 duplicates bond ('triangular' bond) or angle ('square' bond)

1-4: angle 8754 8755 duplicates bond ('triangular' bond) or angle ('square' bond)

1-4: angle 8758 8759 duplicates bond ('triangular' bond) or angle ('square' bond)

1-4: angle 8762 8763 duplicates bond ('triangular' bond) or angle ('square' bond)

1-4: angle 8766 8767 duplicates bond ('triangular' bond) or angle ('square' bond)

1-4: angle 8770 8771 duplicates bond ('triangular' bond) or angle ('square' bond)

1-4: angle 8774 8775 duplicates bond ('triangular' bond) or angle ('square' bond)

1-4: angle 8778 8779 duplicates bond ('triangular' bond) or angle ('square' bond)

1-4: angle 8782 8783 duplicates bond ('triangular' bond) or angle ('square' bond)

1-4: angle 8786 8787 duplicates bond ('triangular' bond) or angle ('square' bond)

1-4: angle 8790 8791 duplicates bond ('triangular' bond) or angle ('square' bond)

1-4: angle 8794 8795 duplicates bond ('triangular' bond) or angle ('square' bond)

1-4: angle 8798 8799 duplicates bond ('triangular' bond) or angle ('square' bond)

1-4: angle 8802 8803 duplicates bond ('triangular' bond) or angle ('square' bond)

1-4: angle 8806 8807 duplicates bond ('triangular' bond) or angle ('square' bond)

1-4: angle 8810 8811 duplicates bond ('triangular' bond) or angle ('square' bond)

1-4: angle 8814 8815 duplicates bond ('triangular' bond) or angle ('square' bond)

1-4: angle 8818 8819 duplicates bond ('triangular' bond) or angle ('square' bond)

1-4: angle 8822 8823 duplicates bond ('triangular' bond) or angle ('square' bond)

1-4: angle 8826 8827 duplicates bond ('triangular' bond) or angle ('square' bond)

1-4: angle 8830 8831 duplicates bond ('triangular' bond) or angle ('square' bond)

1-4: angle 8834 8835 duplicates bond ('triangular' bond) or angle ('square' bond)

1-4: angle 8838 8839 duplicates bond ('triangular' bond) or angle ('square' bond)

1-4: angle 8842 8843 duplicates bond ('triangular' bond) or angle ('square' bond)

1-4: angle 8846 8847 duplicates bond ('triangular' bond) or angle ('square' bond)

1-4: angle 8850 8851 duplicates bond ('triangular' bond) or angle ('square' bond)

1-4: angle 8854 8855 duplicates bond ('triangular' bond) or angle ('square' bond)

1-4: angle 8858 8859 duplicates bond ('triangular' bond) or angle ('square' bond)

1-4: angle 8862 8863 duplicates bond ('triangular' bond) or angle ('square' bond)

1-4: angle 8866 8867 duplicates bond ('triangular' bond) or angle ('square' bond)

1-4: angle 8870 8871 duplicates bond ('triangular' bond) or angle ('square' bond)

1-4: angle 8874 8875 duplicates bond ('triangular' bond) or angle ('square' bond)

1-4: angle 8878 8879 duplicates bond ('triangular' bond) or angle ('square' bond)

1-4: angle 8882 8883 duplicates bond ('triangular' bond) or angle ('square' bond)

1-4: angle 8886 8887 duplicates bond ('triangular' bond) or angle ('square' bond)

1-4: angle 8890 8891 duplicates bond ('triangular' bond) or angle ('square' bond)

1-4: angle 8894 8895 duplicates bond ('triangular' bond) or angle ('square' bond)

1-4: angle 8898 8899 duplicates bond ('triangular' bond) or angle ('square' bond)

1-4: angle 8902 8903 duplicates bond ('triangular' bond) or angle ('square' bond)

1-4: angle 8906 8907 duplicates bond ('triangular' bond) or angle ('square' bond)

1-4: angle 8910 8911 duplicates bond ('triangular' bond) or angle ('square' bond)

1-4: angle 8914 8915 duplicates bond ('triangular' bond) or angle ('square' bond)

1-4: angle 8918 8919 duplicates bond ('triangular' bond) or angle ('square' bond)

1-4: angle 8922 8923 duplicates bond ('triangular' bond) or angle ('square' bond)

1-4: angle 8926 8927 duplicates bond ('triangular' bond) or angle ('square' bond)

1-4: angle 8930 8931 duplicates bond ('triangular' bond) or angle ('square' bond)

1-4: angle 8934 8935 duplicates bond ('triangular' bond) or angle ('square' bond)

1-4: angle 8938 8939 duplicates bond ('triangular' bond) or angle ('square' bond)

1-4: angle 8942 8943 duplicates bond ('triangular' bond) or angle ('square' bond)

1-4: angle 8946 8947 duplicates bond ('triangular' bond) or angle ('square' bond)

1-4: angle 8950 8951 duplicates bond ('triangular' bond) or angle ('square' bond)

1-4: angle 8954 8955 duplicates bond ('triangular' bond) or angle ('square' bond)

1-4: angle 8958 8959 duplicates bond ('triangular' bond) or angle ('square' bond)

1-4: angle 8962 8963 duplicates bond ('triangular' bond) or angle ('square' bond)

1-4: angle 8966 8967 duplicates bond ('triangular' bond) or angle ('square' bond)

1-4: angle 8970 8971 duplicates bond ('triangular' bond) or angle ('square' bond)

1-4: angle 8974 8975 duplicates bond ('triangular' bond) or angle ('square' bond)

1-4: angle 8978 8979 duplicates bond ('triangular' bond) or angle ('square' bond)

1-4: angle 8982 8983 duplicates bond ('triangular' bond) or angle ('square' bond)

1-4: angle 8986 8987 duplicates bond ('triangular' bond) or angle ('square' bond)

1-4: angle 8990 8991 duplicates bond ('triangular' bond) or angle ('square' bond)

1-4: angle 8994 8995 duplicates bond ('triangular' bond) or angle ('square' bond)

1-4: angle 8998 8999 duplicates bond ('triangular' bond) or angle ('square' bond)

1-4: angle 9002 9003 duplicates bond ('triangular' bond) or angle ('square' bond)

1-4: angle 9006 9007 duplicates bond ('triangular' bond) or angle ('square' bond)

1-4: angle 9010 9011 duplicates bond ('triangular' bond) or angle ('square' bond)

1-4: angle 9014 9015 duplicates bond ('triangular' bond) or angle ('square' bond)

1-4: angle 9018 9019 duplicates bond ('triangular' bond) or angle ('square' bond)

1-4: angle 9022 9023 duplicates bond ('triangular' bond) or angle ('square' bond)

1-4: angle 9026 9027 duplicates bond ('triangular' bond) or angle ('square' bond)

1-4: angle 9030 9031 duplicates bond ('triangular' bond) or angle ('square' bond)

1-4: angle 9034 9035 duplicates bond ('triangular' bond) or angle ('square' bond)

1-4: angle 9038 9039 duplicates bond ('triangular' bond) or angle ('square' bond)

1-4: angle 9042 9043 duplicates bond ('triangular' bond) or angle ('square' bond)

1-4: angle 9046 9047 duplicates bond ('triangular' bond) or angle ('square' bond)

1-4: angle 9050 9051 duplicates bond ('triangular' bond) or angle ('square' bond)

1-4: angle 9054 9055 duplicates bond ('triangular' bond) or angle ('square' bond)

1-4: angle 9058 9059 duplicates bond ('triangular' bond) or angle ('square' bond)

1-4: angle 9062 9063 duplicates bond ('triangular' bond) or angle ('square' bond)

1-4: angle 9066 9067 duplicates bond ('triangular' bond) or angle ('square' bond)

1-4: angle 9070 9071 duplicates bond ('triangular' bond) or angle ('square' bond)

1-4: angle 9074 9075 duplicates bond ('triangular' bond) or angle ('square' bond)

1-4: angle 9078 9079 duplicates bond ('triangular' bond) or angle ('square' bond)

1-4: angle 9082 9083 duplicates bond ('triangular' bond) or angle ('square' bond)

1-4: angle 9086 9087 duplicates bond ('triangular' bond) or angle ('square' bond)

1-4: angle 9090 9091 duplicates bond ('triangular' bond) or angle ('square' bond)

1-4: angle 9094 9095 duplicates bond ('triangular' bond) or angle ('square' bond)

1-4: angle 9098 9099 duplicates bond ('triangular' bond) or angle ('square' bond)

1-4: angle 9102 9103 duplicates bond ('triangular' bond) or angle ('square' bond)

1-4: angle 9106 9107 duplicates bond ('triangular' bond) or angle ('square' bond)

1-4: angle 9110 9111 duplicates bond ('triangular' bond) or angle ('square' bond)

1-4: angle 9114 9115 duplicates bond ('triangular' bond) or angle ('square' bond)

1-4: angle 9118 9119 duplicates bond ('triangular' bond) or angle ('square' bond)

1-4: angle 9122 9123 duplicates bond ('triangular' bond) or angle ('square' bond)

1-4: angle 9126 9127 duplicates bond ('triangular' bond) or angle ('square' bond)

1-4: angle 9130 9131 duplicates bond ('triangular' bond) or angle ('square' bond)

1-4: angle 9134 9135 duplicates bond ('triangular' bond) or angle ('square' bond)

1-4: angle 9138 9139 duplicates bond ('triangular' bond) or angle ('square' bond)

1-4: angle 9142 9143 duplicates bond ('triangular' bond) or angle ('square' bond)

1-4: angle 9146 9147 duplicates bond ('triangular' bond) or angle ('square' bond)

1-4: angle 9150 9151 duplicates bond ('triangular' bond) or angle ('square' bond)

1-4: angle 9154 9155 duplicates bond ('triangular' bond) or angle ('square' bond)

1-4: angle 9158 9159 duplicates bond ('triangular' bond) or angle ('square' bond)

1-4: angle 9162 9163 duplicates bond ('triangular' bond) or angle ('square' bond)

1-4: angle 9166 9167 duplicates bond ('triangular' bond) or angle ('square' bond)

1-4: angle 9170 9171 duplicates bond ('triangular' bond) or angle ('square' bond)

1-4: angle 9174 9175 duplicates bond ('triangular' bond) or angle ('square' bond)

1-4: angle 9178 9179 duplicates bond ('triangular' bond) or angle ('square' bond)

1-4: angle 9182 9183 duplicates bond ('triangular' bond) or angle ('square' bond)

1-4: angle 9186 9187 duplicates bond ('triangular' bond) or angle ('square' bond)

1-4: angle 9190 9191 duplicates bond ('triangular' bond) or angle ('square' bond)

1-4: angle 9194 9195 duplicates bond ('triangular' bond) or angle ('square' bond)

1-4: angle 9198 9199 duplicates bond ('triangular' bond) or angle ('square' bond)

1-4: angle 9202 9203 duplicates bond ('triangular' bond) or angle ('square' bond)

1-4: angle 9206 9207 duplicates bond ('triangular' bond) or angle ('square' bond)

1-4: angle 9210 9211 duplicates bond ('triangular' bond) or angle ('square' bond)

1-4: angle 9214 9215 duplicates bond ('triangular' bond) or angle ('square' bond)

1-4: angle 9218 9219 duplicates bond ('triangular' bond) or angle ('square' bond)

1-4: angle 9222 9223 duplicates bond ('triangular' bond) or angle ('square' bond)

1-4: angle 9226 9227 duplicates bond ('triangular' bond) or angle ('square' bond)

1-4: angle 9230 9231 duplicates bond ('triangular' bond) or angle ('square' bond)

1-4: angle 9234 9235 duplicates bond ('triangular' bond) or angle ('square' bond)

1-4: angle 9238 9239 duplicates bond ('triangular' bond) or angle ('square' bond)

1-4: angle 9242 9243 duplicates bond ('triangular' bond) or angle ('square' bond)

1-4: angle 9246 9247 duplicates bond ('triangular' bond) or angle ('square' bond)

1-4: angle 9250 9251 duplicates bond ('triangular' bond) or angle ('square' bond)

1-4: angle 9254 9255 duplicates bond ('triangular' bond) or angle ('square' bond)

1-4: angle 9258 9259 duplicates bond ('triangular' bond) or angle ('square' bond)

1-4: angle 9262 9263 duplicates bond ('triangular' bond) or angle ('square' bond)

1-4: angle 9266 9267 duplicates bond ('triangular' bond) or angle ('square' bond)

1-4: angle 9270 9271 duplicates bond ('triangular' bond) or angle ('square' bond)

1-4: angle 9274 9275 duplicates bond ('triangular' bond) or angle ('square' bond)

1-4: angle 9278 9279 duplicates bond ('triangular' bond) or angle ('square' bond)

1-4: angle 9282 9283 duplicates bond ('triangular' bond) or angle ('square' bond)

1-4: angle 9286 9287 duplicates bond ('triangular' bond) or angle ('square' bond)

1-4: angle 9290 9291 duplicates bond ('triangular' bond) or angle ('square' bond)

1-4: angle 9294 9295 duplicates bond ('triangular' bond) or angle ('square' bond)

1-4: angle 9298 9299 duplicates bond ('triangular' bond) or angle ('square' bond)

1-4: angle 9302 9303 duplicates bond ('triangular' bond) or angle ('square' bond)

1-4: angle 9306 9307 duplicates bond ('triangular' bond) or angle ('square' bond)

1-4: angle 9310 9311 duplicates bond ('triangular' bond) or angle ('square' bond)

1-4: angle 9314 9315 duplicates bond ('triangular' bond) or angle ('square' bond)

1-4: angle 9318 9319 duplicates bond ('triangular' bond) or angle ('square' bond)

1-4: angle 9322 9323 duplicates bond ('triangular' bond) or angle ('square' bond)

1-4: angle 9326 9327 duplicates bond ('triangular' bond) or angle ('square' bond)

1-4: angle 9330 9331 duplicates bond ('triangular' bond) or angle ('square' bond)

1-4: angle 9334 9335 duplicates bond ('triangular' bond) or angle ('square' bond)

1-4: angle 9338 9339 duplicates bond ('triangular' bond) or angle ('square' bond)

1-4: angle 9342 9343 duplicates bond ('triangular' bond) or angle ('square' bond)

1-4: angle 9346 9347 duplicates bond ('triangular' bond) or angle ('square' bond)

1-4: angle 9350 9351 duplicates bond ('triangular' bond) or angle ('square' bond)

1-4: angle 9354 9355 duplicates bond ('triangular' bond) or angle ('square' bond)

1-4: angle 9358 9359 duplicates bond ('triangular' bond) or angle ('square' bond)

1-4: angle 9362 9363 duplicates bond ('triangular' bond) or angle ('square' bond)

1-4: angle 9366 9367 duplicates bond ('triangular' bond) or angle ('square' bond)

1-4: angle 9370 9371 duplicates bond ('triangular' bond) or angle ('square' bond)

1-4: angle 9374 9375 duplicates bond ('triangular' bond) or angle ('square' bond)

1-4: angle 9378 9379 duplicates bond ('triangular' bond) or angle ('square' bond)

1-4: angle 9382 9383 duplicates bond ('triangular' bond) or angle ('square' bond)

1-4: angle 9386 9387 duplicates bond ('triangular' bond) or angle ('square' bond)

1-4: angle 9390 9391 duplicates bond ('triangular' bond) or angle ('square' bond)

1-4: angle 9394 9395 duplicates bond ('triangular' bond) or angle ('square' bond)

1-4: angle 9398 9399 duplicates bond ('triangular' bond) or angle ('square' bond)

1-4: angle 9402 9403 duplicates bond ('triangular' bond) or angle ('square' bond)

1-4: angle 9406 9407 duplicates bond ('triangular' bond) or angle ('square' bond)

1-4: angle 9410 9411 duplicates bond ('triangular' bond) or angle ('square' bond)

1-4: angle 9414 9415 duplicates bond ('triangular' bond) or angle ('square' bond)

1-4: angle 9418 9419 duplicates bond ('triangular' bond) or angle ('square' bond)

1-4: angle 9422 9423 duplicates bond ('triangular' bond) or angle ('square' bond)

1-4: angle 9426 9427 duplicates bond ('triangular' bond) or angle ('square' bond)

1-4: angle 9430 9431 duplicates bond ('triangular' bond) or angle ('square' bond)

1-4: angle 9434 9435 duplicates bond ('triangular' bond) or angle ('square' bond)

1-4: angle 9438 9439 duplicates bond ('triangular' bond) or angle ('square' bond)

1-4: angle 9442 9443 duplicates bond ('triangular' bond) or angle ('square' bond)

1-4: angle 9446 9447 duplicates bond ('triangular' bond) or angle ('square' bond)

1-4: angle 9450 9451 duplicates bond ('triangular' bond) or angle ('square' bond)

1-4: angle 9454 9455 duplicates bond ('triangular' bond) or angle ('square' bond)

1-4: angle 9458 9459 duplicates bond ('triangular' bond) or angle ('square' bond)

1-4: angle 9462 9463 duplicates bond ('triangular' bond) or angle ('square' bond)

1-4: angle 9466 9467 duplicates bond ('triangular' bond) or angle ('square' bond)

1-4: angle 9470 9471 duplicates bond ('triangular' bond) or angle ('square' bond)

1-4: angle 9474 9475 duplicates bond ('triangular' bond) or angle ('square' bond)

1-4: angle 9478 9479 duplicates bond ('triangular' bond) or angle ('square' bond)

1-4: angle 9482 9483 duplicates bond ('triangular' bond) or angle ('square' bond)

1-4: angle 9486 9487 duplicates bond ('triangular' bond) or angle ('square' bond)

1-4: angle 9490 9491 duplicates bond ('triangular' bond) or angle ('square' bond)

1-4: angle 9494 9495 duplicates bond ('triangular' bond) or angle ('square' bond)

1-4: angle 9498 9499 duplicates bond ('triangular' bond) or angle ('square' bond)

1-4: angle 9502 9503 duplicates bond ('triangular' bond) or angle ('square' bond)

1-4: angle 9506 9507 duplicates bond ('triangular' bond) or angle ('square' bond)

1-4: angle 9510 9511 duplicates bond ('triangular' bond) or angle ('square' bond)

1-4: angle 9514 9515 duplicates bond ('triangular' bond) or angle ('square' bond)

1-4: angle 9518 9519 duplicates bond ('triangular' bond) or angle ('square' bond)

1-4: angle 9522 9523 duplicates bond ('triangular' bond) or angle ('square' bond)

1-4: angle 9526 9527 duplicates bond ('triangular' bond) or angle ('square' bond)

1-4: angle 9530 9531 duplicates bond ('triangular' bond) or angle ('square' bond)

1-4: angle 9534 9535 duplicates bond ('triangular' bond) or angle ('square' bond)

1-4: angle 9538 9539 duplicates bond ('triangular' bond) or angle ('square' bond)

1-4: angle 9542 9543 duplicates bond ('triangular' bond) or angle ('square' bond)

1-4: angle 9546 9547 duplicates bond ('triangular' bond) or angle ('square' bond)

1-4: angle 9550 9551 duplicates bond ('triangular' bond) or angle ('square' bond)

1-4: angle 9554 9555 duplicates bond ('triangular' bond) or angle ('square' bond)

1-4: angle 9558 9559 duplicates bond ('triangular' bond) or angle ('square' bond)

1-4: angle 9562 9563 duplicates bond ('triangular' bond) or angle ('square' bond)

1-4: angle 9566 9567 duplicates bond ('triangular' bond) or angle ('square' bond)

1-4: angle 9570 9571 duplicates bond ('triangular' bond) or angle ('square' bond)

1-4: angle 9574 9575 duplicates bond ('triangular' bond) or angle ('square' bond)

1-4: angle 9578 9579 duplicates bond ('triangular' bond) or angle ('square' bond)

1-4: angle 9582 9583 duplicates bond ('triangular' bond) or angle ('square' bond)

1-4: angle 9586 9587 duplicates bond ('triangular' bond) or angle ('square' bond)

1-4: angle 9590 9591 duplicates bond ('triangular' bond) or angle ('square' bond)

1-4: angle 9594 9595 duplicates bond ('triangular' bond) or angle ('square' bond)

1-4: angle 9598 9599 duplicates bond ('triangular' bond) or angle ('square' bond)

1-4: angle 9602 9603 duplicates bond ('triangular' bond) or angle ('square' bond)

1-4: angle 9606 9607 duplicates bond ('triangular' bond) or angle ('square' bond)

1-4: angle 9610 9611 duplicates bond ('triangular' bond) or angle ('square' bond)

1-4: angle 9614 9615 duplicates bond ('triangular' bond) or angle ('square' bond)

1-4: angle 9618 9619 duplicates bond ('triangular' bond) or angle ('square' bond)

1-4: angle 9622 9623 duplicates bond ('triangular' bond) or angle ('square' bond)

1-4: angle 9626 9627 duplicates bond ('triangular' bond) or angle ('square' bond)

1-4: angle 9630 9631 duplicates bond ('triangular' bond) or angle ('square' bond)

1-4: angle 9634 9635 duplicates bond ('triangular' bond) or angle ('square' bond)

1-4: angle 9638 9639 duplicates bond ('triangular' bond) or angle ('square' bond)

1-4: angle 9642 9643 duplicates bond ('triangular' bond) or angle ('square' bond)

1-4: angle 9646 9647 duplicates bond ('triangular' bond) or angle ('square' bond)

1-4: angle 9650 9651 duplicates bond ('triangular' bond) or angle ('square' bond)

1-4: angle 9654 9655 duplicates bond ('triangular' bond) or angle ('square' bond)

1-4: angle 9658 9659 duplicates bond ('triangular' bond) or angle ('square' bond)

1-4: angle 9662 9663 duplicates bond ('triangular' bond) or angle ('square' bond)

1-4: angle 9666 9667 duplicates bond ('triangular' bond) or angle ('square' bond)

1-4: angle 9670 9671 duplicates bond ('triangular' bond) or angle ('square' bond)

1-4: angle 9674 9675 duplicates bond ('triangular' bond) or angle ('square' bond)

1-4: angle 9678 9679 duplicates bond ('triangular' bond) or angle ('square' bond)

1-4: angle 9682 9683 duplicates bond ('triangular' bond) or angle ('square' bond)

1-4: angle 9686 9687 duplicates bond ('triangular' bond) or angle ('square' bond)

1-4: angle 9690 9691 duplicates bond ('triangular' bond) or angle ('square' bond)

1-4: angle 9694 9695 duplicates bond ('triangular' bond) or angle ('square' bond)

1-4: angle 9698 9699 duplicates bond ('triangular' bond) or angle ('square' bond)

1-4: angle 9702 9703 duplicates bond ('triangular' bond) or angle ('square' bond)

1-4: angle 9706 9707 duplicates bond ('triangular' bond) or angle ('square' bond)

1-4: angle 9710 9711 duplicates bond ('triangular' bond) or angle ('square' bond)

1-4: angle 9714 9715 duplicates bond ('triangular' bond) or angle ('square' bond)

1-4: angle 9718 9719 duplicates bond ('triangular' bond) or angle ('square' bond)

1-4: angle 9722 9723 duplicates bond ('triangular' bond) or angle ('square' bond)

1-4: angle 9726 9727 duplicates bond ('triangular' bond) or angle ('square' bond)

1-4: angle 9730 9731 duplicates bond ('triangular' bond) or angle ('square' bond)

1-4: angle 9734 9735 duplicates bond ('triangular' bond) or angle ('square' bond)

1-4: angle 9738 9739 duplicates bond ('triangular' bond) or angle ('square' bond)

1-4: angle 9742 9743 duplicates bond ('triangular' bond) or angle ('square' bond)

1-4: angle 9746 9747 duplicates bond ('triangular' bond) or angle ('square' bond)

1-4: angle 9750 9751 duplicates bond ('triangular' bond) or angle ('square' bond)

1-4: angle 9754 9755 duplicates bond ('triangular' bond) or angle ('square' bond)

1-4: angle 9758 9759 duplicates bond ('triangular' bond) or angle ('square' bond)

1-4: angle 9762 9763 duplicates bond ('triangular' bond) or angle ('square' bond)

1-4: angle 9766 9767 duplicates bond ('triangular' bond) or angle ('square' bond)

1-4: angle 9770 9771 duplicates bond ('triangular' bond) or angle ('square' bond)

1-4: angle 9774 9775 duplicates bond ('triangular' bond) or angle ('square' bond)

1-4: angle 9778 9779 duplicates bond ('triangular' bond) or angle ('square' bond)

1-4: angle 9782 9783 duplicates bond ('triangular' bond) or angle ('square' bond)

1-4: angle 9786 9787 duplicates bond ('triangular' bond) or angle ('square' bond)

1-4: angle 9790 9791 duplicates bond ('triangular' bond) or angle ('square' bond)

1-4: angle 9794 9795 duplicates bond ('triangular' bond) or angle ('square' bond)

1-4: angle 9798 9799 duplicates bond ('triangular' bond) or angle ('square' bond)

1-4: angle 9802 9803 duplicates bond ('triangular' bond) or angle ('square' bond)

1-4: angle 9806 9807 duplicates bond ('triangular' bond) or angle ('square' bond)

1-4: angle 9810 9811 duplicates bond ('triangular' bond) or angle ('square' bond)

1-4: angle 9814 9815 duplicates bond ('triangular' bond) or angle ('square' bond)

1-4: angle 9818 9819 duplicates bond ('triangular' bond) or angle ('square' bond)

1-4: angle 9822 9823 duplicates bond ('triangular' bond) or angle ('square' bond)

1-4: angle 9826 9827 duplicates bond ('triangular' bond) or angle ('square' bond)

1-4: angle 9830 9831 duplicates bond ('triangular' bond) or angle ('square' bond)

1-4: angle 9834 9835 duplicates bond ('triangular' bond) or angle ('square' bond)

1-4: angle 9838 9839 duplicates bond ('triangular' bond) or angle ('square' bond)

1-4: angle 9842 9843 duplicates bond ('triangular' bond) or angle ('square' bond)

1-4: angle 9846 9847 duplicates bond ('triangular' bond) or angle ('square' bond)

1-4: angle 9850 9851 duplicates bond ('triangular' bond) or angle ('square' bond)

1-4: angle 9854 9855 duplicates bond ('triangular' bond) or angle ('square' bond)

1-4: angle 9858 9859 duplicates bond ('triangular' bond) or angle ('square' bond)

1-4: angle 9862 9863 duplicates bond ('triangular' bond) or angle ('square' bond)

1-4: angle 9866 9867 duplicates bond ('triangular' bond) or angle ('square' bond)

1-4: angle 9870 9871 duplicates bond ('triangular' bond) or angle ('square' bond)

1-4: angle 9874 9875 duplicates bond ('triangular' bond) or angle ('square' bond)

1-4: angle 9878 9879 duplicates bond ('triangular' bond) or angle ('square' bond)

1-4: angle 9882 9883 duplicates bond ('triangular' bond) or angle ('square' bond)

1-4: angle 9886 9887 duplicates bond ('triangular' bond) or angle ('square' bond)

1-4: angle 9890 9891 duplicates bond ('triangular' bond) or angle ('square' bond)

1-4: angle 9894 9895 duplicates bond ('triangular' bond) or angle ('square' bond)

1-4: angle 9898 9899 duplicates bond ('triangular' bond) or angle ('square' bond)

1-4: angle 9902 9903 duplicates bond ('triangular' bond) or angle ('square' bond)

1-4: angle 9906 9907 duplicates bond ('triangular' bond) or angle ('square' bond)

1-4: angle 9910 9911 duplicates bond ('triangular' bond) or angle ('square' bond)

1-4: angle 9914 9915 duplicates bond ('triangular' bond) or angle ('square' bond)

1-4: angle 9918 9919 duplicates bond ('triangular' bond) or angle ('square' bond)

1-4: angle 9922 9923 duplicates bond ('triangular' bond) or angle ('square' bond)

1-4: angle 9926 9927 duplicates bond ('triangular' bond) or angle ('square' bond)

1-4: angle 9930 9931 duplicates bond ('triangular' bond) or angle ('square' bond)

1-4: angle 9934 9935 duplicates bond ('triangular' bond) or angle ('square' bond)

1-4: angle 9938 9939 duplicates bond ('triangular' bond) or angle ('square' bond)

1-4: angle 9942 9943 duplicates bond ('triangular' bond) or angle ('square' bond)

1-4: angle 9946 9947 duplicates bond ('triangular' bond) or angle ('square' bond)

1-4: angle 9950 9951 duplicates bond ('triangular' bond) or angle ('square' bond)

1-4: angle 9954 9955 duplicates bond ('triangular' bond) or angle ('square' bond)

1-4: angle 9958 9959 duplicates bond ('triangular' bond) or angle ('square' bond)

1-4: angle 9962 9963 duplicates bond ('triangular' bond) or angle ('square' bond)

1-4: angle 9966 9967 duplicates bond ('triangular' bond) or angle ('square' bond)

1-4: angle 9970 9971 duplicates bond ('triangular' bond) or angle ('square' bond)

1-4: angle 9974 9975 duplicates bond ('triangular' bond) or angle ('square' bond)

1-4: angle 9978 9979 duplicates bond ('triangular' bond) or angle ('square' bond)

1-4: angle 9982 9983 duplicates bond ('triangular' bond) or angle ('square' bond)

1-4: angle 9986 9987 duplicates bond ('triangular' bond) or angle ('square' bond)

1-4: angle 9990 9991 duplicates bond ('triangular' bond) or angle ('square' bond)

1-4: angle 9994 9995 duplicates bond ('triangular' bond) or angle ('square' bond)

1-4: angle 9998 9999 duplicates bond ('triangular' bond) or angle ('square' bond)

1-4: angle 10002 10003 duplicates bond ('triangular' bond) or angle ('square' bond)

1-4: angle 10006 10007 duplicates bond ('triangular' bond) or angle ('square' bond)

1-4: angle 10010 10011 duplicates bond ('triangular' bond) or angle ('square' bond)

1-4: angle 10014 10015 duplicates bond ('triangular' bond) or angle ('square' bond)

1-4: angle 10018 10019 duplicates bond ('triangular' bond) or angle ('square' bond)

1-4: angle 10022 10023 duplicates bond ('triangular' bond) or angle ('square' bond)

1-4: angle 10026 10027 duplicates bond ('triangular' bond) or angle ('square' bond)

1-4: angle 10030 10031 duplicates bond ('triangular' bond) or angle ('square' bond)

1-4: angle 10034 10035 duplicates bond ('triangular' bond) or angle ('square' bond)

1-4: angle 10038 10039 duplicates bond ('triangular' bond) or angle ('square' bond)

1-4: angle 10042 10043 duplicates bond ('triangular' bond) or angle ('square' bond)

1-4: angle 10046 10047 duplicates bond ('triangular' bond) or angle ('square' bond)

1-4: angle 10050 10051 duplicates bond ('triangular' bond) or angle ('square' bond)

1-4: angle 10054 10055 duplicates bond ('triangular' bond) or angle ('square' bond)

1-4: angle 10058 10059 duplicates bond ('triangular' bond) or angle ('square' bond)

1-4: angle 10062 10063 duplicates bond ('triangular' bond) or angle ('square' bond)

1-4: angle 10066 10067 duplicates bond ('triangular' bond) or angle ('square' bond)

1-4: angle 10070 10071 duplicates bond ('triangular' bond) or angle ('square' bond)

1-4: angle 10074 10075 duplicates bond ('triangular' bond) or angle ('square' bond)

1-4: angle 10078 10079 duplicates bond ('triangular' bond) or angle ('square' bond)

1-4: angle 10082 10083 duplicates bond ('triangular' bond) or angle ('square' bond)

1-4: angle 10086 10087 duplicates bond ('triangular' bond) or angle ('square' bond)

1-4: angle 10090 10091 duplicates bond ('triangular' bond) or angle ('square' bond)

1-4: angle 10094 10095 duplicates bond ('triangular' bond) or angle ('square' bond)

1-4: angle 10098 10099 duplicates bond ('triangular' bond) or angle ('square' bond)

1-4: angle 10102 10103 duplicates bond ('triangular' bond) or angle ('square' bond)

1-4: angle 10106 10107 duplicates bond ('triangular' bond) or angle ('square' bond)

1-4: angle 10110 10111 duplicates bond ('triangular' bond) or angle ('square' bond)

1-4: angle 10114 10115 duplicates bond ('triangular' bond) or angle ('square' bond)

1-4: angle 10118 10119 duplicates bond ('triangular' bond) or angle ('square' bond)

1-4: angle 10122 10123 duplicates bond ('triangular' bond) or angle ('square' bond)

1-4: angle 10126 10127 duplicates bond ('triangular' bond) or angle ('square' bond)

1-4: angle 10130 10131 duplicates bond ('triangular' bond) or angle ('square' bond)

1-4: angle 10134 10135 duplicates bond ('triangular' bond) or angle ('square' bond)

1-4: angle 10138 10139 duplicates bond ('triangular' bond) or angle ('square' bond)

1-4: angle 10142 10143 duplicates bond ('triangular' bond) or angle ('square' bond)

1-4: angle 10146 10147 duplicates bond ('triangular' bond) or angle ('square' bond)

1-4: angle 10150 10151 duplicates bond ('triangular' bond) or angle ('square' bond)

1-4: angle 10154 10155 duplicates bond ('triangular' bond) or angle ('square' bond)

1-4: angle 10158 10159 duplicates bond ('triangular' bond) or angle ('square' bond)

1-4: angle 10162 10163 duplicates bond ('triangular' bond) or angle ('square' bond)

1-4: angle 10166 10167 duplicates bond ('triangular' bond) or angle ('square' bond)

1-4: angle 10170 10171 duplicates bond ('triangular' bond) or angle ('square' bond)

1-4: angle 10174 10175 duplicates bond ('triangular' bond) or angle ('square' bond)

1-4: angle 10178 10179 duplicates bond ('triangular' bond) or angle ('square' bond)

1-4: angle 10182 10183 duplicates bond ('triangular' bond) or angle ('square' bond)

1-4: angle 10186 10187 duplicates bond ('triangular' bond) or angle ('square' bond)

1-4: angle 10190 10191 duplicates bond ('triangular' bond) or angle ('square' bond)

1-4: angle 10194 10195 duplicates bond ('triangular' bond) or angle ('square' bond)

1-4: angle 10198 10199 duplicates bond ('triangular' bond) or angle ('square' bond)

1-4: angle 10202 10203 duplicates bond ('triangular' bond) or angle ('square' bond)

1-4: angle 10206 10207 duplicates bond ('triangular' bond) or angle ('square' bond)

1-4: angle 10210 10211 duplicates bond ('triangular' bond) or angle ('square' bond)

1-4: angle 10214 10215 duplicates bond ('triangular' bond) or angle ('square' bond)

1-4: angle 10218 10219 duplicates bond ('triangular' bond) or angle ('square' bond)

1-4: angle 10222 10223 duplicates bond ('triangular' bond) or angle ('square' bond)

1-4: angle 10226 10227 duplicates bond ('triangular' bond) or angle ('square' bond)

1-4: angle 10230 10231 duplicates bond ('triangular' bond) or angle ('square' bond)

1-4: angle 10234 10235 duplicates bond ('triangular' bond) or angle ('square' bond)

1-4: angle 10238 10239 duplicates bond ('triangular' bond) or angle ('square' bond)

1-4: angle 10242 10243 duplicates bond ('triangular' bond) or angle ('square' bond)

1-4: angle 10246 10247 duplicates bond ('triangular' bond) or angle ('square' bond)

1-4: angle 10250 10251 duplicates bond ('triangular' bond) or angle ('square' bond)

1-4: angle 10254 10255 duplicates bond ('triangular' bond) or angle ('square' bond)

1-4: angle 10258 10259 duplicates bond ('triangular' bond) or angle ('square' bond)

1-4: angle 10262 10263 duplicates bond ('triangular' bond) or angle ('square' bond)

1-4: angle 10266 10267 duplicates bond ('triangular' bond) or angle ('square' bond)

1-4: angle 10270 10271 duplicates bond ('triangular' bond) or angle ('square' bond)

1-4: angle 10274 10275 duplicates bond ('triangular' bond) or angle ('square' bond)

1-4: angle 10278 10279 duplicates bond ('triangular' bond) or angle ('square' bond)

1-4: angle 10282 10283 duplicates bond ('triangular' bond) or angle ('square' bond)

1-4: angle 10286 10287 duplicates bond ('triangular' bond) or angle ('square' bond)

1-4: angle 10290 10291 duplicates bond ('triangular' bond) or angle ('square' bond)

1-4: angle 10294 10295 duplicates bond ('triangular' bond) or angle ('square' bond)

1-4: angle 10298 10299 duplicates bond ('triangular' bond) or angle ('square' bond)

1-4: angle 10302 10303 duplicates bond ('triangular' bond) or angle ('square' bond)

1-4: angle 10306 10307 duplicates bond ('triangular' bond) or angle ('square' bond)

1-4: angle 10310 10311 duplicates bond ('triangular' bond) or angle ('square' bond)

1-4: angle 10314 10315 duplicates bond ('triangular' bond) or angle ('square' bond)

1-4: angle 10318 10319 duplicates bond ('triangular' bond) or angle ('square' bond)

1-4: angle 10322 10323 duplicates bond ('triangular' bond) or angle ('square' bond)

1-4: angle 10326 10327 duplicates bond ('triangular' bond) or angle ('square' bond)

1-4: angle 10330 10331 duplicates bond ('triangular' bond) or angle ('square' bond)

1-4: angle 10334 10335 duplicates bond ('triangular' bond) or angle ('square' bond)

1-4: angle 10338 10339 duplicates bond ('triangular' bond) or angle ('square' bond)

1-4: angle 10342 10343 duplicates bond ('triangular' bond) or angle ('square' bond)

1-4: angle 10346 10347 duplicates bond ('triangular' bond) or angle ('square' bond)

1-4: angle 10350 10351 duplicates bond ('triangular' bond) or angle ('square' bond)

1-4: angle 10354 10355 duplicates bond ('triangular' bond) or angle ('square' bond)

1-4: angle 10358 10359 duplicates bond ('triangular' bond) or angle ('square' bond)

1-4: angle 10362 10363 duplicates bond ('triangular' bond) or angle ('square' bond)

1-4: angle 10366 10367 duplicates bond ('triangular' bond) or angle ('square' bond)

1-4: angle 10370 10371 duplicates bond ('triangular' bond) or angle ('square' bond)

1-4: angle 10374 10375 duplicates bond ('triangular' bond) or angle ('square' bond)

1-4: angle 10378 10379 duplicates bond ('triangular' bond) or angle ('square' bond)

1-4: angle 10382 10383 duplicates bond ('triangular' bond) or angle ('square' bond)

1-4: angle 10386 10387 duplicates bond ('triangular' bond) or angle ('square' bond)

1-4: angle 10390 10391 duplicates bond ('triangular' bond) or angle ('square' bond)

1-4: angle 10394 10395 duplicates bond ('triangular' bond) or angle ('square' bond)

1-4: angle 10398 10399 duplicates bond ('triangular' bond) or angle ('square' bond)

1-4: angle 10402 10403 duplicates bond ('triangular' bond) or angle ('square' bond)

1-4: angle 10406 10407 duplicates bond ('triangular' bond) or angle ('square' bond)

1-4: angle 10410 10411 duplicates bond ('triangular' bond) or angle ('square' bond)

1-4: angle 10414 10415 duplicates bond ('triangular' bond) or angle ('square' bond)

1-4: angle 10418 10419 duplicates bond ('triangular' bond) or angle ('square' bond)

1-4: angle 10422 10423 duplicates bond ('triangular' bond) or angle ('square' bond)

1-4: angle 10426 10427 duplicates bond ('triangular' bond) or angle ('square' bond)

1-4: angle 10430 10431 duplicates bond ('triangular' bond) or angle ('square' bond)

1-4: angle 10434 10435 duplicates bond ('triangular' bond) or angle ('square' bond)

1-4: angle 10438 10439 duplicates bond ('triangular' bond) or angle ('square' bond)

1-4: angle 10442 10443 duplicates bond ('triangular' bond) or angle ('square' bond)

1-4: angle 10446 10447 duplicates bond ('triangular' bond) or angle ('square' bond)

1-4: angle 10450 10451 duplicates bond ('triangular' bond) or angle ('square' bond)

1-4: angle 10454 10455 duplicates bond ('triangular' bond) or angle ('square' bond)

1-4: angle 10458 10459 duplicates bond ('triangular' bond) or angle ('square' bond)

1-4: angle 10462 10463 duplicates bond ('triangular' bond) or angle ('square' bond)

1-4: angle 10466 10467 duplicates bond ('triangular' bond) or angle ('square' bond)

1-4: angle 10470 10471 duplicates bond ('triangular' bond) or angle ('square' bond)

1-4: angle 10474 10475 duplicates bond ('triangular' bond) or angle ('square' bond)

1-4: angle 10478 10479 duplicates bond ('triangular' bond) or angle ('square' bond)

1-4: angle 10482 10483 duplicates bond ('triangular' bond) or angle ('square' bond)

1-4: angle 10486 10487 duplicates bond ('triangular' bond) or angle ('square' bond)

1-4: angle 10490 10491 duplicates bond ('triangular' bond) or angle ('square' bond)

1-4: angle 10494 10495 duplicates bond ('triangular' bond) or angle ('square' bond)

1-4: angle 10498 10499 duplicates bond ('triangular' bond) or angle ('square' bond)

1-4: angle 10502 10503 duplicates bond ('triangular' bond) or angle ('square' bond)

1-4: angle 10506 10507 duplicates bond ('triangular' bond) or angle ('square' bond)

1-4: angle 10510 10511 duplicates bond ('triangular' bond) or angle ('square' bond)

1-4: angle 10514 10515 duplicates bond ('triangular' bond) or angle ('square' bond)

1-4: angle 10518 10519 duplicates bond ('triangular' bond) or angle ('square' bond)

1-4: angle 10522 10523 duplicates bond ('triangular' bond) or angle ('square' bond)

1-4: angle 10526 10527 duplicates bond ('triangular' bond) or angle ('square' bond)

1-4: angle 10530 10531 duplicates bond ('triangular' bond) or angle ('square' bond)

1-4: angle 10534 10535 duplicates bond ('triangular' bond) or angle ('square' bond)

1-4: angle 10538 10539 duplicates bond ('triangular' bond) or angle ('square' bond)

1-4: angle 10542 10543 duplicates bond ('triangular' bond) or angle ('square' bond)

1-4: angle 10546 10547 duplicates bond ('triangular' bond) or angle ('square' bond)

1-4: angle 10550 10551 duplicates bond ('triangular' bond) or angle ('square' bond)

1-4: angle 10554 10555 duplicates bond ('triangular' bond) or angle ('square' bond)

1-4: angle 10558 10559 duplicates bond ('triangular' bond) or angle ('square' bond)

1-4: angle 10562 10563 duplicates bond ('triangular' bond) or angle ('square' bond)

1-4: angle 10566 10567 duplicates bond ('triangular' bond) or angle ('square' bond)

1-4: angle 10570 10571 duplicates bond ('triangular' bond) or angle ('square' bond)

1-4: angle 10574 10575 duplicates bond ('triangular' bond) or angle ('square' bond)

1-4: angle 10578 10579 duplicates bond ('triangular' bond) or angle ('square' bond)

1-4: angle 10582 10583 duplicates bond ('triangular' bond) or angle ('square' bond)

1-4: angle 10586 10587 duplicates bond ('triangular' bond) or angle ('square' bond)

1-4: angle 10590 10591 duplicates bond ('triangular' bond) or angle ('square' bond)

1-4: angle 10594 10595 duplicates bond ('triangular' bond) or angle ('square' bond)

1-4: angle 10598 10599 duplicates bond ('triangular' bond) or angle ('square' bond)

1-4: angle 10602 10603 duplicates bond ('triangular' bond) or angle ('square' bond)

1-4: angle 10606 10607 duplicates bond ('triangular' bond) or angle ('square' bond)

1-4: angle 10610 10611 duplicates bond ('triangular' bond) or angle ('square' bond)

1-4: angle 10614 10615 duplicates bond ('triangular' bond) or angle ('square' bond)

1-4: angle 10618 10619 duplicates bond ('triangular' bond) or angle ('square' bond)

1-4: angle 10622 10623 duplicates bond ('triangular' bond) or angle ('square' bond)

1-4: angle 10626 10627 duplicates bond ('triangular' bond) or angle ('square' bond)

1-4: angle 10630 10631 duplicates bond ('triangular' bond) or angle ('square' bond)

1-4: angle 10634 10635 duplicates bond ('triangular' bond) or angle ('square' bond)

1-4: angle 10638 10639 duplicates bond ('triangular' bond) or angle ('square' bond)

1-4: angle 10642 10643 duplicates bond ('triangular' bond) or angle ('square' bond)

1-4: angle 10646 10647 duplicates bond ('triangular' bond) or angle ('square' bond)

1-4: angle 10650 10651 duplicates bond ('triangular' bond) or angle ('square' bond)

1-4: angle 10654 10655 duplicates bond ('triangular' bond) or angle ('square' bond)

1-4: angle 10658 10659 duplicates bond ('triangular' bond) or angle ('square' bond)

1-4: angle 10662 10663 duplicates bond ('triangular' bond) or angle ('square' bond)

1-4: angle 10666 10667 duplicates bond ('triangular' bond) or angle ('square' bond)

1-4: angle 10670 10671 duplicates bond ('triangular' bond) or angle ('square' bond)

1-4: angle 10674 10675 duplicates bond ('triangular' bond) or angle ('square' bond)

1-4: angle 10678 10679 duplicates bond ('triangular' bond) or angle ('square' bond)

1-4: angle 10682 10683 duplicates bond ('triangular' bond) or angle ('square' bond)

1-4: angle 10686 10687 duplicates bond ('triangular' bond) or angle ('square' bond)

1-4: angle 10690 10691 duplicates bond ('triangular' bond) or angle ('square' bond)

1-4: angle 10694 10695 duplicates bond ('triangular' bond) or angle ('square' bond)

1-4: angle 10698 10699 duplicates bond ('triangular' bond) or angle ('square' bond)

1-4: angle 10702 10703 duplicates bond ('triangular' bond) or angle ('square' bond)

1-4: angle 10706 10707 duplicates bond ('triangular' bond) or angle ('square' bond)

1-4: angle 10710 10711 duplicates bond ('triangular' bond) or angle ('square' bond)

1-4: angle 10714 10715 duplicates bond ('triangular' bond) or angle ('square' bond)

1-4: angle 10718 10719 duplicates bond ('triangular' bond) or angle ('square' bond)

1-4: angle 10722 10723 duplicates bond ('triangular' bond) or angle ('square' bond)

1-4: angle 10726 10727 duplicates bond ('triangular' bond) or angle ('square' bond)

1-4: angle 10730 10731 duplicates bond ('triangular' bond) or angle ('square' bond)

1-4: angle 10734 10735 duplicates bond ('triangular' bond) or angle ('square' bond)

1-4: angle 10738 10739 duplicates bond ('triangular' bond) or angle ('square' bond)

1-4: angle 10742 10743 duplicates bond ('triangular' bond) or angle ('square' bond)

1-4: angle 10746 10747 duplicates bond ('triangular' bond) or angle ('square' bond)

1-4: angle 10750 10751 duplicates bond ('triangular' bond) or angle ('square' bond)

1-4: angle 10754 10755 duplicates bond ('triangular' bond) or angle ('square' bond)

1-4: angle 10758 10759 duplicates bond ('triangular' bond) or angle ('square' bond)

1-4: angle 10762 10763 duplicates bond ('triangular' bond) or angle ('square' bond)

1-4: angle 10766 10767 duplicates bond ('triangular' bond) or angle ('square' bond)

1-4: angle 10770 10771 duplicates bond ('triangular' bond) or angle ('square' bond)

1-4: angle 10774 10775 duplicates bond ('triangular' bond) or angle ('square' bond)

1-4: angle 10778 10779 duplicates bond ('triangular' bond) or angle ('square' bond)

1-4: angle 10782 10783 duplicates bond ('triangular' bond) or angle ('square' bond)

1-4: angle 10786 10787 duplicates bond ('triangular' bond) or angle ('square' bond)

1-4: angle 10790 10791 duplicates bond ('triangular' bond) or angle ('square' bond)

1-4: angle 10794 10795 duplicates bond ('triangular' bond) or angle ('square' bond)

1-4: angle 10798 10799 duplicates bond ('triangular' bond) or angle ('square' bond)

1-4: angle 10802 10803 duplicates bond ('triangular' bond) or angle ('square' bond)

1-4: angle 10806 10807 duplicates bond ('triangular' bond) or angle ('square' bond)

1-4: angle 10810 10811 duplicates bond ('triangular' bond) or angle ('square' bond)

1-4: angle 10814 10815 duplicates bond ('triangular' bond) or angle ('square' bond)

1-4: angle 10818 10819 duplicates bond ('triangular' bond) or angle ('square' bond)

1-4: angle 10822 10823 duplicates bond ('triangular' bond) or angle ('square' bond)

1-4: angle 10826 10827 duplicates bond ('triangular' bond) or angle ('square' bond)

1-4: angle 10830 10831 duplicates bond ('triangular' bond) or angle ('square' bond)

1-4: angle 10834 10835 duplicates bond ('triangular' bond) or angle ('square' bond)

1-4: angle 10838 10839 duplicates bond ('triangular' bond) or angle ('square' bond)

1-4: angle 10842 10843 duplicates bond ('triangular' bond) or angle ('square' bond)

1-4: angle 10846 10847 duplicates bond ('triangular' bond) or angle ('square' bond)

1-4: angle 10850 10851 duplicates bond ('triangular' bond) or angle ('square' bond)

1-4: angle 10854 10855 duplicates bond ('triangular' bond) or angle ('square' bond)

1-4: angle 10858 10859 duplicates bond ('triangular' bond) or angle ('square' bond)

1-4: angle 10862 10863 duplicates bond ('triangular' bond) or angle ('square' bond)

1-4: angle 10866 10867 duplicates bond ('triangular' bond) or angle ('square' bond)

1-4: angle 10870 10871 duplicates bond ('triangular' bond) or angle ('square' bond)

1-4: angle 10874 10875 duplicates bond ('triangular' bond) or angle ('square' bond)

1-4: angle 10878 10879 duplicates bond ('triangular' bond) or angle ('square' bond)

1-4: angle 10882 10883 duplicates bond ('triangular' bond) or angle ('square' bond)

1-4: angle 10886 10887 duplicates bond ('triangular' bond) or angle ('square' bond)

1-4: angle 10890 10891 duplicates bond ('triangular' bond) or angle ('square' bond)

1-4: angle 10894 10895 duplicates bond ('triangular' bond) or angle ('square' bond)

1-4: angle 10898 10899 duplicates bond ('triangular' bond) or angle ('square' bond)

1-4: angle 10902 10903 duplicates bond ('triangular' bond) or angle ('square' bond)

1-4: angle 10906 10907 duplicates bond ('triangular' bond) or angle ('square' bond)

1-4: angle 10910 10911 duplicates bond ('triangular' bond) or angle ('square' bond)

1-4: angle 10914 10915 duplicates bond ('triangular' bond) or angle ('square' bond)

1-4: angle 10918 10919 duplicates bond ('triangular' bond) or angle ('square' bond)

1-4: angle 10922 10923 duplicates bond ('triangular' bond) or angle ('square' bond)

1-4: angle 10926 10927 duplicates bond ('triangular' bond) or angle ('square' bond)

1-4: angle 10930 10931 duplicates bond ('triangular' bond) or angle ('square' bond)

1-4: angle 10934 10935 duplicates bond ('triangular' bond) or angle ('square' bond)

1-4: angle 10938 10939 duplicates bond ('triangular' bond) or angle ('square' bond)

1-4: angle 10942 10943 duplicates bond ('triangular' bond) or angle ('square' bond)

1-4: angle 10946 10947 duplicates bond ('triangular' bond) or angle ('square' bond)

1-4: angle 10950 10951 duplicates bond ('triangular' bond) or angle ('square' bond)

1-4: angle 10954 10955 duplicates bond ('triangular' bond) or angle ('square' bond)

1-4: angle 10958 10959 duplicates bond ('triangular' bond) or angle ('square' bond)

1-4: angle 10962 10963 duplicates bond ('triangular' bond) or angle ('square' bond)

1-4: angle 10966 10967 duplicates bond ('triangular' bond) or angle ('square' bond)

1-4: angle 10970 10971 duplicates bond ('triangular' bond) or angle ('square' bond)

1-4: angle 10974 10975 duplicates bond ('triangular' bond) or angle ('square' bond)

1-4: angle 10978 10979 duplicates bond ('triangular' bond) or angle ('square' bond)

1-4: angle 10982 10983 duplicates bond ('triangular' bond) or angle ('square' bond)

1-4: angle 10986 10987 duplicates bond ('triangular' bond) or angle ('square' bond)

1-4: angle 10990 10991 duplicates bond ('triangular' bond) or angle ('square' bond)

1-4: angle 10994 10995 duplicates bond ('triangular' bond) or angle ('square' bond)

1-4: angle 10998 10999 duplicates bond ('triangular' bond) or angle ('square' bond)

1-4: angle 11002 11003 duplicates bond ('triangular' bond) or angle ('square' bond)

1-4: angle 11006 11007 duplicates bond ('triangular' bond) or angle ('square' bond)

1-4: angle 11010 11011 duplicates bond ('triangular' bond) or angle ('square' bond)

1-4: angle 11014 11015 duplicates bond ('triangular' bond) or angle ('square' bond)

1-4: angle 11018 11019 duplicates bond ('triangular' bond) or angle ('square' bond)

1-4: angle 11022 11023 duplicates bond ('triangular' bond) or angle ('square' bond)

1-4: angle 11026 11027 duplicates bond ('triangular' bond) or angle ('square' bond)

1-4: angle 11030 11031 duplicates bond ('triangular' bond) or angle ('square' bond)

1-4: angle 11034 11035 duplicates bond ('triangular' bond) or angle ('square' bond)

1-4: angle 11038 11039 duplicates bond ('triangular' bond) or angle ('square' bond)

1-4: angle 11042 11043 duplicates bond ('triangular' bond) or angle ('square' bond)

1-4: angle 11046 11047 duplicates bond ('triangular' bond) or angle ('square' bond)

1-4: angle 11050 11051 duplicates bond ('triangular' bond) or angle ('square' bond)

1-4: angle 11054 11055 duplicates bond ('triangular' bond) or angle ('square' bond)

1-4: angle 11058 11059 duplicates bond ('triangular' bond) or angle ('square' bond)

1-4: angle 11062 11063 duplicates bond ('triangular' bond) or angle ('square' bond)

1-4: angle 11066 11067 duplicates bond ('triangular' bond) or angle ('square' bond)

1-4: angle 11070 11071 duplicates bond ('triangular' bond) or angle ('square' bond)

1-4: angle 11074 11075 duplicates bond ('triangular' bond) or angle ('square' bond)

1-4: angle 11078 11079 duplicates bond ('triangular' bond) or angle ('square' bond)

1-4: angle 11082 11083 duplicates bond ('triangular' bond) or angle ('square' bond)

1-4: angle 11086 11087 duplicates bond ('triangular' bond) or angle ('square' bond)

1-4: angle 11090 11091 duplicates bond ('triangular' bond) or angle ('square' bond)

1-4: angle 11094 11095 duplicates bond ('triangular' bond) or angle ('square' bond)

1-4: angle 11098 11099 duplicates bond ('triangular' bond) or angle ('square' bond)

1-4: angle 11102 11103 duplicates bond ('triangular' bond) or angle ('square' bond)

1-4: angle 11106 11107 duplicates bond ('triangular' bond) or angle ('square' bond)

1-4: angle 11110 11111 duplicates bond ('triangular' bond) or angle ('square' bond)

1-4: angle 11114 11115 duplicates bond ('triangular' bond) or angle ('square' bond)

1-4: angle 11118 11119 duplicates bond ('triangular' bond) or angle ('square' bond)

1-4: angle 11122 11123 duplicates bond ('triangular' bond) or angle ('square' bond)

1-4: angle 11126 11127 duplicates bond ('triangular' bond) or angle ('square' bond)

1-4: angle 11130 11131 duplicates bond ('triangular' bond) or angle ('square' bond)

1-4: angle 11134 11135 duplicates bond ('triangular' bond) or angle ('square' bond)

1-4: angle 11138 11139 duplicates bond ('triangular' bond) or angle ('square' bond)

1-4: angle 11142 11143 duplicates bond ('triangular' bond) or angle ('square' bond)

1-4: angle 11146 11147 duplicates bond ('triangular' bond) or angle ('square' bond)

1-4: angle 11150 11151 duplicates bond ('triangular' bond) or angle ('square' bond)

1-4: angle 11154 11155 duplicates bond ('triangular' bond) or angle ('square' bond)

1-4: angle 11158 11159 duplicates bond ('triangular' bond) or angle ('square' bond)

1-4: angle 11162 11163 duplicates bond ('triangular' bond) or angle ('square' bond)

1-4: angle 11166 11167 duplicates bond ('triangular' bond) or angle ('square' bond)

1-4: angle 11170 11171 duplicates bond ('triangular' bond) or angle ('square' bond)

1-4: angle 11174 11175 duplicates bond ('triangular' bond) or angle ('square' bond)

1-4: angle 11178 11179 duplicates bond ('triangular' bond) or angle ('square' bond)

1-4: angle 11182 11183 duplicates bond ('triangular' bond) or angle ('square' bond)

1-4: angle 11186 11187 duplicates bond ('triangular' bond) or angle ('square' bond)

1-4: angle 11190 11191 duplicates bond ('triangular' bond) or angle ('square' bond)

1-4: angle 11194 11195 duplicates bond ('triangular' bond) or angle ('square' bond)

1-4: angle 11198 11199 duplicates bond ('triangular' bond) or angle ('square' bond)

1-4: angle 11202 11203 duplicates bond ('triangular' bond) or angle ('square' bond)

1-4: angle 11206 11207 duplicates bond ('triangular' bond) or angle ('square' bond)

1-4: angle 11210 11211 duplicates bond ('triangular' bond) or angle ('square' bond)

1-4: angle 11214 11215 duplicates bond ('triangular' bond) or angle ('square' bond)

1-4: angle 11218 11219 duplicates bond ('triangular' bond) or angle ('square' bond)

1-4: angle 11222 11223 duplicates bond ('triangular' bond) or angle ('square' bond)

1-4: angle 11226 11227 duplicates bond ('triangular' bond) or angle ('square' bond)

1-4: angle 11230 11231 duplicates bond ('triangular' bond) or angle ('square' bond)

1-4: angle 11234 11235 duplicates bond ('triangular' bond) or angle ('square' bond)

1-4: angle 11238 11239 duplicates bond ('triangular' bond) or angle ('square' bond)

1-4: angle 11242 11243 duplicates bond ('triangular' bond) or angle ('square' bond)

1-4: angle 11246 11247 duplicates bond ('triangular' bond) or angle ('square' bond)

1-4: angle 11250 11251 duplicates bond ('triangular' bond) or angle ('square' bond)

1-4: angle 11254 11255 duplicates bond ('triangular' bond) or angle ('square' bond)

1-4: angle 11258 11259 duplicates bond ('triangular' bond) or angle ('square' bond)

1-4: angle 11262 11263 duplicates bond ('triangular' bond) or angle ('square' bond)

1-4: angle 11266 11267 duplicates bond ('triangular' bond) or angle ('square' bond)

1-4: angle 11270 11271 duplicates bond ('triangular' bond) or angle ('square' bond)

1-4: angle 11274 11275 duplicates bond ('triangular' bond) or angle ('square' bond)

1-4: angle 11278 11279 duplicates bond ('triangular' bond) or angle ('square' bond)

1-4: angle 11282 11283 duplicates bond ('triangular' bond) or angle ('square' bond)

1-4: angle 11286 11287 duplicates bond ('triangular' bond) or angle ('square' bond)

1-4: angle 11290 11291 duplicates bond ('triangular' bond) or angle ('square' bond)

1-4: angle 11294 11295 duplicates bond ('triangular' bond) or angle ('square' bond)

1-4: angle 11298 11299 duplicates bond ('triangular' bond) or angle ('square' bond)

1-4: angle 11302 11303 duplicates bond ('triangular' bond) or angle ('square' bond)

1-4: angle 11306 11307 duplicates bond ('triangular' bond) or angle ('square' bond)

1-4: angle 11310 11311 duplicates bond ('triangular' bond) or angle ('square' bond)

1-4: angle 11314 11315 duplicates bond ('triangular' bond) or angle ('square' bond)

1-4: angle 11318 11319 duplicates bond ('triangular' bond) or angle ('square' bond)

1-4: angle 11322 11323 duplicates bond ('triangular' bond) or angle ('square' bond)

1-4: angle 11326 11327 duplicates bond ('triangular' bond) or angle ('square' bond)

1-4: angle 11330 11331 duplicates bond ('triangular' bond) or angle ('square' bond)

1-4: angle 11334 11335 duplicates bond ('triangular' bond) or angle ('square' bond)

1-4: angle 11338 11339 duplicates bond ('triangular' bond) or angle ('square' bond)

1-4: angle 11342 11343 duplicates bond ('triangular' bond) or angle ('square' bond)

1-4: angle 11346 11347 duplicates bond ('triangular' bond) or angle ('square' bond)

1-4: angle 11350 11351 duplicates bond ('triangular' bond) or angle ('square' bond)

1-4: angle 11354 11355 duplicates bond ('triangular' bond) or angle ('square' bond)

1-4: angle 11358 11359 duplicates bond ('triangular' bond) or angle ('square' bond)

1-4: angle 11362 11363 duplicates bond ('triangular' bond) or angle ('square' bond)

1-4: angle 11366 11367 duplicates bond ('triangular' bond) or angle ('square' bond)

1-4: angle 11370 11371 duplicates bond ('triangular' bond) or angle ('square' bond)

1-4: angle 11374 11375 duplicates bond ('triangular' bond) or angle ('square' bond)

1-4: angle 11378 11379 duplicates bond ('triangular' bond) or angle ('square' bond)

1-4: angle 11382 11383 duplicates bond ('triangular' bond) or angle ('square' bond)

1-4: angle 11386 11387 duplicates bond ('triangular' bond) or angle ('square' bond)

1-4: angle 11390 11391 duplicates bond ('triangular' bond) or angle ('square' bond)

1-4: angle 11394 11395 duplicates bond ('triangular' bond) or angle ('square' bond)

1-4: angle 11398 11399 duplicates bond ('triangular' bond) or angle ('square' bond)

1-4: angle 11402 11403 duplicates bond ('triangular' bond) or angle ('square' bond)

1-4: angle 11406 11407 duplicates bond ('triangular' bond) or angle ('square' bond)

1-4: angle 11410 11411 duplicates bond ('triangular' bond) or angle ('square' bond)

1-4: angle 11414 11415 duplicates bond ('triangular' bond) or angle ('square' bond)

1-4: angle 11418 11419 duplicates bond ('triangular' bond) or angle ('square' bond)

1-4: angle 11422 11423 duplicates bond ('triangular' bond) or angle ('square' bond)

1-4: angle 11426 11427 duplicates bond ('triangular' bond) or angle ('square' bond)

1-4: angle 11430 11431 duplicates bond ('triangular' bond) or angle ('square' bond)

1-4: angle 11434 11435 duplicates bond ('triangular' bond) or angle ('square' bond)

1-4: angle 11438 11439 duplicates bond ('triangular' bond) or angle ('square' bond)

1-4: angle 11442 11443 duplicates bond ('triangular' bond) or angle ('square' bond)

1-4: angle 11446 11447 duplicates bond ('triangular' bond) or angle ('square' bond)

1-4: angle 11450 11451 duplicates bond ('triangular' bond) or angle ('square' bond)

1-4: angle 11454 11455 duplicates bond ('triangular' bond) or angle ('square' bond)

1-4: angle 11458 11459 duplicates bond ('triangular' bond) or angle ('square' bond)

1-4: angle 11462 11463 duplicates bond ('triangular' bond) or angle ('square' bond)

1-4: angle 11466 11467 duplicates bond ('triangular' bond) or angle ('square' bond)

1-4: angle 11470 11471 duplicates bond ('triangular' bond) or angle ('square' bond)

1-4: angle 11474 11475 duplicates bond ('triangular' bond) or angle ('square' bond)

1-4: angle 11478 11479 duplicates bond ('triangular' bond) or angle ('square' bond)

1-4: angle 11482 11483 duplicates bond ('triangular' bond) or angle ('square' bond)

1-4: angle 11486 11487 duplicates bond ('triangular' bond) or angle ('square' bond)

1-4: angle 11490 11491 duplicates bond ('triangular' bond) or angle ('square' bond)

1-4: angle 11494 11495 duplicates bond ('triangular' bond) or angle ('square' bond)

1-4: angle 11498 11499 duplicates bond ('triangular' bond) or angle ('square' bond)

1-4: angle 11502 11503 duplicates bond ('triangular' bond) or angle ('square' bond)

1-4: angle 11506 11507 duplicates bond ('triangular' bond) or angle ('square' bond)

1-4: angle 11510 11511 duplicates bond ('triangular' bond) or angle ('square' bond)

1-4: angle 11514 11515 duplicates bond ('triangular' bond) or angle ('square' bond)

1-4: angle 11518 11519 duplicates bond ('triangular' bond) or angle ('square' bond)

1-4: angle 11522 11523 duplicates bond ('triangular' bond) or angle ('square' bond)

1-4: angle 11526 11527 duplicates bond ('triangular' bond) or angle ('square' bond)

1-4: angle 11530 11531 duplicates bond ('triangular' bond) or angle ('square' bond)

1-4: angle 11534 11535 duplicates bond ('triangular' bond) or angle ('square' bond)

1-4: angle 11538 11539 duplicates bond ('triangular' bond) or angle ('square' bond)

1-4: angle 11542 11543 duplicates bond ('triangular' bond) or angle ('square' bond)

1-4: angle 11546 11547 duplicates bond ('triangular' bond) or angle ('square' bond)

1-4: angle 11550 11551 duplicates bond ('triangular' bond) or angle ('square' bond)

1-4: angle 11554 11555 duplicates bond ('triangular' bond) or angle ('square' bond)

1-4: angle 11558 11559 duplicates bond ('triangular' bond) or angle ('square' bond)

1-4: angle 11562 11563 duplicates bond ('triangular' bond) or angle ('square' bond)

1-4: angle 11566 11567 duplicates bond ('triangular' bond) or angle ('square' bond)

1-4: angle 11570 11571 duplicates bond ('triangular' bond) or angle ('square' bond)

1-4: angle 11574 11575 duplicates bond ('triangular' bond) or angle ('square' bond)

1-4: angle 11578 11579 duplicates bond ('triangular' bond) or angle ('square' bond)

1-4: angle 11582 11583 duplicates bond ('triangular' bond) or angle ('square' bond)

1-4: angle 11586 11587 duplicates bond ('triangular' bond) or angle ('square' bond)

1-4: angle 11590 11591 duplicates bond ('triangular' bond) or angle ('square' bond)

1-4: angle 11594 11595 duplicates bond ('triangular' bond) or angle ('square' bond)

1-4: angle 11598 11599 duplicates bond ('triangular' bond) or angle ('square' bond)

1-4: angle 11602 11603 duplicates bond ('triangular' bond) or angle ('square' bond)

1-4: angle 11606 11607 duplicates bond ('triangular' bond) or angle ('square' bond)

1-4: angle 11610 11611 duplicates bond ('triangular' bond) or angle ('square' bond)

1-4: angle 11614 11615 duplicates bond ('triangular' bond) or angle ('square' bond)

1-4: angle 11618 11619 duplicates bond ('triangular' bond) or angle ('square' bond)

1-4: angle 11622 11623 duplicates bond ('triangular' bond) or angle ('square' bond)

1-4: angle 11626 11627 duplicates bond ('triangular' bond) or angle ('square' bond)

1-4: angle 11630 11631 duplicates bond ('triangular' bond) or angle ('square' bond)

1-4: angle 11634 11635 duplicates bond ('triangular' bond) or angle ('square' bond)

1-4: angle 11638 11639 duplicates bond ('triangular' bond) or angle ('square' bond)

1-4: angle 11642 11643 duplicates bond ('triangular' bond) or angle ('square' bond)

1-4: angle 11646 11647 duplicates bond ('triangular' bond) or angle ('square' bond)

1-4: angle 11650 11651 duplicates bond ('triangular' bond) or angle ('square' bond)

1-4: angle 11654 11655 duplicates bond ('triangular' bond) or angle ('square' bond)

1-4: angle 11658 11659 duplicates bond ('triangular' bond) or angle ('square' bond)

1-4: angle 11662 11663 duplicates bond ('triangular' bond) or angle ('square' bond)

1-4: angle 11666 11667 duplicates bond ('triangular' bond) or angle ('square' bond)

1-4: angle 11670 11671 duplicates bond ('triangular' bond) or angle ('square' bond)

1-4: angle 11674 11675 duplicates bond ('triangular' bond) or angle ('square' bond)

1-4: angle 11678 11679 duplicates bond ('triangular' bond) or angle ('square' bond)

1-4: angle 11682 11683 duplicates bond ('triangular' bond) or angle ('square' bond)

1-4: angle 11686 11687 duplicates bond ('triangular' bond) or angle ('square' bond)

1-4: angle 11690 11691 duplicates bond ('triangular' bond) or angle ('square' bond)

1-4: angle 11694 11695 duplicates bond ('triangular' bond) or angle ('square' bond)

1-4: angle 11698 11699 duplicates bond ('triangular' bond) or angle ('square' bond)

1-4: angle 11702 11703 duplicates bond ('triangular' bond) or angle ('square' bond)

1-4: angle 11706 11707 duplicates bond ('triangular' bond) or angle ('square' bond)

1-4: angle 11710 11711 duplicates bond ('triangular' bond) or angle ('square' bond)

1-4: angle 11714 11715 duplicates bond ('triangular' bond) or angle ('square' bond)

1-4: angle 11718 11719 duplicates bond ('triangular' bond) or angle ('square' bond)

1-4: angle 11722 11723 duplicates bond ('triangular' bond) or angle ('square' bond)

1-4: angle 11726 11727 duplicates bond ('triangular' bond) or angle ('square' bond)

1-4: angle 11730 11731 duplicates bond ('triangular' bond) or angle ('square' bond)

1-4: angle 11734 11735 duplicates bond ('triangular' bond) or angle ('square' bond)

1-4: angle 11738 11739 duplicates bond ('triangular' bond) or angle ('square' bond)

1-4: angle 11742 11743 duplicates bond ('triangular' bond) or angle ('square' bond)

1-4: angle 11746 11747 duplicates bond ('triangular' bond) or angle ('square' bond)

1-4: angle 11750 11751 duplicates bond ('triangular' bond) or angle ('square' bond)

1-4: angle 11754 11755 duplicates bond ('triangular' bond) or angle ('square' bond)

1-4: angle 11758 11759 duplicates bond ('triangular' bond) or angle ('square' bond)

1-4: angle 11762 11763 duplicates bond ('triangular' bond) or angle ('square' bond)

1-4: angle 11766 11767 duplicates bond ('triangular' bond) or angle ('square' bond)

1-4: angle 11770 11771 duplicates bond ('triangular' bond) or angle ('square' bond)

1-4: angle 11774 11775 duplicates bond ('triangular' bond) or angle ('square' bond)

1-4: angle 11778 11779 duplicates bond ('triangular' bond) or angle ('square' bond)

1-4: angle 11782 11783 duplicates bond ('triangular' bond) or angle ('square' bond)

1-4: angle 11786 11787 duplicates bond ('triangular' bond) or angle ('square' bond)

1-4: angle 11790 11791 duplicates bond ('triangular' bond) or angle ('square' bond)

1-4: angle 11794 11795 duplicates bond ('triangular' bond) or angle ('square' bond)

1-4: angle 11798 11799 duplicates bond ('triangular' bond) or angle ('square' bond)

1-4: angle 11802 11803 duplicates bond ('triangular' bond) or angle ('square' bond)

1-4: angle 11806 11807 duplicates bond ('triangular' bond) or angle ('square' bond)

1-4: angle 11810 11811 duplicates bond ('triangular' bond) or angle ('square' bond)

1-4: angle 11814 11815 duplicates bond ('triangular' bond) or angle ('square' bond)

1-4: angle 11818 11819 duplicates bond ('triangular' bond) or angle ('square' bond)

1-4: angle 11822 11823 duplicates bond ('triangular' bond) or angle ('square' bond)

1-4: angle 11826 11827 duplicates bond ('triangular' bond) or angle ('square' bond)

1-4: angle 11830 11831 duplicates bond ('triangular' bond) or angle ('square' bond)

1-4: angle 11834 11835 duplicates bond ('triangular' bond) or angle ('square' bond)

1-4: angle 11838 11839 duplicates bond ('triangular' bond) or angle ('square' bond)

1-4: angle 11842 11843 duplicates bond ('triangular' bond) or angle ('square' bond)

1-4: angle 11846 11847 duplicates bond ('triangular' bond) or angle ('square' bond)

1-4: angle 11850 11851 duplicates bond ('triangular' bond) or angle ('square' bond)

1-4: angle 11854 11855 duplicates bond ('triangular' bond) or angle ('square' bond)

1-4: angle 11858 11859 duplicates bond ('triangular' bond) or angle ('square' bond)

1-4: angle 11862 11863 duplicates bond ('triangular' bond) or angle ('square' bond)

1-4: angle 11866 11867 duplicates bond ('triangular' bond) or angle ('square' bond)

1-4: angle 11870 11871 duplicates bond ('triangular' bond) or angle ('square' bond)

1-4: angle 11874 11875 duplicates bond ('triangular' bond) or angle ('square' bond)

1-4: angle 11878 11879 duplicates bond ('triangular' bond) or angle ('square' bond)

1-4: angle 11882 11883 duplicates bond ('triangular' bond) or angle ('square' bond)

1-4: angle 11886 11887 duplicates bond ('triangular' bond) or angle ('square' bond)

1-4: angle 11890 11891 duplicates bond ('triangular' bond) or angle ('square' bond)

1-4: angle 11894 11895 duplicates bond ('triangular' bond) or angle ('square' bond)

1-4: angle 11898 11899 duplicates bond ('triangular' bond) or angle ('square' bond)

1-4: angle 11902 11903 duplicates bond ('triangular' bond) or angle ('square' bond)

1-4: angle 11906 11907 duplicates bond ('triangular' bond) or angle ('square' bond)

1-4: angle 11910 11911 duplicates bond ('triangular' bond) or angle ('square' bond)

1-4: angle 11914 11915 duplicates bond ('triangular' bond) or angle ('square' bond)

1-4: angle 11918 11919 duplicates bond ('triangular' bond) or angle ('square' bond)

1-4: angle 11922 11923 duplicates bond ('triangular' bond) or angle ('square' bond)

1-4: angle 11926 11927 duplicates bond ('triangular' bond) or angle ('square' bond)

1-4: angle 11930 11931 duplicates bond ('triangular' bond) or angle ('square' bond)

1-4: angle 11934 11935 duplicates bond ('triangular' bond) or angle ('square' bond)

1-4: angle 11938 11939 duplicates bond ('triangular' bond) or angle ('square' bond)

1-4: angle 11942 11943 duplicates bond ('triangular' bond) or angle ('square' bond)

1-4: angle 11946 11947 duplicates bond ('triangular' bond) or angle ('square' bond)

1-4: angle 11950 11951 duplicates bond ('triangular' bond) or angle ('square' bond)

1-4: angle 11954 11955 duplicates bond ('triangular' bond) or angle ('square' bond)

1-4: angle 11958 11959 duplicates bond ('triangular' bond) or angle ('square' bond)

1-4: angle 11962 11963 duplicates bond ('triangular' bond) or angle ('square' bond)

1-4: angle 11966 11967 duplicates bond ('triangular' bond) or angle ('square' bond)

1-4: angle 11970 11971 duplicates bond ('triangular' bond) or angle ('square' bond)

1-4: angle 11974 11975 duplicates bond ('triangular' bond) or angle ('square' bond)

1-4: angle 11978 11979 duplicates bond ('triangular' bond) or angle ('square' bond)

1-4: angle 11982 11983 duplicates bond ('triangular' bond) or angle ('square' bond)

1-4: angle 11986 11987 duplicates bond ('triangular' bond) or angle ('square' bond)

1-4: angle 11990 11991 duplicates bond ('triangular' bond) or angle ('square' bond)

1-4: angle 11994 11995 duplicates bond ('triangular' bond) or angle ('square' bond)

1-4: angle 11998 11999 duplicates bond ('triangular' bond) or angle ('square' bond)

1-4: angle 12002 12003 duplicates bond ('triangular' bond) or angle ('square' bond)

1-4: angle 12006 12007 duplicates bond ('triangular' bond) or angle ('square' bond)

1-4: angle 12010 12011 duplicates bond ('triangular' bond) or angle ('square' bond)

1-4: angle 12014 12015 duplicates bond ('triangular' bond) or angle ('square' bond)

1-4: angle 12018 12019 duplicates bond ('triangular' bond) or angle ('square' bond)

1-4: angle 12022 12023 duplicates bond ('triangular' bond) or angle ('square' bond)

1-4: angle 12026 12027 duplicates bond ('triangular' bond) or angle ('square' bond)

1-4: angle 12030 12031 duplicates bond ('triangular' bond) or angle ('square' bond)

1-4: angle 12034 12035 duplicates bond ('triangular' bond) or angle ('square' bond)

1-4: angle 12038 12039 duplicates bond ('triangular' bond) or angle ('square' bond)

1-4: angle 12042 12043 duplicates bond ('triangular' bond) or angle ('square' bond)

1-4: angle 12046 12047 duplicates bond ('triangular' bond) or angle ('square' bond)

1-4: angle 12050 12051 duplicates bond ('triangular' bond) or angle ('square' bond)

1-4: angle 12054 12055 duplicates bond ('triangular' bond) or angle ('square' bond)

1-4: angle 12058 12059 duplicates bond ('triangular' bond) or angle ('square' bond)

1-4: angle 12062 12063 duplicates bond ('triangular' bond) or angle ('square' bond)

1-4: angle 12066 12067 duplicates bond ('triangular' bond) or angle ('square' bond)

1-4: angle 12070 12071 duplicates bond ('triangular' bond) or angle ('square' bond)

1-4: angle 12074 12075 duplicates bond ('triangular' bond) or angle ('square' bond)

1-4: angle 12078 12079 duplicates bond ('triangular' bond) or angle ('square' bond)

1-4: angle 12082 12083 duplicates bond ('triangular' bond) or angle ('square' bond)

1-4: angle 12086 12087 duplicates bond ('triangular' bond) or angle ('square' bond)

1-4: angle 12090 12091 duplicates bond ('triangular' bond) or angle ('square' bond)

1-4: angle 12094 12095 duplicates bond ('triangular' bond) or angle ('square' bond)

1-4: angle 12098 12099 duplicates bond ('triangular' bond) or angle ('square' bond)

1-4: angle 12102 12103 duplicates bond ('triangular' bond) or angle ('square' bond)

1-4: angle 12106 12107 duplicates bond ('triangular' bond) or angle ('square' bond)

1-4: angle 12110 12111 duplicates bond ('triangular' bond) or angle ('square' bond)

1-4: angle 12114 12115 duplicates bond ('triangular' bond) or angle ('square' bond)

1-4: angle 12118 12119 duplicates bond ('triangular' bond) or angle ('square' bond)

1-4: angle 12122 12123 duplicates bond ('triangular' bond) or angle ('square' bond)

1-4: angle 12126 12127 duplicates bond ('triangular' bond) or angle ('square' bond)

1-4: angle 12130 12131 duplicates bond ('triangular' bond) or angle ('square' bond)

1-4: angle 12134 12135 duplicates bond ('triangular' bond) or angle ('square' bond)

1-4: angle 12138 12139 duplicates bond ('triangular' bond) or angle ('square' bond)

1-4: angle 12142 12143 duplicates bond ('triangular' bond) or angle ('square' bond)

1-4: angle 12146 12147 duplicates bond ('triangular' bond) or angle ('square' bond)

1-4: angle 12150 12151 duplicates bond ('triangular' bond) or angle ('square' bond)

1-4: angle 12154 12155 duplicates bond ('triangular' bond) or angle ('square' bond)

1-4: angle 12158 12159 duplicates bond ('triangular' bond) or angle ('square' bond)

1-4: angle 12162 12163 duplicates bond ('triangular' bond) or angle ('square' bond)

1-4: angle 12166 12167 duplicates bond ('triangular' bond) or angle ('square' bond)

1-4: angle 12170 12171 duplicates bond ('triangular' bond) or angle ('square' bond)

1-4: angle 12174 12175 duplicates bond ('triangular' bond) or angle ('square' bond)

1-4: angle 12178 12179 duplicates bond ('triangular' bond) or angle ('square' bond)

1-4: angle 12182 12183 duplicates bond ('triangular' bond) or angle ('square' bond)

1-4: angle 12186 12187 duplicates bond ('triangular' bond) or angle ('square' bond)

1-4: angle 12190 12191 duplicates bond ('triangular' bond) or angle ('square' bond)

1-4: angle 12194 12195 duplicates bond ('triangular' bond) or angle ('square' bond)

1-4: angle 12198 12199 duplicates bond ('triangular' bond) or angle ('square' bond)

1-4: angle 12202 12203 duplicates bond ('triangular' bond) or angle ('square' bond)

1-4: angle 12206 12207 duplicates bond ('triangular' bond) or angle ('square' bond)

1-4: angle 12210 12211 duplicates bond ('triangular' bond) or angle ('square' bond)

1-4: angle 12214 12215 duplicates bond ('triangular' bond) or angle ('square' bond)

1-4: angle 12218 12219 duplicates bond ('triangular' bond) or angle ('square' bond)

1-4: angle 12222 12223 duplicates bond ('triangular' bond) or angle ('square' bond)

1-4: angle 12226 12227 duplicates bond ('triangular' bond) or angle ('square' bond)

1-4: angle 12230 12231 duplicates bond ('triangular' bond) or angle ('square' bond)

1-4: angle 12234 12235 duplicates bond ('triangular' bond) or angle ('square' bond)

1-4: angle 12238 12239 duplicates bond ('triangular' bond) or angle ('square' bond)

1-4: angle 12242 12243 duplicates bond ('triangular' bond) or angle ('square' bond)

1-4: angle 12246 12247 duplicates bond ('triangular' bond) or angle ('square' bond)

1-4: angle 12250 12251 duplicates bond ('triangular' bond) or angle ('square' bond)

1-4: angle 12254 12255 duplicates bond ('triangular' bond) or angle ('square' bond)

1-4: angle 12258 12259 duplicates bond ('triangular' bond) or angle ('square' bond)

1-4: angle 12262 12263 duplicates bond ('triangular' bond) or angle ('square' bond)

1-4: angle 12266 12267 duplicates bond ('triangular' bond) or angle ('square' bond)

1-4: angle 12270 12271 duplicates bond ('triangular' bond) or angle ('square' bond)

1-4: angle 12274 12275 duplicates bond ('triangular' bond) or angle ('square' bond)

1-4: angle 12278 12279 duplicates bond ('triangular' bond) or angle ('square' bond)

1-4: angle 12282 12283 duplicates bond ('triangular' bond) or angle ('square' bond)

1-4: angle 12286 12287 duplicates bond ('triangular' bond) or angle ('square' bond)

1-4: angle 12290 12291 duplicates bond ('triangular' bond) or angle ('square' bond)

1-4: angle 12294 12295 duplicates bond ('triangular' bond) or angle ('square' bond)

1-4: angle 12298 12299 duplicates bond ('triangular' bond) or angle ('square' bond)

1-4: angle 12302 12303 duplicates bond ('triangular' bond) or angle ('square' bond)

1-4: angle 12306 12307 duplicates bond ('triangular' bond) or angle ('square' bond)

1-4: angle 12310 12311 duplicates bond ('triangular' bond) or angle ('square' bond)

1-4: angle 12314 12315 duplicates bond ('triangular' bond) or angle ('square' bond)

1-4: angle 12318 12319 duplicates bond ('triangular' bond) or angle ('square' bond)

1-4: angle 12322 12323 duplicates bond ('triangular' bond) or angle ('square' bond)

1-4: angle 12326 12327 duplicates bond ('triangular' bond) or angle ('square' bond)

1-4: angle 12330 12331 duplicates bond ('triangular' bond) or angle ('square' bond)

1-4: angle 12334 12335 duplicates bond ('triangular' bond) or angle ('square' bond)

1-4: angle 12338 12339 duplicates bond ('triangular' bond) or angle ('square' bond)

1-4: angle 12342 12343 duplicates bond ('triangular' bond) or angle ('square' bond)

1-4: angle 12346 12347 duplicates bond ('triangular' bond) or angle ('square' bond)

1-4: angle 12350 12351 duplicates bond ('triangular' bond) or angle ('square' bond)

1-4: angle 12354 12355 duplicates bond ('triangular' bond) or angle ('square' bond)

1-4: angle 12358 12359 duplicates bond ('triangular' bond) or angle ('square' bond)

1-4: angle 12362 12363 duplicates bond ('triangular' bond) or angle ('square' bond)

1-4: angle 12366 12367 duplicates bond ('triangular' bond) or angle ('square' bond)

1-4: angle 12370 12371 duplicates bond ('triangular' bond) or angle ('square' bond)

1-4: angle 12374 12375 duplicates bond ('triangular' bond) or angle ('square' bond)

1-4: angle 12378 12379 duplicates bond ('triangular' bond) or angle ('square' bond)

1-4: angle 12382 12383 duplicates bond ('triangular' bond) or angle ('square' bond)

1-4: angle 12386 12387 duplicates bond ('triangular' bond) or angle ('square' bond)

1-4: angle 12390 12391 duplicates bond ('triangular' bond) or angle ('square' bond)

1-4: angle 12394 12395 duplicates bond ('triangular' bond) or angle ('square' bond)

1-4: angle 12398 12399 duplicates bond ('triangular' bond) or angle ('square' bond)

1-4: angle 12402 12403 duplicates bond ('triangular' bond) or angle ('square' bond)

1-4: angle 12406 12407 duplicates bond ('triangular' bond) or angle ('square' bond)

1-4: angle 12410 12411 duplicates bond ('triangular' bond) or angle ('square' bond)

1-4: angle 12414 12415 duplicates bond ('triangular' bond) or angle ('square' bond)

1-4: angle 12418 12419 duplicates bond ('triangular' bond) or angle ('square' bond)

1-4: angle 12422 12423 duplicates bond ('triangular' bond) or angle ('square' bond)

1-4: angle 12426 12427 duplicates bond ('triangular' bond) or angle ('square' bond)

1-4: angle 12430 12431 duplicates bond ('triangular' bond) or angle ('square' bond)

1-4: angle 12434 12435 duplicates bond ('triangular' bond) or angle ('square' bond)

1-4: angle 12438 12439 duplicates bond ('triangular' bond) or angle ('square' bond)

1-4: angle 12442 12443 duplicates bond ('triangular' bond) or angle ('square' bond)

1-4: angle 12446 12447 duplicates bond ('triangular' bond) or angle ('square' bond)

1-4: angle 12450 12451 duplicates bond ('triangular' bond) or angle ('square' bond)

1-4: angle 12454 12455 duplicates bond ('triangular' bond) or angle ('square' bond)

1-4: angle 12458 12459 duplicates bond ('triangular' bond) or angle ('square' bond)

1-4: angle 12462 12463 duplicates bond ('triangular' bond) or angle ('square' bond)

1-4: angle 12466 12467 duplicates bond ('triangular' bond) or angle ('square' bond)

1-4: angle 12470 12471 duplicates bond ('triangular' bond) or angle ('square' bond)

1-4: angle 12474 12475 duplicates bond ('triangular' bond) or angle ('square' bond)

1-4: angle 12478 12479 duplicates bond ('triangular' bond) or angle ('square' bond)

1-4: angle 12482 12483 duplicates bond ('triangular' bond) or angle ('square' bond)

1-4: angle 12486 12487 duplicates bond ('triangular' bond) or angle ('square' bond)

1-4: angle 12490 12491 duplicates bond ('triangular' bond) or angle ('square' bond)

1-4: angle 12494 12495 duplicates bond ('triangular' bond) or angle ('square' bond)

1-4: angle 12498 12499 duplicates bond ('triangular' bond) or angle ('square' bond)

1-4: angle 12502 12503 duplicates bond ('triangular' bond) or angle ('square' bond)

1-4: angle 12506 12507 duplicates bond ('triangular' bond) or angle ('square' bond)

1-4: angle 12510 12511 duplicates bond ('triangular' bond) or angle ('square' bond)

1-4: angle 12514 12515 duplicates bond ('triangular' bond) or angle ('square' bond)

1-4: angle 12518 12519 duplicates bond ('triangular' bond) or angle ('square' bond)

1-4: angle 12522 12523 duplicates bond ('triangular' bond) or angle ('square' bond)

1-4: angle 12526 12527 duplicates bond ('triangular' bond) or angle ('square' bond)

1-4: angle 12530 12531 duplicates bond ('triangular' bond) or angle ('square' bond)

1-4: angle 12534 12535 duplicates bond ('triangular' bond) or angle ('square' bond)

1-4: angle 12538 12539 duplicates bond ('triangular' bond) or angle ('square' bond)

1-4: angle 12542 12543 duplicates bond ('triangular' bond) or angle ('square' bond)

1-4: angle 12546 12547 duplicates bond ('triangular' bond) or angle ('square' bond)

1-4: angle 12550 12551 duplicates bond ('triangular' bond) or angle ('square' bond)

1-4: angle 12554 12555 duplicates bond ('triangular' bond) or angle ('square' bond)

1-4: angle 12558 12559 duplicates bond ('triangular' bond) or angle ('square' bond)

1-4: angle 12562 12563 duplicates bond ('triangular' bond) or angle ('square' bond)

1-4: angle 12566 12567 duplicates bond ('triangular' bond) or angle ('square' bond)

1-4: angle 12570 12571 duplicates bond ('triangular' bond) or angle ('square' bond)

1-4: angle 12574 12575 duplicates bond ('triangular' bond) or angle ('square' bond)

1-4: angle 12578 12579 duplicates bond ('triangular' bond) or angle ('square' bond)

1-4: angle 12582 12583 duplicates bond ('triangular' bond) or angle ('square' bond)

1-4: angle 12586 12587 duplicates bond ('triangular' bond) or angle ('square' bond)

1-4: angle 12590 12591 duplicates bond ('triangular' bond) or angle ('square' bond)

1-4: angle 12594 12595 duplicates bond ('triangular' bond) or angle ('square' bond)

1-4: angle 12598 12599 duplicates bond ('triangular' bond) or angle ('square' bond)

1-4: angle 12602 12603 duplicates bond ('triangular' bond) or angle ('square' bond)

1-4: angle 12606 12607 duplicates bond ('triangular' bond) or angle ('square' bond)

1-4: angle 12610 12611 duplicates bond ('triangular' bond) or angle ('square' bond)

1-4: angle 12614 12615 duplicates bond ('triangular' bond) or angle ('square' bond)

1-4: angle 12618 12619 duplicates bond ('triangular' bond) or angle ('square' bond)

1-4: angle 12622 12623 duplicates bond ('triangular' bond) or angle ('square' bond)

1-4: angle 12626 12627 duplicates bond ('triangular' bond) or angle ('square' bond)

1-4: angle 12630 12631 duplicates bond ('triangular' bond) or angle ('square' bond)

1-4: angle 12634 12635 duplicates bond ('triangular' bond) or angle ('square' bond)

1-4: angle 12638 12639 duplicates bond ('triangular' bond) or angle ('square' bond)

1-4: angle 12642 12643 duplicates bond ('triangular' bond) or angle ('square' bond)

1-4: angle 12646 12647 duplicates bond ('triangular' bond) or angle ('square' bond)

1-4: angle 12650 12651 duplicates bond ('triangular' bond) or angle ('square' bond)

1-4: angle 12654 12655 duplicates bond ('triangular' bond) or angle ('square' bond)

1-4: angle 12658 12659 duplicates bond ('triangular' bond) or angle ('square' bond)

1-4: angle 12662 12663 duplicates bond ('triangular' bond) or angle ('square' bond)

1-4: angle 12666 12667 duplicates bond ('triangular' bond) or angle ('square' bond)

1-4: angle 12670 12671 duplicates bond ('triangular' bond) or angle ('square' bond)

1-4: angle 12674 12675 duplicates bond ('triangular' bond) or angle ('square' bond)

1-4: angle 12678 12679 duplicates bond ('triangular' bond) or angle ('square' bond)

1-4: angle 12682 12683 duplicates bond ('triangular' bond) or angle ('square' bond)

1-4: angle 12686 12687 duplicates bond ('triangular' bond) or angle ('square' bond)

1-4: angle 12690 12691 duplicates bond ('triangular' bond) or angle ('square' bond)

1-4: angle 12694 12695 duplicates bond ('triangular' bond) or angle ('square' bond)

1-4: angle 12698 12699 duplicates bond ('triangular' bond) or angle ('square' bond)

1-4: angle 12702 12703 duplicates bond ('triangular' bond) or angle ('square' bond)

1-4: angle 12706 12707 duplicates bond ('triangular' bond) or angle ('square' bond)

1-4: angle 12710 12711 duplicates bond ('triangular' bond) or angle ('square' bond)

1-4: angle 12714 12715 duplicates bond ('triangular' bond) or angle ('square' bond)

1-4: angle 12718 12719 duplicates bond ('triangular' bond) or angle ('square' bond)

1-4: angle 12722 12723 duplicates bond ('triangular' bond) or angle ('square' bond)

1-4: angle 12726 12727 duplicates bond ('triangular' bond) or angle ('square' bond)

1-4: angle 12730 12731 duplicates bond ('triangular' bond) or angle ('square' bond)

1-4: angle 12734 12735 duplicates bond ('triangular' bond) or angle ('square' bond)

1-4: angle 12738 12739 duplicates bond ('triangular' bond) or angle ('square' bond)

1-4: angle 12742 12743 duplicates bond ('triangular' bond) or angle ('square' bond)

1-4: angle 12746 12747 duplicates bond ('triangular' bond) or angle ('square' bond)

1-4: angle 12750 12751 duplicates bond ('triangular' bond) or angle ('square' bond)

1-4: angle 12754 12755 duplicates bond ('triangular' bond) or angle ('square' bond)

1-4: angle 12758 12759 duplicates bond ('triangular' bond) or angle ('square' bond)

1-4: angle 12762 12763 duplicates bond ('triangular' bond) or angle ('square' bond)

1-4: angle 12766 12767 duplicates bond ('triangular' bond) or angle ('square' bond)

1-4: angle 12770 12771 duplicates bond ('triangular' bond) or angle ('square' bond)

1-4: angle 12774 12775 duplicates bond ('triangular' bond) or angle ('square' bond)

1-4: angle 12778 12779 duplicates bond ('triangular' bond) or angle ('square' bond)

1-4: angle 12782 12783 duplicates bond ('triangular' bond) or angle ('square' bond)

1-4: angle 12786 12787 duplicates bond ('triangular' bond) or angle ('square' bond)

1-4: angle 12790 12791 duplicates bond ('triangular' bond) or angle ('square' bond)

1-4: angle 12794 12795 duplicates bond ('triangular' bond) or angle ('square' bond)

1-4: angle 12798 12799 duplicates bond ('triangular' bond) or angle ('square' bond)

1-4: angle 12802 12803 duplicates bond ('triangular' bond) or angle ('square' bond)

1-4: angle 12806 12807 duplicates bond ('triangular' bond) or angle ('square' bond)

1-4: angle 12810 12811 duplicates bond ('triangular' bond) or angle ('square' bond)

1-4: angle 12814 12815 duplicates bond ('triangular' bond) or angle ('square' bond)

1-4: angle 12818 12819 duplicates bond ('triangular' bond) or angle ('square' bond)

1-4: angle 12822 12823 duplicates bond ('triangular' bond) or angle ('square' bond)

1-4: angle 12826 12827 duplicates bond ('triangular' bond) or angle ('square' bond)

1-4: angle 12830 12831 duplicates bond ('triangular' bond) or angle ('square' bond)

1-4: angle 12834 12835 duplicates bond ('triangular' bond) or angle ('square' bond)

1-4: angle 12838 12839 duplicates bond ('triangular' bond) or angle ('square' bond)

1-4: angle 12842 12843 duplicates bond ('triangular' bond) or angle ('square' bond)

1-4: angle 12846 12847 duplicates bond ('triangular' bond) or angle ('square' bond)

1-4: angle 12850 12851 duplicates bond ('triangular' bond) or angle ('square' bond)

1-4: angle 12854 12855 duplicates bond ('triangular' bond) or angle ('square' bond)

1-4: angle 12858 12859 duplicates bond ('triangular' bond) or angle ('square' bond)

1-4: angle 12862 12863 duplicates bond ('triangular' bond) or angle ('square' bond)

1-4: angle 12866 12867 duplicates bond ('triangular' bond) or angle ('square' bond)

1-4: angle 12870 12871 duplicates bond ('triangular' bond) or angle ('square' bond)

1-4: angle 12874 12875 duplicates bond ('triangular' bond) or angle ('square' bond)

1-4: angle 12878 12879 duplicates bond ('triangular' bond) or angle ('square' bond)

1-4: angle 12882 12883 duplicates bond ('triangular' bond) or angle ('square' bond)

1-4: angle 12886 12887 duplicates bond ('triangular' bond) or angle ('square' bond)

1-4: angle 12890 12891 duplicates bond ('triangular' bond) or angle ('square' bond)

1-4: angle 12894 12895 duplicates bond ('triangular' bond) or angle ('square' bond)

1-4: angle 12898 12899 duplicates bond ('triangular' bond) or angle ('square' bond)

1-4: angle 12902 12903 duplicates bond ('triangular' bond) or angle ('square' bond)

1-4: angle 12906 12907 duplicates bond ('triangular' bond) or angle ('square' bond)

1-4: angle 12910 12911 duplicates bond ('triangular' bond) or angle ('square' bond)

1-4: angle 12914 12915 duplicates bond ('triangular' bond) or angle ('square' bond)

1-4: angle 12918 12919 duplicates bond ('triangular' bond) or angle ('square' bond)

1-4: angle 12922 12923 duplicates bond ('triangular' bond) or angle ('square' bond)

1-4: angle 12926 12927 duplicates bond ('triangular' bond) or angle ('square' bond)

1-4: angle 12930 12931 duplicates bond ('triangular' bond) or angle ('square' bond)

1-4: angle 12934 12935 duplicates bond ('triangular' bond) or angle ('square' bond)

1-4: angle 12938 12939 duplicates bond ('triangular' bond) or angle ('square' bond)

1-4: angle 12942 12943 duplicates bond ('triangular' bond) or angle ('square' bond)

1-4: angle 12946 12947 duplicates bond ('triangular' bond) or angle ('square' bond)

1-4: angle 12950 12951 duplicates bond ('triangular' bond) or angle ('square' bond)

1-4: angle 12954 12955 duplicates bond ('triangular' bond) or angle ('square' bond)

1-4: angle 12958 12959 duplicates bond ('triangular' bond) or angle ('square' bond)

1-4: angle 12962 12963 duplicates bond ('triangular' bond) or angle ('square' bond)

1-4: angle 12966 12967 duplicates bond ('triangular' bond) or angle ('square' bond)

1-4: angle 12970 12971 duplicates bond ('triangular' bond) or angle ('square' bond)

1-4: angle 12974 12975 duplicates bond ('triangular' bond) or angle ('square' bond)

1-4: angle 12978 12979 duplicates bond ('triangular' bond) or angle ('square' bond)

1-4: angle 12982 12983 duplicates bond ('triangular' bond) or angle ('square' bond)

1-4: angle 12986 12987 duplicates bond ('triangular' bond) or angle ('square' bond)

1-4: angle 12990 12991 duplicates bond ('triangular' bond) or angle ('square' bond)

1-4: angle 12994 12995 duplicates bond ('triangular' bond) or angle ('square' bond)

1-4: angle 12998 12999 duplicates bond ('triangular' bond) or angle ('square' bond)

1-4: angle 13002 13003 duplicates bond ('triangular' bond) or angle ('square' bond)

1-4: angle 13006 13007 duplicates bond ('triangular' bond) or angle ('square' bond)

1-4: angle 13010 13011 duplicates bond ('triangular' bond) or angle ('square' bond)

1-4: angle 13014 13015 duplicates bond ('triangular' bond) or angle ('square' bond)

1-4: angle 13018 13019 duplicates bond ('triangular' bond) or angle ('square' bond)

1-4: angle 13022 13023 duplicates bond ('triangular' bond) or angle ('square' bond)

1-4: angle 13026 13027 duplicates bond ('triangular' bond) or angle ('square' bond)

1-4: angle 13030 13031 duplicates bond ('triangular' bond) or angle ('square' bond)

1-4: angle 13034 13035 duplicates bond ('triangular' bond) or angle ('square' bond)

1-4: angle 13038 13039 duplicates bond ('triangular' bond) or angle ('square' bond)

1-4: angle 13042 13043 duplicates bond ('triangular' bond) or angle ('square' bond)

1-4: angle 13046 13047 duplicates bond ('triangular' bond) or angle ('square' bond)

1-4: angle 13050 13051 duplicates bond ('triangular' bond) or angle ('square' bond)

1-4: angle 13054 13055 duplicates bond ('triangular' bond) or angle ('square' bond)

1-4: angle 13058 13059 duplicates bond ('triangular' bond) or angle ('square' bond)

1-4: angle 13062 13063 duplicates bond ('triangular' bond) or angle ('square' bond)

1-4: angle 13066 13067 duplicates bond ('triangular' bond) or angle ('square' bond)

1-4: angle 13070 13071 duplicates bond ('triangular' bond) or angle ('square' bond)

1-4: angle 13074 13075 duplicates bond ('triangular' bond) or angle ('square' bond)

1-4: angle 13078 13079 duplicates bond ('triangular' bond) or angle ('square' bond)

1-4: angle 13082 13083 duplicates bond ('triangular' bond) or angle ('square' bond)

1-4: angle 13086 13087 duplicates bond ('triangular' bond) or angle ('square' bond)

1-4: angle 13090 13091 duplicates bond ('triangular' bond) or angle ('square' bond)

1-4: angle 13094 13095 duplicates bond ('triangular' bond) or angle ('square' bond)

1-4: angle 13098 13099 duplicates bond ('triangular' bond) or angle ('square' bond)

1-4: angle 13102 13103 duplicates bond ('triangular' bond) or angle ('square' bond)

1-4: angle 13106 13107 duplicates bond ('triangular' bond) or angle ('square' bond)

1-4: angle 13110 13111 duplicates bond ('triangular' bond) or angle ('square' bond)

1-4: angle 13114 13115 duplicates bond ('triangular' bond) or angle ('square' bond)

1-4: angle 13118 13119 duplicates bond ('triangular' bond) or angle ('square' bond)

1-4: angle 13122 13123 duplicates bond ('triangular' bond) or angle ('square' bond)

1-4: angle 13126 13127 duplicates bond ('triangular' bond) or angle ('square' bond)

1-4: angle 13130 13131 duplicates bond ('triangular' bond) or angle ('square' bond)

1-4: angle 13134 13135 duplicates bond ('triangular' bond) or angle ('square' bond)

1-4: angle 13138 13139 duplicates bond ('triangular' bond) or angle ('square' bond)

1-4: angle 13142 13143 duplicates bond ('triangular' bond) or angle ('square' bond)

1-4: angle 13146 13147 duplicates bond ('triangular' bond) or angle ('square' bond)

1-4: angle 13150 13151 duplicates bond ('triangular' bond) or angle ('square' bond)

1-4: angle 13154 13155 duplicates bond ('triangular' bond) or angle ('square' bond)

1-4: angle 13158 13159 duplicates bond ('triangular' bond) or angle ('square' bond)

1-4: angle 13162 13163 duplicates bond ('triangular' bond) or angle ('square' bond)

1-4: angle 13166 13167 duplicates bond ('triangular' bond) or angle ('square' bond)

1-4: angle 13170 13171 duplicates bond ('triangular' bond) or angle ('square' bond)

1-4: angle 13174 13175 duplicates bond ('triangular' bond) or angle ('square' bond)

1-4: angle 13178 13179 duplicates bond ('triangular' bond) or angle ('square' bond)

1-4: angle 13182 13183 duplicates bond ('triangular' bond) or angle ('square' bond)

1-4: angle 13186 13187 duplicates bond ('triangular' bond) or angle ('square' bond)

1-4: angle 13190 13191 duplicates bond ('triangular' bond) or angle ('square' bond)

1-4: angle 13194 13195 duplicates bond ('triangular' bond) or angle ('square' bond)

1-4: angle 13198 13199 duplicates bond ('triangular' bond) or angle ('square' bond)

1-4: angle 13202 13203 duplicates bond ('triangular' bond) or angle ('square' bond)

1-4: angle 13206 13207 duplicates bond ('triangular' bond) or angle ('square' bond)

1-4: angle 13210 13211 duplicates bond ('triangular' bond) or angle ('square' bond)

1-4: angle 13214 13215 duplicates bond ('triangular' bond) or angle ('square' bond)

1-4: angle 13218 13219 duplicates bond ('triangular' bond) or angle ('square' bond)

1-4: angle 13222 13223 duplicates bond ('triangular' bond) or angle ('square' bond)

1-4: angle 13226 13227 duplicates bond ('triangular' bond) or angle ('square' bond)

1-4: angle 13230 13231 duplicates bond ('triangular' bond) or angle ('square' bond)

1-4: angle 13234 13235 duplicates bond ('triangular' bond) or angle ('square' bond)

1-4: angle 13238 13239 duplicates bond ('triangular' bond) or angle ('square' bond)

1-4: angle 13242 13243 duplicates bond ('triangular' bond) or angle ('square' bond)

1-4: angle 13246 13247 duplicates bond ('triangular' bond) or angle ('square' bond)

1-4: angle 13250 13251 duplicates bond ('triangular' bond) or angle ('square' bond)

1-4: angle 13254 13255 duplicates bond ('triangular' bond) or angle ('square' bond)

1-4: angle 13258 13259 duplicates bond ('triangular' bond) or angle ('square' bond)

1-4: angle 13262 13263 duplicates bond ('triangular' bond) or angle ('square' bond)

1-4: angle 13266 13267 duplicates bond ('triangular' bond) or angle ('square' bond)

1-4: angle 13270 13271 duplicates bond ('triangular' bond) or angle ('square' bond)

1-4: angle 13274 13275 duplicates bond ('triangular' bond) or angle ('square' bond)

1-4: angle 13278 13279 duplicates bond ('triangular' bond) or angle ('square' bond)

1-4: angle 13282 13283 duplicates bond ('triangular' bond) or angle ('square' bond)

1-4: angle 13286 13287 duplicates bond ('triangular' bond) or angle ('square' bond)

1-4: angle 13290 13291 duplicates bond ('triangular' bond) or angle ('square' bond)

1-4: angle 13294 13295 duplicates bond ('triangular' bond) or angle ('square' bond)

1-4: angle 13298 13299 duplicates bond ('triangular' bond) or angle ('square' bond)

1-4: angle 13302 13303 duplicates bond ('triangular' bond) or angle ('square' bond)

1-4: angle 13306 13307 duplicates bond ('triangular' bond) or angle ('square' bond)

1-4: angle 13310 13311 duplicates bond ('triangular' bond) or angle ('square' bond)

1-4: angle 13314 13315 duplicates bond ('triangular' bond) or angle ('square' bond)

1-4: angle 13318 13319 duplicates bond ('triangular' bond) or angle ('square' bond)

1-4: angle 13322 13323 duplicates bond ('triangular' bond) or angle ('square' bond)

1-4: angle 13326 13327 duplicates bond ('triangular' bond) or angle ('square' bond)

1-4: angle 13330 13331 duplicates bond ('triangular' bond) or angle ('square' bond)

1-4: angle 13334 13335 duplicates bond ('triangular' bond) or angle ('square' bond)

1-4: angle 13338 13339 duplicates bond ('triangular' bond) or angle ('square' bond)

1-4: angle 13342 13343 duplicates bond ('triangular' bond) or angle ('square' bond)

1-4: angle 13346 13347 duplicates bond ('triangular' bond) or angle ('square' bond)

1-4: angle 13350 13351 duplicates bond ('triangular' bond) or angle ('square' bond)

1-4: angle 13354 13355 duplicates bond ('triangular' bond) or angle ('square' bond)

1-4: angle 13358 13359 duplicates bond ('triangular' bond) or angle ('square' bond)

1-4: angle 13362 13363 duplicates bond ('triangular' bond) or angle ('square' bond)

1-4: angle 13366 13367 duplicates bond ('triangular' bond) or angle ('square' bond)

1-4: angle 13370 13371 duplicates bond ('triangular' bond) or angle ('square' bond)

1-4: angle 13374 13375 duplicates bond ('triangular' bond) or angle ('square' bond)

1-4: angle 13378 13379 duplicates bond ('triangular' bond) or angle ('square' bond)

1-4: angle 13382 13383 duplicates bond ('triangular' bond) or angle ('square' bond)

1-4: angle 13386 13387 duplicates bond ('triangular' bond) or angle ('square' bond)

1-4: angle 13390 13391 duplicates bond ('triangular' bond) or angle ('square' bond)

1-4: angle 13394 13395 duplicates bond ('triangular' bond) or angle ('square' bond)

1-4: angle 13398 13399 duplicates bond ('triangular' bond) or angle ('square' bond)

1-4: angle 13402 13403 duplicates bond ('triangular' bond) or angle ('square' bond)

1-4: angle 13406 13407 duplicates bond ('triangular' bond) or angle ('square' bond)

1-4: angle 13410 13411 duplicates bond ('triangular' bond) or angle ('square' bond)

1-4: angle 13414 13415 duplicates bond ('triangular' bond) or angle ('square' bond)

1-4: angle 13418 13419 duplicates bond ('triangular' bond) or angle ('square' bond)

1-4: angle 13422 13423 duplicates bond ('triangular' bond) or angle ('square' bond)

1-4: angle 13426 13427 duplicates bond ('triangular' bond) or angle ('square' bond)

1-4: angle 13430 13431 duplicates bond ('triangular' bond) or angle ('square' bond)

1-4: angle 13434 13435 duplicates bond ('triangular' bond) or angle ('square' bond)

1-4: angle 13438 13439 duplicates bond ('triangular' bond) or angle ('square' bond)

1-4: angle 13442 13443 duplicates bond ('triangular' bond) or angle ('square' bond)

1-4: angle 13446 13447 duplicates bond ('triangular' bond) or angle ('square' bond)

1-4: angle 13450 13451 duplicates bond ('triangular' bond) or angle ('square' bond)

1-4: angle 13454 13455 duplicates bond ('triangular' bond) or angle ('square' bond)

1-4: angle 13458 13459 duplicates bond ('triangular' bond) or angle ('square' bond)

1-4: angle 13462 13463 duplicates bond ('triangular' bond) or angle ('square' bond)

1-4: angle 13466 13467 duplicates bond ('triangular' bond) or angle ('square' bond)

1-4: angle 13470 13471 duplicates bond ('triangular' bond) or angle ('square' bond)

1-4: angle 13474 13475 duplicates bond ('triangular' bond) or angle ('square' bond)

1-4: angle 13478 13479 duplicates bond ('triangular' bond) or angle ('square' bond)

1-4: angle 13482 13483 duplicates bond ('triangular' bond) or angle ('square' bond)

1-4: angle 13486 13487 duplicates bond ('triangular' bond) or angle ('square' bond)

1-4: angle 13490 13491 duplicates bond ('triangular' bond) or angle ('square' bond)

1-4: angle 13494 13495 duplicates bond ('triangular' bond) or angle ('square' bond)

1-4: angle 13498 13499 duplicates bond ('triangular' bond) or angle ('square' bond)

1-4: angle 13502 13503 duplicates bond ('triangular' bond) or angle ('square' bond)

1-4: angle 13506 13507 duplicates bond ('triangular' bond) or angle ('square' bond)

1-4: angle 13510 13511 duplicates bond ('triangular' bond) or angle ('square' bond)

1-4: angle 13514 13515 duplicates bond ('triangular' bond) or angle ('square' bond)

1-4: angle 13518 13519 duplicates bond ('triangular' bond) or angle ('square' bond)

1-4: angle 13522 13523 duplicates bond ('triangular' bond) or angle ('square' bond)

1-4: angle 13526 13527 duplicates bond ('triangular' bond) or angle ('square' bond)

1-4: angle 13530 13531 duplicates bond ('triangular' bond) or angle ('square' bond)

1-4: angle 13534 13535 duplicates bond ('triangular' bond) or angle ('square' bond)

1-4: angle 13538 13539 duplicates bond ('triangular' bond) or angle ('square' bond)

1-4: angle 13542 13543 duplicates bond ('triangular' bond) or angle ('square' bond)

1-4: angle 13546 13547 duplicates bond ('triangular' bond) or angle ('square' bond)

1-4: angle 13550 13551 duplicates bond ('triangular' bond) or angle ('square' bond)

1-4: angle 13554 13555 duplicates bond ('triangular' bond) or angle ('square' bond)

1-4: angle 13558 13559 duplicates bond ('triangular' bond) or angle ('square' bond)

1-4: angle 13562 13563 duplicates bond ('triangular' bond) or angle ('square' bond)

1-4: angle 13566 13567 duplicates bond ('triangular' bond) or angle ('square' bond)

1-4: angle 13570 13571 duplicates bond ('triangular' bond) or angle ('square' bond)

1-4: angle 13574 13575 duplicates bond ('triangular' bond) or angle ('square' bond)

1-4: angle 13578 13579 duplicates bond ('triangular' bond) or angle ('square' bond)

1-4: angle 13582 13583 duplicates bond ('triangular' bond) or angle ('square' bond)

1-4: angle 13586 13587 duplicates bond ('triangular' bond) or angle ('square' bond)

1-4: angle 13590 13591 duplicates bond ('triangular' bond) or angle ('square' bond)

1-4: angle 13594 13595 duplicates bond ('triangular' bond) or angle ('square' bond)

1-4: angle 13598 13599 duplicates bond ('triangular' bond) or angle ('square' bond)

1-4: angle 13602 13603 duplicates bond ('triangular' bond) or angle ('square' bond)

1-4: angle 13606 13607 duplicates bond ('triangular' bond) or angle ('square' bond)

1-4: angle 13610 13611 duplicates bond ('triangular' bond) or angle ('square' bond)

1-4: angle 13614 13615 duplicates bond ('triangular' bond) or angle ('square' bond)

1-4: angle 13618 13619 duplicates bond ('triangular' bond) or angle ('square' bond)

1-4: angle 13622 13623 duplicates bond ('triangular' bond) or angle ('square' bond)

1-4: angle 13626 13627 duplicates bond ('triangular' bond) or angle ('square' bond)

1-4: angle 13630 13631 duplicates bond ('triangular' bond) or angle ('square' bond)

1-4: angle 13634 13635 duplicates bond ('triangular' bond) or angle ('square' bond)

1-4: angle 13638 13639 duplicates bond ('triangular' bond) or angle ('square' bond)

1-4: angle 13642 13643 duplicates bond ('triangular' bond) or angle ('square' bond)

1-4: angle 13646 13647 duplicates bond ('triangular' bond) or angle ('square' bond)

1-4: angle 13650 13651 duplicates bond ('triangular' bond) or angle ('square' bond)

1-4: angle 13654 13655 duplicates bond ('triangular' bond) or angle ('square' bond)

1-4: angle 13658 13659 duplicates bond ('triangular' bond) or angle ('square' bond)

1-4: angle 13662 13663 duplicates bond ('triangular' bond) or angle ('square' bond)

1-4: angle 13666 13667 duplicates bond ('triangular' bond) or angle ('square' bond)

1-4: angle 13670 13671 duplicates bond ('triangular' bond) or angle ('square' bond)

1-4: angle 13674 13675 duplicates bond ('triangular' bond) or angle ('square' bond)

1-4: angle 13678 13679 duplicates bond ('triangular' bond) or angle ('square' bond)

1-4: angle 13682 13683 duplicates bond ('triangular' bond) or angle ('square' bond)

1-4: angle 13686 13687 duplicates bond ('triangular' bond) or angle ('square' bond)

1-4: angle 13690 13691 duplicates bond ('triangular' bond) or angle ('square' bond)

1-4: angle 13694 13695 duplicates bond ('triangular' bond) or angle ('square' bond)

1-4: angle 13698 13699 duplicates bond ('triangular' bond) or angle ('square' bond)

1-4: angle 13702 13703 duplicates bond ('triangular' bond) or angle ('square' bond)

1-4: angle 13706 13707 duplicates bond ('triangular' bond) or angle ('square' bond)

1-4: angle 13710 13711 duplicates bond ('triangular' bond) or angle ('square' bond)

1-4: angle 13714 13715 duplicates bond ('triangular' bond) or angle ('square' bond)

1-4: angle 13718 13719 duplicates bond ('triangular' bond) or angle ('square' bond)

1-4: angle 13722 13723 duplicates bond ('triangular' bond) or angle ('square' bond)

1-4: angle 13726 13727 duplicates bond ('triangular' bond) or angle ('square' bond)

1-4: angle 13730 13731 duplicates bond ('triangular' bond) or angle ('square' bond)

1-4: angle 13734 13735 duplicates bond ('triangular' bond) or angle ('square' bond)

1-4: angle 13738 13739 duplicates bond ('triangular' bond) or angle ('square' bond)

1-4: angle 13742 13743 duplicates bond ('triangular' bond) or angle ('square' bond)

1-4: angle 13746 13747 duplicates bond ('triangular' bond) or angle ('square' bond)

1-4: angle 13750 13751 duplicates bond ('triangular' bond) or angle ('square' bond)

1-4: angle 13754 13755 duplicates bond ('triangular' bond) or angle ('square' bond)

1-4: angle 13758 13759 duplicates bond ('triangular' bond) or angle ('square' bond)

1-4: angle 13762 13763 duplicates bond ('triangular' bond) or angle ('square' bond)

1-4: angle 13766 13767 duplicates bond ('triangular' bond) or angle ('square' bond)

1-4: angle 13770 13771 duplicates bond ('triangular' bond) or angle ('square' bond)

1-4: angle 13774 13775 duplicates bond ('triangular' bond) or angle ('square' bond)

1-4: angle 13778 13779 duplicates bond ('triangular' bond) or angle ('square' bond)

1-4: angle 13782 13783 duplicates bond ('triangular' bond) or angle ('square' bond)

1-4: angle 13786 13787 duplicates bond ('triangular' bond) or angle ('square' bond)

1-4: angle 13790 13791 duplicates bond ('triangular' bond) or angle ('square' bond)

1-4: angle 13794 13795 duplicates bond ('triangular' bond) or angle ('square' bond)

1-4: angle 13798 13799 duplicates bond ('triangular' bond) or angle ('square' bond)

1-4: angle 13802 13803 duplicates bond ('triangular' bond) or angle ('square' bond)

1-4: angle 13806 13807 duplicates bond ('triangular' bond) or angle ('square' bond)

1-4: angle 13810 13811 duplicates bond ('triangular' bond) or angle ('square' bond)

1-4: angle 13814 13815 duplicates bond ('triangular' bond) or angle ('square' bond)

1-4: angle 13818 13819 duplicates bond ('triangular' bond) or angle ('square' bond)

1-4: angle 13822 13823 duplicates bond ('triangular' bond) or angle ('square' bond)

1-4: angle 13826 13827 duplicates bond ('triangular' bond) or angle ('square' bond)

1-4: angle 13830 13831 duplicates bond ('triangular' bond) or angle ('square' bond)

1-4: angle 13834 13835 duplicates bond ('triangular' bond) or angle ('square' bond)

1-4: angle 13838 13839 duplicates bond ('triangular' bond) or angle ('square' bond)

1-4: angle 13842 13843 duplicates bond ('triangular' bond) or angle ('square' bond)

1-4: angle 13846 13847 duplicates bond ('triangular' bond) or angle ('square' bond)

1-4: angle 13850 13851 duplicates bond ('triangular' bond) or angle ('square' bond)

1-4: angle 13854 13855 duplicates bond ('triangular' bond) or angle ('square' bond)

1-4: angle 13858 13859 duplicates bond ('triangular' bond) or angle ('square' bond)

1-4: angle 13862 13863 duplicates bond ('triangular' bond) or angle ('square' bond)

1-4: angle 13866 13867 duplicates bond ('triangular' bond) or angle ('square' bond)

1-4: angle 13870 13871 duplicates bond ('triangular' bond) or angle ('square' bond)

1-4: angle 13874 13875 duplicates bond ('triangular' bond) or angle ('square' bond)

1-4: angle 13878 13879 duplicates bond ('triangular' bond) or angle ('square' bond)

1-4: angle 13882 13883 duplicates bond ('triangular' bond) or angle ('square' bond)

1-4: angle 13886 13887 duplicates bond ('triangular' bond) or angle ('square' bond)

1-4: angle 13890 13891 duplicates bond ('triangular' bond) or angle ('square' bond)

1-4: angle 13894 13895 duplicates bond ('triangular' bond) or angle ('square' bond)

1-4: angle 13898 13899 duplicates bond ('triangular' bond) or angle ('square' bond)

1-4: angle 13902 13903 duplicates bond ('triangular' bond) or angle ('square' bond)

1-4: angle 13906 13907 duplicates bond ('triangular' bond) or angle ('square' bond)

1-4: angle 13910 13911 duplicates bond ('triangular' bond) or angle ('square' bond)

1-4: angle 13914 13915 duplicates bond ('triangular' bond) or angle ('square' bond)

1-4: angle 13918 13919 duplicates bond ('triangular' bond) or angle ('square' bond)

1-4: angle 13922 13923 duplicates bond ('triangular' bond) or angle ('square' bond)

1-4: angle 13926 13927 duplicates bond ('triangular' bond) or angle ('square' bond)

1-4: angle 13930 13931 duplicates bond ('triangular' bond) or angle ('square' bond)

1-4: angle 13934 13935 duplicates bond ('triangular' bond) or angle ('square' bond)

1-4: angle 13938 13939 duplicates bond ('triangular' bond) or angle ('square' bond)

1-4: angle 13942 13943 duplicates bond ('triangular' bond) or angle ('square' bond)

1-4: angle 13946 13947 duplicates bond ('triangular' bond) or angle ('square' bond)

1-4: angle 13950 13951 duplicates bond ('triangular' bond) or angle ('square' bond)

1-4: angle 13954 13955 duplicates bond ('triangular' bond) or angle ('square' bond)

1-4: angle 13958 13959 duplicates bond ('triangular' bond) or angle ('square' bond)

1-4: angle 13962 13963 duplicates bond ('triangular' bond) or angle ('square' bond)

1-4: angle 13966 13967 duplicates bond ('triangular' bond) or angle ('square' bond)

1-4: angle 13970 13971 duplicates bond ('triangular' bond) or angle ('square' bond)

1-4: angle 13974 13975 duplicates bond ('triangular' bond) or angle ('square' bond)

1-4: angle 13978 13979 duplicates bond ('triangular' bond) or angle ('square' bond)

1-4: angle 13982 13983 duplicates bond ('triangular' bond) or angle ('square' bond)

1-4: angle 13986 13987 duplicates bond ('triangular' bond) or angle ('square' bond)

1-4: angle 13990 13991 duplicates bond ('triangular' bond) or angle ('square' bond)

1-4: angle 13994 13995 duplicates bond ('triangular' bond) or angle ('square' bond)

1-4: angle 13998 13999 duplicates bond ('triangular' bond) or angle ('square' bond)

1-4: angle 14002 14003 duplicates bond ('triangular' bond) or angle ('square' bond)

1-4: angle 14006 14007 duplicates bond ('triangular' bond) or angle ('square' bond)

1-4: angle 14010 14011 duplicates bond ('triangular' bond) or angle ('square' bond)

1-4: angle 14014 14015 duplicates bond ('triangular' bond) or angle ('square' bond)

1-4: angle 14018 14019 duplicates bond ('triangular' bond) or angle ('square' bond)

1-4: angle 14022 14023 duplicates bond ('triangular' bond) or angle ('square' bond)

1-4: angle 14026 14027 duplicates bond ('triangular' bond) or angle ('square' bond)

1-4: angle 14030 14031 duplicates bond ('triangular' bond) or angle ('square' bond)

1-4: angle 14034 14035 duplicates bond ('triangular' bond) or angle ('square' bond)

1-4: angle 14038 14039 duplicates bond ('triangular' bond) or angle ('square' bond)

1-4: angle 14042 14043 duplicates bond ('triangular' bond) or angle ('square' bond)

1-4: angle 14046 14047 duplicates bond ('triangular' bond) or angle ('square' bond)

1-4: angle 14050 14051 duplicates bond ('triangular' bond) or angle ('square' bond)

1-4: angle 14054 14055 duplicates bond ('triangular' bond) or angle ('square' bond)

1-4: angle 14058 14059 duplicates bond ('triangular' bond) or angle ('square' bond)

1-4: angle 14062 14063 duplicates bond ('triangular' bond) or angle ('square' bond)

1-4: angle 14066 14067 duplicates bond ('triangular' bond) or angle ('square' bond)

1-4: angle 14070 14071 duplicates bond ('triangular' bond) or angle ('square' bond)

1-4: angle 14074 14075 duplicates bond ('triangular' bond) or angle ('square' bond)

1-4: angle 14078 14079 duplicates bond ('triangular' bond) or angle ('square' bond)

1-4: angle 14082 14083 duplicates bond ('triangular' bond) or angle ('square' bond)

1-4: angle 14086 14087 duplicates bond ('triangular' bond) or angle ('square' bond)

1-4: angle 14090 14091 duplicates bond ('triangular' bond) or angle ('square' bond)

1-4: angle 14094 14095 duplicates bond ('triangular' bond) or angle ('square' bond)

1-4: angle 14098 14099 duplicates bond ('triangular' bond) or angle ('square' bond)

1-4: angle 14102 14103 duplicates bond ('triangular' bond) or angle ('square' bond)

1-4: angle 14106 14107 duplicates bond ('triangular' bond) or angle ('square' bond)

1-4: angle 14110 14111 duplicates bond ('triangular' bond) or angle ('square' bond)

1-4: angle 14114 14115 duplicates bond ('triangular' bond) or angle ('square' bond)

1-4: angle 14118 14119 duplicates bond ('triangular' bond) or angle ('square' bond)

1-4: angle 14122 14123 duplicates bond ('triangular' bond) or angle ('square' bond)

1-4: angle 14126 14127 duplicates bond ('triangular' bond) or angle ('square' bond)

1-4: angle 14130 14131 duplicates bond ('triangular' bond) or angle ('square' bond)

1-4: angle 14134 14135 duplicates bond ('triangular' bond) or angle ('square' bond)

1-4: angle 14138 14139 duplicates bond ('triangular' bond) or angle ('square' bond)

1-4: angle 14142 14143 duplicates bond ('triangular' bond) or angle ('square' bond)

1-4: angle 14146 14147 duplicates bond ('triangular' bond) or angle ('square' bond)

1-4: angle 14150 14151 duplicates bond ('triangular' bond) or angle ('square' bond)

1-4: angle 14154 14155 duplicates bond ('triangular' bond) or angle ('square' bond)

1-4: angle 14158 14159 duplicates bond ('triangular' bond) or angle ('square' bond)

1-4: angle 14162 14163 duplicates bond ('triangular' bond) or angle ('square' bond)

1-4: angle 14166 14167 duplicates bond ('triangular' bond) or angle ('square' bond)

1-4: angle 14170 14171 duplicates bond ('triangular' bond) or angle ('square' bond)

1-4: angle 14174 14175 duplicates bond ('triangular' bond) or angle ('square' bond)

1-4: angle 14178 14179 duplicates bond ('triangular' bond) or angle ('square' bond)

1-4: angle 14182 14183 duplicates bond ('triangular' bond) or angle ('square' bond)

1-4: angle 14186 14187 duplicates bond ('triangular' bond) or angle ('square' bond)

1-4: angle 14190 14191 duplicates bond ('triangular' bond) or angle ('square' bond)

1-4: angle 14194 14195 duplicates bond ('triangular' bond) or angle ('square' bond)

1-4: angle 14198 14199 duplicates bond ('triangular' bond) or angle ('square' bond)

1-4: angle 14202 14203 duplicates bond ('triangular' bond) or angle ('square' bond)

1-4: angle 14206 14207 duplicates bond ('triangular' bond) or angle ('square' bond)

1-4: angle 14210 14211 duplicates bond ('triangular' bond) or angle ('square' bond)

1-4: angle 14214 14215 duplicates bond ('triangular' bond) or angle ('square' bond)

1-4: angle 14218 14219 duplicates bond ('triangular' bond) or angle ('square' bond)

1-4: angle 14222 14223 duplicates bond ('triangular' bond) or angle ('square' bond)

1-4: angle 14226 14227 duplicates bond ('triangular' bond) or angle ('square' bond)

1-4: angle 14230 14231 duplicates bond ('triangular' bond) or angle ('square' bond)

1-4: angle 14234 14235 duplicates bond ('triangular' bond) or angle ('square' bond)

1-4: angle 14238 14239 duplicates bond ('triangular' bond) or angle ('square' bond)

1-4: angle 14242 14243 duplicates bond ('triangular' bond) or angle ('square' bond)

1-4: angle 14246 14247 duplicates bond ('triangular' bond) or angle ('square' bond)

1-4: angle 14250 14251 duplicates bond ('triangular' bond) or angle ('square' bond)

1-4: angle 14254 14255 duplicates bond ('triangular' bond) or angle ('square' bond)

1-4: angle 14258 14259 duplicates bond ('triangular' bond) or angle ('square' bond)

1-4: angle 14262 14263 duplicates bond ('triangular' bond) or angle ('square' bond)

1-4: angle 14266 14267 duplicates bond ('triangular' bond) or angle ('square' bond)

1-4: angle 14270 14271 duplicates bond ('triangular' bond) or angle ('square' bond)

1-4: angle 14274 14275 duplicates bond ('triangular' bond) or angle ('square' bond)

1-4: angle 14278 14279 duplicates bond ('triangular' bond) or angle ('square' bond)

1-4: angle 14282 14283 duplicates bond ('triangular' bond) or angle ('square' bond)

1-4: angle 14286 14287 duplicates bond ('triangular' bond) or angle ('square' bond)

1-4: angle 14290 14291 duplicates bond ('triangular' bond) or angle ('square' bond)

1-4: angle 14294 14295 duplicates bond ('triangular' bond) or angle ('square' bond)

1-4: angle 14298 14299 duplicates bond ('triangular' bond) or angle ('square' bond)

1-4: angle 14302 14303 duplicates bond ('triangular' bond) or angle ('square' bond)

1-4: angle 14306 14307 duplicates bond ('triangular' bond) or angle ('square' bond)

1-4: angle 14310 14311 duplicates bond ('triangular' bond) or angle ('square' bond)

1-4: angle 14314 14315 duplicates bond ('triangular' bond) or angle ('square' bond)

1-4: angle 14318 14319 duplicates bond ('triangular' bond) or angle ('square' bond)

1-4: angle 14322 14323 duplicates bond ('triangular' bond) or angle ('square' bond)

1-4: angle 14326 14327 duplicates bond ('triangular' bond) or angle ('square' bond)

1-4: angle 14330 14331 duplicates bond ('triangular' bond) or angle ('square' bond)

1-4: angle 14334 14335 duplicates bond ('triangular' bond) or angle ('square' bond)

1-4: angle 14338 14339 duplicates bond ('triangular' bond) or angle ('square' bond)

1-4: angle 14342 14343 duplicates bond ('triangular' bond) or angle ('square' bond)

1-4: angle 14346 14347 duplicates bond ('triangular' bond) or angle ('square' bond)

1-4: angle 14350 14351 duplicates bond ('triangular' bond) or angle ('square' bond)

1-4: angle 14354 14355 duplicates bond ('triangular' bond) or angle ('square' bond)

1-4: angle 14358 14359 duplicates bond ('triangular' bond) or angle ('square' bond)

1-4: angle 14362 14363 duplicates bond ('triangular' bond) or angle ('square' bond)

1-4: angle 14366 14367 duplicates bond ('triangular' bond) or angle ('square' bond)

1-4: angle 14370 14371 duplicates bond ('triangular' bond) or angle ('square' bond)

1-4: angle 14374 14375 duplicates bond ('triangular' bond) or angle ('square' bond)

1-4: angle 14378 14379 duplicates bond ('triangular' bond) or angle ('square' bond)

1-4: angle 14382 14383 duplicates bond ('triangular' bond) or angle ('square' bond)

1-4: angle 14386 14387 duplicates bond ('triangular' bond) or angle ('square' bond)

1-4: angle 14390 14391 duplicates bond ('triangular' bond) or angle ('square' bond)

1-4: angle 14394 14395 duplicates bond ('triangular' bond) or angle ('square' bond)

1-4: angle 14398 14399 duplicates bond ('triangular' bond) or angle ('square' bond)

1-4: angle 14402 14403 duplicates bond ('triangular' bond) or angle ('square' bond)

1-4: angle 14406 14407 duplicates bond ('triangular' bond) or angle ('square' bond)

1-4: angle 14410 14411 duplicates bond ('triangular' bond) or angle ('square' bond)

1-4: angle 14414 14415 duplicates bond ('triangular' bond) or angle ('square' bond)

1-4: angle 14418 14419 duplicates bond ('triangular' bond) or angle ('square' bond)

1-4: angle 14422 14423 duplicates bond ('triangular' bond) or angle ('square' bond)

1-4: angle 14426 14427 duplicates bond ('triangular' bond) or angle ('square' bond)

1-4: angle 14430 14431 duplicates bond ('triangular' bond) or angle ('square' bond)

1-4: angle 14434 14435 duplicates bond ('triangular' bond) or angle ('square' bond)

1-4: angle 14438 14439 duplicates bond ('triangular' bond) or angle ('square' bond)

1-4: angle 14442 14443 duplicates bond ('triangular' bond) or angle ('square' bond)

1-4: angle 14446 14447 duplicates bond ('triangular' bond) or angle ('square' bond)

1-4: angle 14450 14451 duplicates bond ('triangular' bond) or angle ('square' bond)

1-4: angle 14454 14455 duplicates bond ('triangular' bond) or angle ('square' bond)

1-4: angle 14458 14459 duplicates bond ('triangular' bond) or angle ('square' bond)

1-4: angle 14462 14463 duplicates bond ('triangular' bond) or angle ('square' bond)

1-4: angle 14466 14467 duplicates bond ('triangular' bond) or angle ('square' bond)

1-4: angle 14470 14471 duplicates bond ('triangular' bond) or angle ('square' bond)

1-4: angle 14474 14475 duplicates bond ('triangular' bond) or angle ('square' bond)

1-4: angle 14478 14479 duplicates bond ('triangular' bond) or angle ('square' bond)

1-4: angle 14482 14483 duplicates bond ('triangular' bond) or angle ('square' bond)

1-4: angle 14486 14487 duplicates bond ('triangular' bond) or angle ('square' bond)

1-4: angle 14490 14491 duplicates bond ('triangular' bond) or angle ('square' bond)

1-4: angle 14494 14495 duplicates bond ('triangular' bond) or angle ('square' bond)

1-4: angle 14498 14499 duplicates bond ('triangular' bond) or angle ('square' bond)

1-4: angle 14502 14503 duplicates bond ('triangular' bond) or angle ('square' bond)

1-4: angle 14506 14507 duplicates bond ('triangular' bond) or angle ('square' bond)

1-4: angle 14510 14511 duplicates bond ('triangular' bond) or angle ('square' bond)

1-4: angle 14514 14515 duplicates bond ('triangular' bond) or angle ('square' bond)

1-4: angle 14518 14519 duplicates bond ('triangular' bond) or angle ('square' bond)

1-4: angle 14522 14523 duplicates bond ('triangular' bond) or angle ('square' bond)

1-4: angle 14526 14527 duplicates bond ('triangular' bond) or angle ('square' bond)

1-4: angle 14530 14531 duplicates bond ('triangular' bond) or angle ('square' bond)

1-4: angle 14534 14535 duplicates bond ('triangular' bond) or angle ('square' bond)

1-4: angle 14538 14539 duplicates bond ('triangular' bond) or angle ('square' bond)

1-4: angle 14542 14543 duplicates bond ('triangular' bond) or angle ('square' bond)

1-4: angle 14546 14547 duplicates bond ('triangular' bond) or angle ('square' bond)

1-4: angle 14550 14551 duplicates bond ('triangular' bond) or angle ('square' bond)

1-4: angle 14554 14555 duplicates bond ('triangular' bond) or angle ('square' bond)

1-4: angle 14558 14559 duplicates bond ('triangular' bond) or angle ('square' bond)

1-4: angle 14562 14563 duplicates bond ('triangular' bond) or angle ('square' bond)

1-4: angle 14566 14567 duplicates bond ('triangular' bond) or angle ('square' bond)

1-4: angle 14570 14571 duplicates bond ('triangular' bond) or angle ('square' bond)

1-4: angle 14574 14575 duplicates bond ('triangular' bond) or angle ('square' bond)

1-4: angle 14578 14579 duplicates bond ('triangular' bond) or angle ('square' bond)

1-4: angle 14582 14583 duplicates bond ('triangular' bond) or angle ('square' bond)

1-4: angle 14586 14587 duplicates bond ('triangular' bond) or angle ('square' bond)

1-4: angle 14590 14591 duplicates bond ('triangular' bond) or angle ('square' bond)

1-4: angle 14594 14595 duplicates bond ('triangular' bond) or angle ('square' bond)

1-4: angle 14598 14599 duplicates bond ('triangular' bond) or angle ('square' bond)

1-4: angle 14602 14603 duplicates bond ('triangular' bond) or angle ('square' bond)

1-4: angle 14606 14607 duplicates bond ('triangular' bond) or angle ('square' bond)

1-4: angle 14610 14611 duplicates bond ('triangular' bond) or angle ('square' bond)

1-4: angle 14614 14615 duplicates bond ('triangular' bond) or angle ('square' bond)

1-4: angle 14618 14619 duplicates bond ('triangular' bond) or angle ('square' bond)

1-4: angle 14622 14623 duplicates bond ('triangular' bond) or angle ('square' bond)

1-4: angle 14626 14627 duplicates bond ('triangular' bond) or angle ('square' bond)

1-4: angle 14630 14631 duplicates bond ('triangular' bond) or angle ('square' bond)

1-4: angle 14634 14635 duplicates bond ('triangular' bond) or angle ('square' bond)

1-4: angle 14638 14639 duplicates bond ('triangular' bond) or angle ('square' bond)

1-4: angle 14642 14643 duplicates bond ('triangular' bond) or angle ('square' bond)

1-4: angle 14646 14647 duplicates bond ('triangular' bond) or angle ('square' bond)

1-4: angle 14650 14651 duplicates bond ('triangular' bond) or angle ('square' bond)

1-4: angle 14654 14655 duplicates bond ('triangular' bond) or angle ('square' bond)

1-4: angle 14658 14659 duplicates bond ('triangular' bond) or angle ('square' bond)

1-4: angle 14662 14663 duplicates bond ('triangular' bond) or angle ('square' bond)

1-4: angle 14666 14667 duplicates bond ('triangular' bond) or angle ('square' bond)

1-4: angle 14670 14671 duplicates bond ('triangular' bond) or angle ('square' bond)

1-4: angle 14674 14675 duplicates bond ('triangular' bond) or angle ('square' bond)

1-4: angle 14678 14679 duplicates bond ('triangular' bond) or angle ('square' bond)

1-4: angle 14682 14683 duplicates bond ('triangular' bond) or angle ('square' bond)

1-4: angle 14686 14687 duplicates bond ('triangular' bond) or angle ('square' bond)

1-4: angle 14690 14691 duplicates bond ('triangular' bond) or angle ('square' bond)

1-4: angle 14694 14695 duplicates bond ('triangular' bond) or angle ('square' bond)

1-4: angle 14698 14699 duplicates bond ('triangular' bond) or angle ('square' bond)

1-4: angle 14702 14703 duplicates bond ('triangular' bond) or angle ('square' bond)

1-4: angle 14706 14707 duplicates bond ('triangular' bond) or angle ('square' bond)

1-4: angle 14710 14711 duplicates bond ('triangular' bond) or angle ('square' bond)

1-4: angle 14714 14715 duplicates bond ('triangular' bond) or angle ('square' bond)

1-4: angle 14718 14719 duplicates bond ('triangular' bond) or angle ('square' bond)

1-4: angle 14722 14723 duplicates bond ('triangular' bond) or angle ('square' bond)

1-4: angle 14726 14727 duplicates bond ('triangular' bond) or angle ('square' bond)

1-4: angle 14730 14731 duplicates bond ('triangular' bond) or angle ('square' bond)

1-4: angle 14734 14735 duplicates bond ('triangular' bond) or angle ('square' bond)

1-4: angle 14738 14739 duplicates bond ('triangular' bond) or angle ('square' bond)

1-4: angle 14742 14743 duplicates bond ('triangular' bond) or angle ('square' bond)

1-4: angle 14746 14747 duplicates bond ('triangular' bond) or angle ('square' bond)

1-4: angle 14750 14751 duplicates bond ('triangular' bond) or angle ('square' bond)

1-4: angle 14754 14755 duplicates bond ('triangular' bond) or angle ('square' bond)

1-4: angle 14758 14759 duplicates bond ('triangular' bond) or angle ('square' bond)

1-4: angle 14762 14763 duplicates bond ('triangular' bond) or angle ('square' bond)

1-4: angle 14766 14767 duplicates bond ('triangular' bond) or angle ('square' bond)

1-4: angle 14770 14771 duplicates bond ('triangular' bond) or angle ('square' bond)

1-4: angle 14774 14775 duplicates bond ('triangular' bond) or angle ('square' bond)

1-4: angle 14778 14779 duplicates bond ('triangular' bond) or angle ('square' bond)

1-4: angle 14782 14783 duplicates bond ('triangular' bond) or angle ('square' bond)

1-4: angle 14786 14787 duplicates bond ('triangular' bond) or angle ('square' bond)

1-4: angle 14790 14791 duplicates bond ('triangular' bond) or angle ('square' bond)

1-4: angle 14794 14795 duplicates bond ('triangular' bond) or angle ('square' bond)

1-4: angle 14798 14799 duplicates bond ('triangular' bond) or angle ('square' bond)

1-4: angle 14802 14803 duplicates bond ('triangular' bond) or angle ('square' bond)

1-4: angle 14806 14807 duplicates bond ('triangular' bond) or angle ('square' bond)

1-4: angle 14810 14811 duplicates bond ('triangular' bond) or angle ('square' bond)

1-4: angle 14814 14815 duplicates bond ('triangular' bond) or angle ('square' bond)

1-4: angle 14818 14819 duplicates bond ('triangular' bond) or angle ('square' bond)

1-4: angle 14822 14823 duplicates bond ('triangular' bond) or angle ('square' bond)

1-4: angle 14826 14827 duplicates bond ('triangular' bond) or angle ('square' bond)

1-4: angle 14830 14831 duplicates bond ('triangular' bond) or angle ('square' bond)

1-4: angle 14834 14835 duplicates bond ('triangular' bond) or angle ('square' bond)

1-4: angle 14838 14839 duplicates bond ('triangular' bond) or angle ('square' bond)

1-4: angle 14842 14843 duplicates bond ('triangular' bond) or angle ('square' bond)

1-4: angle 14846 14847 duplicates bond ('triangular' bond) or angle ('square' bond)

1-4: angle 14850 14851 duplicates bond ('triangular' bond) or angle ('square' bond)

1-4: angle 14854 14855 duplicates bond ('triangular' bond) or angle ('square' bond)

1-4: angle 14858 14859 duplicates bond ('triangular' bond) or angle ('square' bond)

1-4: angle 14862 14863 duplicates bond ('triangular' bond) or angle ('square' bond)

1-4: angle 14866 14867 duplicates bond ('triangular' bond) or angle ('square' bond)

1-4: angle 14870 14871 duplicates bond ('triangular' bond) or angle ('square' bond)

1-4: angle 14874 14875 duplicates bond ('triangular' bond) or angle ('square' bond)

1-4: angle 14878 14879 duplicates bond ('triangular' bond) or angle ('square' bond)

1-4: angle 14882 14883 duplicates bond ('triangular' bond) or angle ('square' bond)

1-4: angle 14886 14887 duplicates bond ('triangular' bond) or angle ('square' bond)

1-4: angle 14890 14891 duplicates bond ('triangular' bond) or angle ('square' bond)

1-4: angle 14894 14895 duplicates bond ('triangular' bond) or angle ('square' bond)

1-4: angle 14898 14899 duplicates bond ('triangular' bond) or angle ('square' bond)

1-4: angle 14902 14903 duplicates bond ('triangular' bond) or angle ('square' bond)

1-4: angle 14906 14907 duplicates bond ('triangular' bond) or angle ('square' bond)

1-4: angle 14910 14911 duplicates bond ('triangular' bond) or angle ('square' bond)

1-4: angle 14914 14915 duplicates bond ('triangular' bond) or angle ('square' bond)

1-4: angle 14918 14919 duplicates bond ('triangular' bond) or angle ('square' bond)

1-4: angle 14922 14923 duplicates bond ('triangular' bond) or angle ('square' bond)

1-4: angle 14926 14927 duplicates bond ('triangular' bond) or angle ('square' bond)

1-4: angle 14930 14931 duplicates bond ('triangular' bond) or angle ('square' bond)

1-4: angle 14934 14935 duplicates bond ('triangular' bond) or angle ('square' bond)

1-4: angle 14938 14939 duplicates bond ('triangular' bond) or angle ('square' bond)

1-4: angle 14942 14943 duplicates bond ('triangular' bond) or angle ('square' bond)

1-4: angle 14946 14947 duplicates bond ('triangular' bond) or angle ('square' bond)

1-4: angle 14950 14951 duplicates bond ('triangular' bond) or angle ('square' bond)

1-4: angle 14954 14955 duplicates bond ('triangular' bond) or angle ('square' bond)

1-4: angle 14958 14959 duplicates bond ('triangular' bond) or angle ('square' bond)

1-4: angle 14962 14963 duplicates bond ('triangular' bond) or angle ('square' bond)

1-4: angle 14966 14967 duplicates bond ('triangular' bond) or angle ('square' bond)

1-4: angle 14970 14971 duplicates bond ('triangular' bond) or angle ('square' bond)

1-4: angle 14974 14975 duplicates bond ('triangular' bond) or angle ('square' bond)

1-4: angle 14978 14979 duplicates bond ('triangular' bond) or angle ('square' bond)

1-4: angle 14982 14983 duplicates bond ('triangular' bond) or angle ('square' bond)

1-4: angle 14986 14987 duplicates bond ('triangular' bond) or angle ('square' bond)

1-4: angle 14990 14991 duplicates bond ('triangular' bond) or angle ('square' bond)

1-4: angle 14994 14995 duplicates bond ('triangular' bond) or angle ('square' bond)

1-4: angle 14998 14999 duplicates bond ('triangular' bond) or angle ('square' bond)

1-4: angle 15002 15003 duplicates bond ('triangular' bond) or angle ('square' bond)

1-4: angle 15006 15007 duplicates bond ('triangular' bond) or angle ('square' bond)

1-4: angle 15010 15011 duplicates bond ('triangular' bond) or angle ('square' bond)

1-4: angle 15014 15015 duplicates bond ('triangular' bond) or angle ('square' bond)

1-4: angle 15018 15019 duplicates bond ('triangular' bond) or angle ('square' bond)

1-4: angle 15022 15023 duplicates bond ('triangular' bond) or angle ('square' bond)

1-4: angle 15026 15027 duplicates bond ('triangular' bond) or angle ('square' bond)

1-4: angle 15030 15031 duplicates bond ('triangular' bond) or angle ('square' bond)

1-4: angle 15034 15035 duplicates bond ('triangular' bond) or angle ('square' bond)

1-4: angle 15038 15039 duplicates bond ('triangular' bond) or angle ('square' bond)

1-4: angle 15042 15043 duplicates bond ('triangular' bond) or angle ('square' bond)

1-4: angle 15046 15047 duplicates bond ('triangular' bond) or angle ('square' bond)

1-4: angle 15050 15051 duplicates bond ('triangular' bond) or angle ('square' bond)

1-4: angle 15054 15055 duplicates bond ('triangular' bond) or angle ('square' bond)

1-4: angle 15058 15059 duplicates bond ('triangular' bond) or angle ('square' bond)

1-4: angle 15062 15063 duplicates bond ('triangular' bond) or angle ('square' bond)

1-4: angle 15066 15067 duplicates bond ('triangular' bond) or angle ('square' bond)

1-4: angle 15070 15071 duplicates bond ('triangular' bond) or angle ('square' bond)

1-4: angle 15074 15075 duplicates bond ('triangular' bond) or angle ('square' bond)

1-4: angle 15078 15079 duplicates bond ('triangular' bond) or angle ('square' bond)

1-4: angle 15082 15083 duplicates bond ('triangular' bond) or angle ('square' bond)

1-4: angle 15086 15087 duplicates bond ('triangular' bond) or angle ('square' bond)

1-4: angle 15090 15091 duplicates bond ('triangular' bond) or angle ('square' bond)

1-4: angle 15094 15095 duplicates bond ('triangular' bond) or angle ('square' bond)

1-4: angle 15098 15099 duplicates bond ('triangular' bond) or angle ('square' bond)

1-4: angle 15102 15103 duplicates bond ('triangular' bond) or angle ('square' bond)

1-4: angle 15106 15107 duplicates bond ('triangular' bond) or angle ('square' bond)

1-4: angle 15110 15111 duplicates bond ('triangular' bond) or angle ('square' bond)

1-4: angle 15114 15115 duplicates bond ('triangular' bond) or angle ('square' bond)

1-4: angle 15118 15119 duplicates bond ('triangular' bond) or angle ('square' bond)

1-4: angle 15122 15123 duplicates bond ('triangular' bond) or angle ('square' bond)

1-4: angle 15126 15127 duplicates bond ('triangular' bond) or angle ('square' bond)

1-4: angle 15130 15131 duplicates bond ('triangular' bond) or angle ('square' bond)

1-4: angle 15134 15135 duplicates bond ('triangular' bond) or angle ('square' bond)

1-4: angle 15138 15139 duplicates bond ('triangular' bond) or angle ('square' bond)

1-4: angle 15142 15143 duplicates bond ('triangular' bond) or angle ('square' bond)

1-4: angle 15146 15147 duplicates bond ('triangular' bond) or angle ('square' bond)

1-4: angle 15150 15151 duplicates bond ('triangular' bond) or angle ('square' bond)

1-4: angle 15154 15155 duplicates bond ('triangular' bond) or angle ('square' bond)

1-4: angle 15158 15159 duplicates bond ('triangular' bond) or angle ('square' bond)

1-4: angle 15162 15163 duplicates bond ('triangular' bond) or angle ('square' bond)

1-4: angle 15166 15167 duplicates bond ('triangular' bond) or angle ('square' bond)

1-4: angle 15170 15171 duplicates bond ('triangular' bond) or angle ('square' bond)

1-4: angle 15174 15175 duplicates bond ('triangular' bond) or angle ('square' bond)

1-4: angle 15178 15179 duplicates bond ('triangular' bond) or angle ('square' bond)

1-4: angle 15182 15183 duplicates bond ('triangular' bond) or angle ('square' bond)

1-4: angle 15186 15187 duplicates bond ('triangular' bond) or angle ('square' bond)

1-4: angle 15190 15191 duplicates bond ('triangular' bond) or angle ('square' bond)

1-4: angle 15194 15195 duplicates bond ('triangular' bond) or angle ('square' bond)

1-4: angle 15198 15199 duplicates bond ('triangular' bond) or angle ('square' bond)

1-4: angle 15202 15203 duplicates bond ('triangular' bond) or angle ('square' bond)

1-4: angle 15206 15207 duplicates bond ('triangular' bond) or angle ('square' bond)

1-4: angle 15210 15211 duplicates bond ('triangular' bond) or angle ('square' bond)

1-4: angle 15214 15215 duplicates bond ('triangular' bond) or angle ('square' bond)

1-4: angle 15218 15219 duplicates bond ('triangular' bond) or angle ('square' bond)

1-4: angle 15222 15223 duplicates bond ('triangular' bond) or angle ('square' bond)

1-4: angle 15226 15227 duplicates bond ('triangular' bond) or angle ('square' bond)

1-4: angle 15230 15231 duplicates bond ('triangular' bond) or angle ('square' bond)

1-4: angle 15234 15235 duplicates bond ('triangular' bond) or angle ('square' bond)

1-4: angle 15238 15239 duplicates bond ('triangular' bond) or angle ('square' bond)

1-4: angle 15242 15243 duplicates bond ('triangular' bond) or angle ('square' bond)

1-4: angle 15246 15247 duplicates bond ('triangular' bond) or angle ('square' bond)

1-4: angle 15250 15251 duplicates bond ('triangular' bond) or angle ('square' bond)

1-4: angle 15254 15255 duplicates bond ('triangular' bond) or angle ('square' bond)

1-4: angle 15258 15259 duplicates bond ('triangular' bond) or angle ('square' bond)

1-4: angle 15262 15263 duplicates bond ('triangular' bond) or angle ('square' bond)

1-4: angle 15266 15267 duplicates bond ('triangular' bond) or angle ('square' bond)

1-4: angle 15270 15271 duplicates bond ('triangular' bond) or angle ('square' bond)

1-4: angle 15274 15275 duplicates bond ('triangular' bond) or angle ('square' bond)

1-4: angle 15278 15279 duplicates bond ('triangular' bond) or angle ('square' bond)

1-4: angle 15282 15283 duplicates bond ('triangular' bond) or angle ('square' bond)

1-4: angle 15286 15287 duplicates bond ('triangular' bond) or angle ('square' bond)

1-4: angle 15290 15291 duplicates bond ('triangular' bond) or angle ('square' bond)

1-4: angle 15294 15295 duplicates bond ('triangular' bond) or angle ('square' bond)

1-4: angle 15298 15299 duplicates bond ('triangular' bond) or angle ('square' bond)

1-4: angle 15302 15303 duplicates bond ('triangular' bond) or angle ('square' bond)

1-4: angle 15306 15307 duplicates bond ('triangular' bond) or angle ('square' bond)

1-4: angle 15310 15311 duplicates bond ('triangular' bond) or angle ('square' bond)

1-4: angle 15314 15315 duplicates bond ('triangular' bond) or angle ('square' bond)

1-4: angle 15318 15319 duplicates bond ('triangular' bond) or angle ('square' bond)

1-4: angle 15322 15323 duplicates bond ('triangular' bond) or angle ('square' bond)

1-4: angle 15326 15327 duplicates bond ('triangular' bond) or angle ('square' bond)

1-4: angle 15330 15331 duplicates bond ('triangular' bond) or angle ('square' bond)

1-4: angle 15334 15335 duplicates bond ('triangular' bond) or angle ('square' bond)

1-4: angle 15338 15339 duplicates bond ('triangular' bond) or angle ('square' bond)

1-4: angle 15342 15343 duplicates bond ('triangular' bond) or angle ('square' bond)

1-4: angle 15346 15347 duplicates bond ('triangular' bond) or angle ('square' bond)

1-4: angle 15350 15351 duplicates bond ('triangular' bond) or angle ('square' bond)

1-4: angle 15354 15355 duplicates bond ('triangular' bond) or angle ('square' bond)

1-4: angle 15358 15359 duplicates bond ('triangular' bond) or angle ('square' bond)

1-4: angle 15362 15363 duplicates bond ('triangular' bond) or angle ('square' bond)

1-4: angle 15366 15367 duplicates bond ('triangular' bond) or angle ('square' bond)

1-4: angle 15370 15371 duplicates bond ('triangular' bond) or angle ('square' bond)

1-4: angle 15374 15375 duplicates bond ('triangular' bond) or angle ('square' bond)

1-4: angle 15378 15379 duplicates bond ('triangular' bond) or angle ('square' bond)

1-4: angle 15382 15383 duplicates bond ('triangular' bond) or angle ('square' bond)

1-4: angle 15386 15387 duplicates bond ('triangular' bond) or angle ('square' bond)

1-4: angle 15390 15391 duplicates bond ('triangular' bond) or angle ('square' bond)

1-4: angle 15394 15395 duplicates bond ('triangular' bond) or angle ('square' bond)

1-4: angle 15398 15399 duplicates bond ('triangular' bond) or angle ('square' bond)

1-4: angle 15402 15403 duplicates bond ('triangular' bond) or angle ('square' bond)

1-4: angle 15406 15407 duplicates bond ('triangular' bond) or angle ('square' bond)

1-4: angle 15410 15411 duplicates bond ('triangular' bond) or angle ('square' bond)

1-4: angle 15414 15415 duplicates bond ('triangular' bond) or angle ('square' bond)

1-4: angle 15418 15419 duplicates bond ('triangular' bond) or angle ('square' bond)

1-4: angle 15422 15423 duplicates bond ('triangular' bond) or angle ('square' bond)

1-4: angle 15426 15427 duplicates bond ('triangular' bond) or angle ('square' bond)

1-4: angle 15430 15431 duplicates bond ('triangular' bond) or angle ('square' bond)

1-4: angle 15434 15435 duplicates bond ('triangular' bond) or angle ('square' bond)

1-4: angle 15438 15439 duplicates bond ('triangular' bond) or angle ('square' bond)

1-4: angle 15442 15443 duplicates bond ('triangular' bond) or angle ('square' bond)

1-4: angle 15446 15447 duplicates bond ('triangular' bond) or angle ('square' bond)

1-4: angle 15450 15451 duplicates bond ('triangular' bond) or angle ('square' bond)

1-4: angle 15454 15455 duplicates bond ('triangular' bond) or angle ('square' bond)

1-4: angle 15458 15459 duplicates bond ('triangular' bond) or angle ('square' bond)

1-4: angle 15462 15463 duplicates bond ('triangular' bond) or angle ('square' bond)

1-4: angle 15466 15467 duplicates bond ('triangular' bond) or angle ('square' bond)

1-4: angle 15470 15471 duplicates bond ('triangular' bond) or angle ('square' bond)

1-4: angle 15474 15475 duplicates bond ('triangular' bond) or angle ('square' bond)

1-4: angle 15478 15479 duplicates bond ('triangular' bond) or angle ('square' bond)

1-4: angle 15482 15483 duplicates bond ('triangular' bond) or angle ('square' bond)

1-4: angle 15486 15487 duplicates bond ('triangular' bond) or angle ('square' bond)

1-4: angle 15490 15491 duplicates bond ('triangular' bond) or angle ('square' bond)

1-4: angle 15494 15495 duplicates bond ('triangular' bond) or angle ('square' bond)

1-4: angle 15498 15499 duplicates bond ('triangular' bond) or angle ('square' bond)

1-4: angle 15502 15503 duplicates bond ('triangular' bond) or angle ('square' bond)

1-4: angle 15506 15507 duplicates bond ('triangular' bond) or angle ('square' bond)

1-4: angle 15510 15511 duplicates bond ('triangular' bond) or angle ('square' bond)

1-4: angle 15514 15515 duplicates bond ('triangular' bond) or angle ('square' bond)

1-4: angle 15518 15519 duplicates bond ('triangular' bond) or angle ('square' bond)

1-4: angle 15522 15523 duplicates bond ('triangular' bond) or angle ('square' bond)

1-4: angle 15526 15527 duplicates bond ('triangular' bond) or angle ('square' bond)

1-4: angle 15530 15531 duplicates bond ('triangular' bond) or angle ('square' bond)

1-4: angle 15534 15535 duplicates bond ('triangular' bond) or angle ('square' bond)

1-4: angle 15538 15539 duplicates bond ('triangular' bond) or angle ('square' bond)

1-4: angle 15542 15543 duplicates bond ('triangular' bond) or angle ('square' bond)

1-4: angle 15546 15547 duplicates bond ('triangular' bond) or angle ('square' bond)

1-4: angle 15550 15551 duplicates bond ('triangular' bond) or angle ('square' bond)

1-4: angle 15554 15555 duplicates bond ('triangular' bond) or angle ('square' bond)

1-4: angle 15558 15559 duplicates bond ('triangular' bond) or angle ('square' bond)

1-4: angle 15562 15563 duplicates bond ('triangular' bond) or angle ('square' bond)

1-4: angle 15566 15567 duplicates bond ('triangular' bond) or angle ('square' bond)

1-4: angle 15570 15571 duplicates bond ('triangular' bond) or angle ('square' bond)

1-4: angle 15574 15575 duplicates bond ('triangular' bond) or angle ('square' bond)

1-4: angle 15578 15579 duplicates bond ('triangular' bond) or angle ('square' bond)

1-4: angle 15582 15583 duplicates bond ('triangular' bond) or angle ('square' bond)

1-4: angle 15586 15587 duplicates bond ('triangular' bond) or angle ('square' bond)

1-4: angle 15590 15591 duplicates bond ('triangular' bond) or angle ('square' bond)

1-4: angle 15594 15595 duplicates bond ('triangular' bond) or angle ('square' bond)

1-4: angle 15598 15599 duplicates bond ('triangular' bond) or angle ('square' bond)

1-4: angle 15602 15603 duplicates bond ('triangular' bond) or angle ('square' bond)

1-4: angle 15606 15607 duplicates bond ('triangular' bond) or angle ('square' bond)

1-4: angle 15610 15611 duplicates bond ('triangular' bond) or angle ('square' bond)

1-4: angle 15614 15615 duplicates bond ('triangular' bond) or angle ('square' bond)

1-4: angle 15618 15619 duplicates bond ('triangular' bond) or angle ('square' bond)

1-4: angle 15622 15623 duplicates bond ('triangular' bond) or angle ('square' bond)

1-4: angle 15626 15627 duplicates bond ('triangular' bond) or angle ('square' bond)

1-4: angle 15630 15631 duplicates bond ('triangular' bond) or angle ('square' bond)

1-4: angle 15634 15635 duplicates bond ('triangular' bond) or angle ('square' bond)

1-4: angle 15638 15639 duplicates bond ('triangular' bond) or angle ('square' bond)

1-4: angle 15642 15643 duplicates bond ('triangular' bond) or angle ('square' bond)

1-4: angle 15646 15647 duplicates bond ('triangular' bond) or angle ('square' bond)

1-4: angle 15650 15651 duplicates bond ('triangular' bond) or angle ('square' bond)

1-4: angle 15654 15655 duplicates bond ('triangular' bond) or angle ('square' bond)

1-4: angle 15658 15659 duplicates bond ('triangular' bond) or angle ('square' bond)

1-4: angle 15662 15663 duplicates bond ('triangular' bond) or angle ('square' bond)

1-4: angle 15666 15667 duplicates bond ('triangular' bond) or angle ('square' bond)

1-4: angle 15670 15671 duplicates bond ('triangular' bond) or angle ('square' bond)

1-4: angle 15674 15675 duplicates bond ('triangular' bond) or angle ('square' bond)

1-4: angle 15678 15679 duplicates bond ('triangular' bond) or angle ('square' bond)

1-4: angle 15682 15683 duplicates bond ('triangular' bond) or angle ('square' bond)

1-4: angle 15686 15687 duplicates bond ('triangular' bond) or angle ('square' bond)

1-4: angle 15690 15691 duplicates bond ('triangular' bond) or angle ('square' bond)

1-4: angle 15694 15695 duplicates bond ('triangular' bond) or angle ('square' bond)

1-4: angle 15698 15699 duplicates bond ('triangular' bond) or angle ('square' bond)

1-4: angle 15702 15703 duplicates bond ('triangular' bond) or angle ('square' bond)

1-4: angle 15706 15707 duplicates bond ('triangular' bond) or angle ('square' bond)

1-4: angle 15710 15711 duplicates bond ('triangular' bond) or angle ('square' bond)

1-4: angle 15714 15715 duplicates bond ('triangular' bond) or angle ('square' bond)

1-4: angle 15718 15719 duplicates bond ('triangular' bond) or angle ('square' bond)

1-4: angle 15722 15723 duplicates bond ('triangular' bond) or angle ('square' bond)

1-4: angle 15726 15727 duplicates bond ('triangular' bond) or angle ('square' bond)

1-4: angle 15730 15731 duplicates bond ('triangular' bond) or angle ('square' bond)

1-4: angle 15734 15735 duplicates bond ('triangular' bond) or angle ('square' bond)

1-4: angle 15738 15739 duplicates bond ('triangular' bond) or angle ('square' bond)

1-4: angle 15742 15743 duplicates bond ('triangular' bond) or angle ('square' bond)

1-4: angle 15746 15747 duplicates bond ('triangular' bond) or angle ('square' bond)

1-4: angle 15750 15751 duplicates bond ('triangular' bond) or angle ('square' bond)

1-4: angle 15754 15755 duplicates bond ('triangular' bond) or angle ('square' bond)

1-4: angle 15758 15759 duplicates bond ('triangular' bond) or angle ('square' bond)

1-4: angle 15762 15763 duplicates bond ('triangular' bond) or angle ('square' bond)

1-4: angle 15766 15767 duplicates bond ('triangular' bond) or angle ('square' bond)

1-4: angle 15770 15771 duplicates bond ('triangular' bond) or angle ('square' bond)

1-4: angle 15774 15775 duplicates bond ('triangular' bond) or angle ('square' bond)

1-4: angle 15778 15779 duplicates bond ('triangular' bond) or angle ('square' bond)

1-4: angle 15782 15783 duplicates bond ('triangular' bond) or angle ('square' bond)

1-4: angle 15786 15787 duplicates bond ('triangular' bond) or angle ('square' bond)

1-4: angle 15790 15791 duplicates bond ('triangular' bond) or angle ('square' bond)

1-4: angle 15794 15795 duplicates bond ('triangular' bond) or angle ('square' bond)

1-4: angle 15798 15799 duplicates bond ('triangular' bond) or angle ('square' bond)

1-4: angle 15802 15803 duplicates bond ('triangular' bond) or angle ('square' bond)

1-4: angle 15806 15807 duplicates bond ('triangular' bond) or angle ('square' bond)

1-4: angle 15810 15811 duplicates bond ('triangular' bond) or angle ('square' bond)

1-4: angle 15814 15815 duplicates bond ('triangular' bond) or angle ('square' bond)

1-4: angle 15818 15819 duplicates bond ('triangular' bond) or angle ('square' bond)

1-4: angle 15822 15823 duplicates bond ('triangular' bond) or angle ('square' bond)

1-4: angle 15826 15827 duplicates bond ('triangular' bond) or angle ('square' bond)

1-4: angle 15830 15831 duplicates bond ('triangular' bond) or angle ('square' bond)

1-4: angle 15834 15835 duplicates bond ('triangular' bond) or angle ('square' bond)

1-4: angle 15838 15839 duplicates bond ('triangular' bond) or angle ('square' bond)

1-4: angle 15842 15843 duplicates bond ('triangular' bond) or angle ('square' bond)

1-4: angle 15846 15847 duplicates bond ('triangular' bond) or angle ('square' bond)

1-4: angle 15850 15851 duplicates bond ('triangular' bond) or angle ('square' bond)

1-4: angle 15854 15855 duplicates bond ('triangular' bond) or angle ('square' bond)

1-4: angle 15858 15859 duplicates bond ('triangular' bond) or angle ('square' bond)

1-4: angle 15862 15863 duplicates bond ('triangular' bond) or angle ('square' bond)

1-4: angle 15866 15867 duplicates bond ('triangular' bond) or angle ('square' bond)

1-4: angle 15870 15871 duplicates bond ('triangular' bond) or angle ('square' bond)

1-4: angle 15874 15875 duplicates bond ('triangular' bond) or angle ('square' bond)

1-4: angle 15878 15879 duplicates bond ('triangular' bond) or angle ('square' bond)

1-4: angle 15882 15883 duplicates bond ('triangular' bond) or angle ('square' bond)

1-4: angle 15886 15887 duplicates bond ('triangular' bond) or angle ('square' bond)

1-4: angle 15890 15891 duplicates bond ('triangular' bond) or angle ('square' bond)

1-4: angle 15894 15895 duplicates bond ('triangular' bond) or angle ('square' bond)

1-4: angle 15898 15899 duplicates bond ('triangular' bond) or angle ('square' bond)

1-4: angle 15902 15903 duplicates bond ('triangular' bond) or angle ('square' bond)

1-4: angle 15906 15907 duplicates bond ('triangular' bond) or angle ('square' bond)

1-4: angle 15910 15911 duplicates bond ('triangular' bond) or angle ('square' bond)

1-4: angle 15914 15915 duplicates bond ('triangular' bond) or angle ('square' bond)

1-4: angle 15918 15919 duplicates bond ('triangular' bond) or angle ('square' bond)

1-4: angle 15922 15923 duplicates bond ('triangular' bond) or angle ('square' bond)

1-4: angle 15926 15927 duplicates bond ('triangular' bond) or angle ('square' bond)

1-4: angle 15930 15931 duplicates bond ('triangular' bond) or angle ('square' bond)

1-4: angle 15934 15935 duplicates bond ('triangular' bond) or angle ('square' bond)

1-4: angle 15938 15939 duplicates bond ('triangular' bond) or angle ('square' bond)

1-4: angle 15942 15943 duplicates bond ('triangular' bond) or angle ('square' bond)

1-4: angle 15946 15947 duplicates bond ('triangular' bond) or angle ('square' bond)

1-4: angle 15950 15951 duplicates bond ('triangular' bond) or angle ('square' bond)

1-4: angle 15954 15955 duplicates bond ('triangular' bond) or angle ('square' bond)

1-4: angle 15958 15959 duplicates bond ('triangular' bond) or angle ('square' bond)

1-4: angle 15962 15963 duplicates bond ('triangular' bond) or angle ('square' bond)

1-4: angle 15966 15967 duplicates bond ('triangular' bond) or angle ('square' bond)

1-4: angle 15970 15971 duplicates bond ('triangular' bond) or angle ('square' bond)

1-4: angle 15974 15975 duplicates bond ('triangular' bond) or angle ('square' bond)

1-4: angle 15978 15979 duplicates bond ('triangular' bond) or angle ('square' bond)

1-4: angle 15982 15983 duplicates bond ('triangular' bond) or angle ('square' bond)

1-4: angle 15986 15987 duplicates bond ('triangular' bond) or angle ('square' bond)

1-4: angle 15990 15991 duplicates bond ('triangular' bond) or angle ('square' bond)

1-4: angle 15994 15995 duplicates bond ('triangular' bond) or angle ('square' bond)

1-4: angle 15998 15999 duplicates bond ('triangular' bond) or angle ('square' bond)

1-4: angle 16002 16003 duplicates bond ('triangular' bond) or angle ('square' bond)

1-4: angle 16006 16007 duplicates bond ('triangular' bond) or angle ('square' bond)

1-4: angle 16010 16011 duplicates bond ('triangular' bond) or angle ('square' bond)

1-4: angle 16014 16015 duplicates bond ('triangular' bond) or angle ('square' bond)

1-4: angle 16018 16019 duplicates bond ('triangular' bond) or angle ('square' bond)

1-4: angle 16022 16023 duplicates bond ('triangular' bond) or angle ('square' bond)

1-4: angle 16026 16027 duplicates bond ('triangular' bond) or angle ('square' bond)

1-4: angle 16030 16031 duplicates bond ('triangular' bond) or angle ('square' bond)

1-4: angle 16034 16035 duplicates bond ('triangular' bond) or angle ('square' bond)

1-4: angle 16038 16039 duplicates bond ('triangular' bond) or angle ('square' bond)

1-4: angle 16042 16043 duplicates bond ('triangular' bond) or angle ('square' bond)

1-4: angle 16046 16047 duplicates bond ('triangular' bond) or angle ('square' bond)

1-4: angle 16050 16051 duplicates bond ('triangular' bond) or angle ('square' bond)

1-4: angle 16054 16055 duplicates bond ('triangular' bond) or angle ('square' bond)

1-4: angle 16058 16059 duplicates bond ('triangular' bond) or angle ('square' bond)

1-4: angle 16062 16063 duplicates bond ('triangular' bond) or angle ('square' bond)

1-4: angle 16066 16067 duplicates bond ('triangular' bond) or angle ('square' bond)

1-4: angle 16070 16071 duplicates bond ('triangular' bond) or angle ('square' bond)

1-4: angle 16074 16075 duplicates bond ('triangular' bond) or angle ('square' bond)

1-4: angle 16078 16079 duplicates bond ('triangular' bond) or angle ('square' bond)

1-4: angle 16082 16083 duplicates bond ('triangular' bond) or angle ('square' bond)

1-4: angle 16086 16087 duplicates bond ('triangular' bond) or angle ('square' bond)

1-4: angle 16090 16091 duplicates bond ('triangular' bond) or angle ('square' bond)

1-4: angle 16094 16095 duplicates bond ('triangular' bond) or angle ('square' bond)

1-4: angle 16098 16099 duplicates bond ('triangular' bond) or angle ('square' bond)

1-4: angle 16102 16103 duplicates bond ('triangular' bond) or angle ('square' bond)

1-4: angle 16106 16107 duplicates bond ('triangular' bond) or angle ('square' bond)

1-4: angle 16110 16111 duplicates bond ('triangular' bond) or angle ('square' bond)

1-4: angle 16114 16115 duplicates bond ('triangular' bond) or angle ('square' bond)

1-4: angle 16118 16119 duplicates bond ('triangular' bond) or angle ('square' bond)

1-4: angle 16122 16123 duplicates bond ('triangular' bond) or angle ('square' bond)

1-4: angle 16126 16127 duplicates bond ('triangular' bond) or angle ('square' bond)

1-4: angle 16130 16131 duplicates bond ('triangular' bond) or angle ('square' bond)

1-4: angle 16134 16135 duplicates bond ('triangular' bond) or angle ('square' bond)

1-4: angle 16138 16139 duplicates bond ('triangular' bond) or angle ('square' bond)

1-4: angle 16142 16143 duplicates bond ('triangular' bond) or angle ('square' bond)

1-4: angle 16146 16147 duplicates bond ('triangular' bond) or angle ('square' bond)

1-4: angle 16150 16151 duplicates bond ('triangular' bond) or angle ('square' bond)

1-4: angle 16154 16155 duplicates bond ('triangular' bond) or angle ('square' bond)

1-4: angle 16158 16159 duplicates bond ('triangular' bond) or angle ('square' bond)

1-4: angle 16162 16163 duplicates bond ('triangular' bond) or angle ('square' bond)

1-4: angle 16166 16167 duplicates bond ('triangular' bond) or angle ('square' bond)

1-4: angle 16170 16171 duplicates bond ('triangular' bond) or angle ('square' bond)

1-4: angle 16174 16175 duplicates bond ('triangular' bond) or angle ('square' bond)

1-4: angle 16178 16179 duplicates bond ('triangular' bond) or angle ('square' bond)

1-4: angle 16182 16183 duplicates bond ('triangular' bond) or angle ('square' bond)

1-4: angle 16186 16187 duplicates bond ('triangular' bond) or angle ('square' bond)

1-4: angle 16190 16191 duplicates bond ('triangular' bond) or angle ('square' bond)

1-4: angle 16194 16195 duplicates bond ('triangular' bond) or angle ('square' bond)

1-4: angle 16198 16199 duplicates bond ('triangular' bond) or angle ('square' bond)

1-4: angle 16202 16203 duplicates bond ('triangular' bond) or angle ('square' bond)

1-4: angle 16206 16207 duplicates bond ('triangular' bond) or angle ('square' bond)

1-4: angle 16210 16211 duplicates bond ('triangular' bond) or angle ('square' bond)

1-4: angle 16214 16215 duplicates bond ('triangular' bond) or angle ('square' bond)

1-4: angle 16218 16219 duplicates bond ('triangular' bond) or angle ('square' bond)

1-4: angle 16222 16223 duplicates bond ('triangular' bond) or angle ('square' bond)

1-4: angle 16226 16227 duplicates bond ('triangular' bond) or angle ('square' bond)

1-4: angle 16230 16231 duplicates bond ('triangular' bond) or angle ('square' bond)

1-4: angle 16234 16235 duplicates bond ('triangular' bond) or angle ('square' bond)

1-4: angle 16238 16239 duplicates bond ('triangular' bond) or angle ('square' bond)

1-4: angle 16242 16243 duplicates bond ('triangular' bond) or angle ('square' bond)

1-4: angle 16246 16247 duplicates bond ('triangular' bond) or angle ('square' bond)

1-4: angle 16250 16251 duplicates bond ('triangular' bond) or angle ('square' bond)

1-4: angle 16254 16255 duplicates bond ('triangular' bond) or angle ('square' bond)

1-4: angle 16258 16259 duplicates bond ('triangular' bond) or angle ('square' bond)

1-4: angle 16262 16263 duplicates bond ('triangular' bond) or angle ('square' bond)

1-4: angle 16266 16267 duplicates bond ('triangular' bond) or angle ('square' bond)

1-4: angle 16270 16271 duplicates bond ('triangular' bond) or angle ('square' bond)

1-4: angle 16274 16275 duplicates bond ('triangular' bond) or angle ('square' bond)

1-4: angle 16278 16279 duplicates bond ('triangular' bond) or angle ('square' bond)

1-4: angle 16282 16283 duplicates bond ('triangular' bond) or angle ('square' bond)

1-4: angle 16286 16287 duplicates bond ('triangular' bond) or angle ('square' bond)

1-4: angle 16290 16291 duplicates bond ('triangular' bond) or angle ('square' bond)

1-4: angle 16294 16295 duplicates bond ('triangular' bond) or angle ('square' bond)

1-4: angle 16298 16299 duplicates bond ('triangular' bond) or angle ('square' bond)

1-4: angle 16302 16303 duplicates bond ('triangular' bond) or angle ('square' bond)

1-4: angle 16306 16307 duplicates bond ('triangular' bond) or angle ('square' bond)

1-4: angle 16310 16311 duplicates bond ('triangular' bond) or angle ('square' bond)

1-4: angle 16314 16315 duplicates bond ('triangular' bond) or angle ('square' bond)

1-4: angle 16318 16319 duplicates bond ('triangular' bond) or angle ('square' bond)

1-4: angle 16322 16323 duplicates bond ('triangular' bond) or angle ('square' bond)

1-4: angle 16326 16327 duplicates bond ('triangular' bond) or angle ('square' bond)

1-4: angle 16330 16331 duplicates bond ('triangular' bond) or angle ('square' bond)

1-4: angle 16334 16335 duplicates bond ('triangular' bond) or angle ('square' bond)

1-4: angle 16338 16339 duplicates bond ('triangular' bond) or angle ('square' bond)

1-4: angle 16342 16343 duplicates bond ('triangular' bond) or angle ('square' bond)

1-4: angle 16346 16347 duplicates bond ('triangular' bond) or angle ('square' bond)

1-4: angle 16350 16351 duplicates bond ('triangular' bond) or angle ('square' bond)

1-4: angle 16354 16355 duplicates bond ('triangular' bond) or angle ('square' bond)

1-4: angle 16358 16359 duplicates bond ('triangular' bond) or angle ('square' bond)

1-4: angle 16362 16363 duplicates bond ('triangular' bond) or angle ('square' bond)

1-4: angle 16366 16367 duplicates bond ('triangular' bond) or angle ('square' bond)

1-4: angle 16370 16371 duplicates bond ('triangular' bond) or angle ('square' bond)

1-4: angle 16374 16375 duplicates bond ('triangular' bond) or angle ('square' bond)

1-4: angle 16378 16379 duplicates bond ('triangular' bond) or angle ('square' bond)

1-4: angle 16382 16383 duplicates bond ('triangular' bond) or angle ('square' bond)

1-4: angle 16386 16387 duplicates bond ('triangular' bond) or angle ('square' bond)

1-4: angle 16390 16391 duplicates bond ('triangular' bond) or angle ('square' bond)

1-4: angle 16394 16395 duplicates bond ('triangular' bond) or angle ('square' bond)

1-4: angle 16398 16399 duplicates bond ('triangular' bond) or angle ('square' bond)

1-4: angle 16402 16403 duplicates bond ('triangular' bond) or angle ('square' bond)

1-4: angle 16406 16407 duplicates bond ('triangular' bond) or angle ('square' bond)

1-4: angle 16410 16411 duplicates bond ('triangular' bond) or angle ('square' bond)

1-4: angle 16414 16415 duplicates bond ('triangular' bond) or angle ('square' bond)

1-4: angle 16418 16419 duplicates bond ('triangular' bond) or angle ('square' bond)

1-4: angle 16422 16423 duplicates bond ('triangular' bond) or angle ('square' bond)

1-4: angle 16426 16427 duplicates bond ('triangular' bond) or angle ('square' bond)

1-4: angle 16430 16431 duplicates bond ('triangular' bond) or angle ('square' bond)

1-4: angle 16434 16435 duplicates bond ('triangular' bond) or angle ('square' bond)

1-4: angle 16438 16439 duplicates bond ('triangular' bond) or angle ('square' bond)

1-4: angle 16442 16443 duplicates bond ('triangular' bond) or angle ('square' bond)

1-4: angle 16446 16447 duplicates bond ('triangular' bond) or angle ('square' bond)

1-4: angle 16450 16451 duplicates bond ('triangular' bond) or angle ('square' bond)

1-4: angle 16454 16455 duplicates bond ('triangular' bond) or angle ('square' bond)

1-4: angle 16458 16459 duplicates bond ('triangular' bond) or angle ('square' bond)

1-4: angle 16462 16463 duplicates bond ('triangular' bond) or angle ('square' bond)

1-4: angle 16466 16467 duplicates bond ('triangular' bond) or angle ('square' bond)

1-4: angle 16470 16471 duplicates bond ('triangular' bond) or angle ('square' bond)

1-4: angle 16474 16475 duplicates bond ('triangular' bond) or angle ('square' bond)

1-4: angle 16478 16479 duplicates bond ('triangular' bond) or angle ('square' bond)

1-4: angle 16482 16483 duplicates bond ('triangular' bond) or angle ('square' bond)

1-4: angle 16486 16487 duplicates bond ('triangular' bond) or angle ('square' bond)

1-4: angle 16490 16491 duplicates bond ('triangular' bond) or angle ('square' bond)

1-4: angle 16494 16495 duplicates bond ('triangular' bond) or angle ('square' bond)

1-4: angle 16498 16499 duplicates bond ('triangular' bond) or angle ('square' bond)

1-4: angle 16502 16503 duplicates bond ('triangular' bond) or angle ('square' bond)

1-4: angle 16506 16507 duplicates bond ('triangular' bond) or angle ('square' bond)

1-4: angle 16510 16511 duplicates bond ('triangular' bond) or angle ('square' bond)

1-4: angle 16514 16515 duplicates bond ('triangular' bond) or angle ('square' bond)

1-4: angle 16518 16519 duplicates bond ('triangular' bond) or angle ('square' bond)

1-4: angle 16522 16523 duplicates bond ('triangular' bond) or angle ('square' bond)

1-4: angle 16526 16527 duplicates bond ('triangular' bond) or angle ('square' bond)

1-4: angle 16530 16531 duplicates bond ('triangular' bond) or angle ('square' bond)

1-4: angle 16534 16535 duplicates bond ('triangular' bond) or angle ('square' bond)

1-4: angle 16538 16539 duplicates bond ('triangular' bond) or angle ('square' bond)

1-4: angle 16542 16543 duplicates bond ('triangular' bond) or angle ('square' bond)

1-4: angle 16546 16547 duplicates bond ('triangular' bond) or angle ('square' bond)

1-4: angle 16550 16551 duplicates bond ('triangular' bond) or angle ('square' bond)

1-4: angle 16554 16555 duplicates bond ('triangular' bond) or angle ('square' bond)

1-4: angle 16558 16559 duplicates bond ('triangular' bond) or angle ('square' bond)

1-4: angle 16562 16563 duplicates bond ('triangular' bond) or angle ('square' bond)

1-4: angle 16566 16567 duplicates bond ('triangular' bond) or angle ('square' bond)

1-4: angle 16570 16571 duplicates bond ('triangular' bond) or angle ('square' bond)

1-4: angle 16574 16575 duplicates bond ('triangular' bond) or angle ('square' bond)

1-4: angle 16578 16579 duplicates bond ('triangular' bond) or angle ('square' bond)

1-4: angle 16582 16583 duplicates bond ('triangular' bond) or angle ('square' bond)

1-4: angle 16586 16587 duplicates bond ('triangular' bond) or angle ('square' bond)

1-4: angle 16590 16591 duplicates bond ('triangular' bond) or angle ('square' bond)

1-4: angle 16594 16595 duplicates bond ('triangular' bond) or angle ('square' bond)

1-4: angle 16598 16599 duplicates bond ('triangular' bond) or angle ('square' bond)

1-4: angle 16602 16603 duplicates bond ('triangular' bond) or angle ('square' bond)

1-4: angle 16606 16607 duplicates bond ('triangular' bond) or angle ('square' bond)

1-4: angle 16610 16611 duplicates bond ('triangular' bond) or angle ('square' bond)

1-4: angle 16614 16615 duplicates bond ('triangular' bond) or angle ('square' bond)

1-4: angle 16618 16619 duplicates bond ('triangular' bond) or angle ('square' bond)

1-4: angle 16622 16623 duplicates bond ('triangular' bond) or angle ('square' bond)

1-4: angle 16626 16627 duplicates bond ('triangular' bond) or angle ('square' bond)

1-4: angle 16630 16631 duplicates bond ('triangular' bond) or angle ('square' bond)

1-4: angle 16634 16635 duplicates bond ('triangular' bond) or angle ('square' bond)

1-4: angle 16638 16639 duplicates bond ('triangular' bond) or angle ('square' bond)

1-4: angle 16642 16643 duplicates bond ('triangular' bond) or angle ('square' bond)

1-4: angle 16646 16647 duplicates bond ('triangular' bond) or angle ('square' bond)

1-4: angle 16650 16651 duplicates bond ('triangular' bond) or angle ('square' bond)

1-4: angle 16654 16655 duplicates bond ('triangular' bond) or angle ('square' bond)

1-4: angle 16658 16659 duplicates bond ('triangular' bond) or angle ('square' bond)

1-4: angle 16662 16663 duplicates bond ('triangular' bond) or angle ('square' bond)

1-4: angle 16666 16667 duplicates bond ('triangular' bond) or angle ('square' bond)

1-4: angle 16670 16671 duplicates bond ('triangular' bond) or angle ('square' bond)

1-4: angle 16674 16675 duplicates bond ('triangular' bond) or angle ('square' bond)

1-4: angle 16678 16679 duplicates bond ('triangular' bond) or angle ('square' bond)

1-4: angle 16682 16683 duplicates bond ('triangular' bond) or angle ('square' bond)

1-4: angle 16686 16687 duplicates bond ('triangular' bond) or angle ('square' bond)

1-4: angle 16690 16691 duplicates bond ('triangular' bond) or angle ('square' bond)

1-4: angle 16694 16695 duplicates bond ('triangular' bond) or angle ('square' bond)

1-4: angle 16698 16699 duplicates bond ('triangular' bond) or angle ('square' bond)

1-4: angle 16702 16703 duplicates bond ('triangular' bond) or angle ('square' bond)

1-4: angle 16706 16707 duplicates bond ('triangular' bond) or angle ('square' bond)

1-4: angle 16710 16711 duplicates bond ('triangular' bond) or angle ('square' bond)

1-4: angle 16714 16715 duplicates bond ('triangular' bond) or angle ('square' bond)

1-4: angle 16718 16719 duplicates bond ('triangular' bond) or angle ('square' bond)

1-4: angle 16722 16723 duplicates bond ('triangular' bond) or angle ('square' bond)

1-4: angle 16726 16727 duplicates bond ('triangular' bond) or angle ('square' bond)

1-4: angle 16730 16731 duplicates bond ('triangular' bond) or angle ('square' bond)

1-4: angle 16734 16735 duplicates bond ('triangular' bond) or angle ('square' bond)

1-4: angle 16738 16739 duplicates bond ('triangular' bond) or angle ('square' bond)

1-4: angle 16742 16743 duplicates bond ('triangular' bond) or angle ('square' bond)

1-4: angle 16746 16747 duplicates bond ('triangular' bond) or angle ('square' bond)

1-4: angle 16750 16751 duplicates bond ('triangular' bond) or angle ('square' bond)

1-4: angle 16754 16755 duplicates bond ('triangular' bond) or angle ('square' bond)

1-4: angle 16758 16759 duplicates bond ('triangular' bond) or angle ('square' bond)

1-4: angle 16762 16763 duplicates bond ('triangular' bond) or angle ('square' bond)

1-4: angle 16766 16767 duplicates bond ('triangular' bond) or angle ('square' bond)

1-4: angle 16770 16771 duplicates bond ('triangular' bond) or angle ('square' bond)

1-4: angle 16774 16775 duplicates bond ('triangular' bond) or angle ('square' bond)

1-4: angle 16778 16779 duplicates bond ('triangular' bond) or angle ('square' bond)

1-4: angle 16782 16783 duplicates bond ('triangular' bond) or angle ('square' bond)

1-4: angle 16786 16787 duplicates bond ('triangular' bond) or angle ('square' bond)

1-4: angle 16790 16791 duplicates bond ('triangular' bond) or angle ('square' bond)

1-4: angle 16794 16795 duplicates bond ('triangular' bond) or angle ('square' bond)

1-4: angle 16798 16799 duplicates bond ('triangular' bond) or angle ('square' bond)

1-4: angle 16802 16803 duplicates bond ('triangular' bond) or angle ('square' bond)

1-4: angle 16806 16807 duplicates bond ('triangular' bond) or angle ('square' bond)

1-4: angle 16810 16811 duplicates bond ('triangular' bond) or angle ('square' bond)

1-4: angle 16814 16815 duplicates bond ('triangular' bond) or angle ('square' bond)

1-4: angle 16818 16819 duplicates bond ('triangular' bond) or angle ('square' bond)

1-4: angle 16822 16823 duplicates bond ('triangular' bond) or angle ('square' bond)

1-4: angle 16826 16827 duplicates bond ('triangular' bond) or angle ('square' bond)

1-4: angle 16830 16831 duplicates bond ('triangular' bond) or angle ('square' bond)

1-4: angle 16834 16835 duplicates bond ('triangular' bond) or angle ('square' bond)

1-4: angle 16838 16839 duplicates bond ('triangular' bond) or angle ('square' bond)

1-4: angle 16842 16843 duplicates bond ('triangular' bond) or angle ('square' bond)

1-4: angle 16846 16847 duplicates bond ('triangular' bond) or angle ('square' bond)

1-4: angle 16850 16851 duplicates bond ('triangular' bond) or angle ('square' bond)

1-4: angle 16854 16855 duplicates bond ('triangular' bond) or angle ('square' bond)

1-4: angle 16858 16859 duplicates bond ('triangular' bond) or angle ('square' bond)

1-4: angle 16862 16863 duplicates bond ('triangular' bond) or angle ('square' bond)

1-4: angle 16866 16867 duplicates bond ('triangular' bond) or angle ('square' bond)

1-4: angle 16870 16871 duplicates bond ('triangular' bond) or angle ('square' bond)

1-4: angle 16874 16875 duplicates bond ('triangular' bond) or angle ('square' bond)

1-4: angle 16878 16879 duplicates bond ('triangular' bond) or angle ('square' bond)

1-4: angle 16882 16883 duplicates bond ('triangular' bond) or angle ('square' bond)

1-4: angle 16886 16887 duplicates bond ('triangular' bond) or angle ('square' bond)

1-4: angle 16890 16891 duplicates bond ('triangular' bond) or angle ('square' bond)

1-4: angle 16894 16895 duplicates bond ('triangular' bond) or angle ('square' bond)

1-4: angle 16898 16899 duplicates bond ('triangular' bond) or angle ('square' bond)

1-4: angle 16902 16903 duplicates bond ('triangular' bond) or angle ('square' bond)

1-4: angle 16906 16907 duplicates bond ('triangular' bond) or angle ('square' bond)

1-4: angle 16910 16911 duplicates bond ('triangular' bond) or angle ('square' bond)

1-4: angle 16914 16915 duplicates bond ('triangular' bond) or angle ('square' bond)

1-4: angle 16918 16919 duplicates bond ('triangular' bond) or angle ('square' bond)

1-4: angle 16922 16923 duplicates bond ('triangular' bond) or angle ('square' bond)

1-4: angle 16926 16927 duplicates bond ('triangular' bond) or angle ('square' bond)

1-4: angle 16930 16931 duplicates bond ('triangular' bond) or angle ('square' bond)

1-4: angle 16934 16935 duplicates bond ('triangular' bond) or angle ('square' bond)

1-4: angle 16938 16939 duplicates bond ('triangular' bond) or angle ('square' bond)

1-4: angle 16942 16943 duplicates bond ('triangular' bond) or angle ('square' bond)

1-4: angle 16946 16947 duplicates bond ('triangular' bond) or angle ('square' bond)

1-4: angle 16950 16951 duplicates bond ('triangular' bond) or angle ('square' bond)

1-4: angle 16954 16955 duplicates bond ('triangular' bond) or angle ('square' bond)

1-4: angle 16958 16959 duplicates bond ('triangular' bond) or angle ('square' bond)

1-4: angle 16962 16963 duplicates bond ('triangular' bond) or angle ('square' bond)

1-4: angle 16966 16967 duplicates bond ('triangular' bond) or angle ('square' bond)

1-4: angle 16970 16971 duplicates bond ('triangular' bond) or angle ('square' bond)

1-4: angle 16974 16975 duplicates bond ('triangular' bond) or angle ('square' bond)

1-4: angle 16978 16979 duplicates bond ('triangular' bond) or angle ('square' bond)

1-4: angle 16982 16983 duplicates bond ('triangular' bond) or angle ('square' bond)

1-4: angle 16986 16987 duplicates bond ('triangular' bond) or angle ('square' bond)

1-4: angle 16990 16991 duplicates bond ('triangular' bond) or angle ('square' bond)

1-4: angle 16994 16995 duplicates bond ('triangular' bond) or angle ('square' bond)

1-4: angle 16998 16999 duplicates bond ('triangular' bond) or angle ('square' bond)

1-4: angle 17002 17003 duplicates bond ('triangular' bond) or angle ('square' bond)

1-4: angle 17006 17007 duplicates bond ('triangular' bond) or angle ('square' bond)

1-4: angle 17010 17011 duplicates bond ('triangular' bond) or angle ('square' bond)

1-4: angle 17014 17015 duplicates bond ('triangular' bond) or angle ('square' bond)

1-4: angle 17018 17019 duplicates bond ('triangular' bond) or angle ('square' bond)

1-4: angle 17022 17023 duplicates bond ('triangular' bond) or angle ('square' bond)

1-4: angle 17026 17027 duplicates bond ('triangular' bond) or angle ('square' bond)

1-4: angle 17030 17031 duplicates bond ('triangular' bond) or angle ('square' bond)

1-4: angle 17034 17035 duplicates bond ('triangular' bond) or angle ('square' bond)

1-4: angle 17038 17039 duplicates bond ('triangular' bond) or angle ('square' bond)

1-4: angle 17042 17043 duplicates bond ('triangular' bond) or angle ('square' bond)

1-4: angle 17046 17047 duplicates bond ('triangular' bond) or angle ('square' bond)

1-4: angle 17050 17051 duplicates bond ('triangular' bond) or angle ('square' bond)

1-4: angle 17054 17055 duplicates bond ('triangular' bond) or angle ('square' bond)

1-4: angle 17058 17059 duplicates bond ('triangular' bond) or angle ('square' bond)

1-4: angle 17062 17063 duplicates bond ('triangular' bond) or angle ('square' bond)

1-4: angle 17066 17067 duplicates bond ('triangular' bond) or angle ('square' bond)

1-4: angle 17070 17071 duplicates bond ('triangular' bond) or angle ('square' bond)

1-4: angle 17074 17075 duplicates bond ('triangular' bond) or angle ('square' bond)

1-4: angle 17078 17079 duplicates bond ('triangular' bond) or angle ('square' bond)

1-4: angle 17082 17083 duplicates bond ('triangular' bond) or angle ('square' bond)

1-4: angle 17086 17087 duplicates bond ('triangular' bond) or angle ('square' bond)

1-4: angle 17090 17091 duplicates bond ('triangular' bond) or angle ('square' bond)

1-4: angle 17094 17095 duplicates bond ('triangular' bond) or angle ('square' bond)

1-4: angle 17098 17099 duplicates bond ('triangular' bond) or angle ('square' bond)

1-4: angle 17102 17103 duplicates bond ('triangular' bond) or angle ('square' bond)

1-4: angle 17106 17107 duplicates bond ('triangular' bond) or angle ('square' bond)

1-4: angle 17110 17111 duplicates bond ('triangular' bond) or angle ('square' bond)

1-4: angle 17114 17115 duplicates bond ('triangular' bond) or angle ('square' bond)

1-4: angle 17118 17119 duplicates bond ('triangular' bond) or angle ('square' bond)

1-4: angle 17122 17123 duplicates bond ('triangular' bond) or angle ('square' bond)

1-4: angle 17126 17127 duplicates bond ('triangular' bond) or angle ('square' bond)

1-4: angle 17130 17131 duplicates bond ('triangular' bond) or angle ('square' bond)

1-4: angle 17134 17135 duplicates bond ('triangular' bond) or angle ('square' bond)

1-4: angle 17138 17139 duplicates bond ('triangular' bond) or angle ('square' bond)

1-4: angle 17142 17143 duplicates bond ('triangular' bond) or angle ('square' bond)

1-4: angle 17146 17147 duplicates bond ('triangular' bond) or angle ('square' bond)

1-4: angle 17150 17151 duplicates bond ('triangular' bond) or angle ('square' bond)

1-4: angle 17154 17155 duplicates bond ('triangular' bond) or angle ('square' bond)

1-4: angle 17158 17159 duplicates bond ('triangular' bond) or angle ('square' bond)

1-4: angle 17162 17163 duplicates bond ('triangular' bond) or angle ('square' bond)

1-4: angle 17166 17167 duplicates bond ('triangular' bond) or angle ('square' bond)

1-4: angle 17170 17171 duplicates bond ('triangular' bond) or angle ('square' bond)

1-4: angle 17174 17175 duplicates bond ('triangular' bond) or angle ('square' bond)

1-4: angle 17178 17179 duplicates bond ('triangular' bond) or angle ('square' bond)

1-4: angle 17182 17183 duplicates bond ('triangular' bond) or angle ('square' bond)

1-4: angle 17186 17187 duplicates bond ('triangular' bond) or angle ('square' bond)

1-4: angle 17190 17191 duplicates bond ('triangular' bond) or angle ('square' bond)

1-4: angle 17194 17195 duplicates bond ('triangular' bond) or angle ('square' bond)

1-4: angle 17198 17199 duplicates bond ('triangular' bond) or angle ('square' bond)

1-4: angle 17202 17203 duplicates bond ('triangular' bond) or angle ('square' bond)

1-4: angle 17206 17207 duplicates bond ('triangular' bond) or angle ('square' bond)

1-4: angle 17210 17211 duplicates bond ('triangular' bond) or angle ('square' bond)

1-4: angle 17214 17215 duplicates bond ('triangular' bond) or angle ('square' bond)

1-4: angle 17218 17219 duplicates bond ('triangular' bond) or angle ('square' bond)

1-4: angle 17222 17223 duplicates bond ('triangular' bond) or angle ('square' bond)

1-4: angle 17226 17227 duplicates bond ('triangular' bond) or angle ('square' bond)

1-4: angle 17230 17231 duplicates bond ('triangular' bond) or angle ('square' bond)

1-4: angle 17234 17235 duplicates bond ('triangular' bond) or angle ('square' bond)

1-4: angle 17238 17239 duplicates bond ('triangular' bond) or angle ('square' bond)

1-4: angle 17242 17243 duplicates bond ('triangular' bond) or angle ('square' bond)

1-4: angle 17246 17247 duplicates bond ('triangular' bond) or angle ('square' bond)

1-4: angle 17250 17251 duplicates bond ('triangular' bond) or angle ('square' bond)

1-4: angle 17254 17255 duplicates bond ('triangular' bond) or angle ('square' bond)

1-4: angle 17258 17259 duplicates bond ('triangular' bond) or angle ('square' bond)

1-4: angle 17262 17263 duplicates bond ('triangular' bond) or angle ('square' bond)

1-4: angle 17266 17267 duplicates bond ('triangular' bond) or angle ('square' bond)

1-4: angle 17270 17271 duplicates bond ('triangular' bond) or angle ('square' bond)

1-4: angle 17274 17275 duplicates bond ('triangular' bond) or angle ('square' bond)

1-4: angle 17278 17279 duplicates bond ('triangular' bond) or angle ('square' bond)

1-4: angle 17282 17283 duplicates bond ('triangular' bond) or angle ('square' bond)

1-4: angle 17286 17287 duplicates bond ('triangular' bond) or angle ('square' bond)

1-4: angle 17290 17291 duplicates bond ('triangular' bond) or angle ('square' bond)

1-4: angle 17294 17295 duplicates bond ('triangular' bond) or angle ('square' bond)

1-4: angle 17298 17299 duplicates bond ('triangular' bond) or angle ('square' bond)

1-4: angle 17302 17303 duplicates bond ('triangular' bond) or angle ('square' bond)

1-4: angle 17306 17307 duplicates bond ('triangular' bond) or angle ('square' bond)

1-4: angle 17310 17311 duplicates bond ('triangular' bond) or angle ('square' bond)

1-4: angle 17314 17315 duplicates bond ('triangular' bond) or angle ('square' bond)

1-4: angle 17318 17319 duplicates bond ('triangular' bond) or angle ('square' bond)

1-4: angle 17322 17323 duplicates bond ('triangular' bond) or angle ('square' bond)

1-4: angle 17326 17327 duplicates bond ('triangular' bond) or angle ('square' bond)

1-4: angle 17330 17331 duplicates bond ('triangular' bond) or angle ('square' bond)

1-4: angle 17334 17335 duplicates bond ('triangular' bond) or angle ('square' bond)

1-4: angle 17338 17339 duplicates bond ('triangular' bond) or angle ('square' bond)

1-4: angle 17342 17343 duplicates bond ('triangular' bond) or angle ('square' bond)

1-4: angle 17346 17347 duplicates bond ('triangular' bond) or angle ('square' bond)

1-4: angle 17350 17351 duplicates bond ('triangular' bond) or angle ('square' bond)

1-4: angle 17354 17355 duplicates bond ('triangular' bond) or angle ('square' bond)

1-4: angle 17358 17359 duplicates bond ('triangular' bond) or angle ('square' bond)

1-4: angle 17362 17363 duplicates bond ('triangular' bond) or angle ('square' bond)

1-4: angle 17366 17367 duplicates bond ('triangular' bond) or angle ('square' bond)

1-4: angle 17370 17371 duplicates bond ('triangular' bond) or angle ('square' bond)

1-4: angle 17374 17375 duplicates bond ('triangular' bond) or angle ('square' bond)

1-4: angle 17378 17379 duplicates bond ('triangular' bond) or angle ('square' bond)

1-4: angle 17382 17383 duplicates bond ('triangular' bond) or angle ('square' bond)

1-4: angle 17386 17387 duplicates bond ('triangular' bond) or angle ('square' bond)

1-4: angle 17390 17391 duplicates bond ('triangular' bond) or angle ('square' bond)

1-4: angle 17394 17395 duplicates bond ('triangular' bond) or angle ('square' bond)

1-4: angle 17398 17399 duplicates bond ('triangular' bond) or angle ('square' bond)

1-4: angle 17402 17403 duplicates bond ('triangular' bond) or angle ('square' bond)

1-4: angle 17406 17407 duplicates bond ('triangular' bond) or angle ('square' bond)

1-4: angle 17410 17411 duplicates bond ('triangular' bond) or angle ('square' bond)

1-4: angle 17414 17415 duplicates bond ('triangular' bond) or angle ('square' bond)

1-4: angle 17418 17419 duplicates bond ('triangular' bond) or angle ('square' bond)

1-4: angle 17422 17423 duplicates bond ('triangular' bond) or angle ('square' bond)

1-4: angle 17426 17427 duplicates bond ('triangular' bond) or angle ('square' bond)

1-4: angle 17430 17431 duplicates bond ('triangular' bond) or angle ('square' bond)

1-4: angle 17434 17435 duplicates bond ('triangular' bond) or angle ('square' bond)

1-4: angle 17438 17439 duplicates bond ('triangular' bond) or angle ('square' bond)

1-4: angle 17442 17443 duplicates bond ('triangular' bond) or angle ('square' bond)

1-4: angle 17446 17447 duplicates bond ('triangular' bond) or angle ('square' bond)

1-4: angle 17450 17451 duplicates bond ('triangular' bond) or angle ('square' bond)

1-4: angle 17454 17455 duplicates bond ('triangular' bond) or angle ('square' bond)

1-4: angle 17458 17459 duplicates bond ('triangular' bond) or angle ('square' bond)

1-4: angle 17462 17463 duplicates bond ('triangular' bond) or angle ('square' bond)

1-4: angle 17466 17467 duplicates bond ('triangular' bond) or angle ('square' bond)

1-4: angle 17470 17471 duplicates bond ('triangular' bond) or angle ('square' bond)

1-4: angle 17474 17475 duplicates bond ('triangular' bond) or angle ('square' bond)

1-4: angle 17478 17479 duplicates bond ('triangular' bond) or angle ('square' bond)

1-4: angle 17482 17483 duplicates bond ('triangular' bond) or angle ('square' bond)

1-4: angle 17486 17487 duplicates bond ('triangular' bond) or angle ('square' bond)

1-4: angle 17490 17491 duplicates bond ('triangular' bond) or angle ('square' bond)

1-4: angle 17494 17495 duplicates bond ('triangular' bond) or angle ('square' bond)

1-4: angle 17498 17499 duplicates bond ('triangular' bond) or angle ('square' bond)

1-4: angle 17502 17503 duplicates bond ('triangular' bond) or angle ('square' bond)

1-4: angle 17506 17507 duplicates bond ('triangular' bond) or angle ('square' bond)

1-4: angle 17510 17511 duplicates bond ('triangular' bond) or angle ('square' bond)

1-4: angle 17514 17515 duplicates bond ('triangular' bond) or angle ('square' bond)

1-4: angle 17518 17519 duplicates bond ('triangular' bond) or angle ('square' bond)

1-4: angle 17522 17523 duplicates bond ('triangular' bond) or angle ('square' bond)

1-4: angle 17526 17527 duplicates bond ('triangular' bond) or angle ('square' bond)

1-4: angle 17530 17531 duplicates bond ('triangular' bond) or angle ('square' bond)

1-4: angle 17534 17535 duplicates bond ('triangular' bond) or angle ('square' bond)

1-4: angle 17538 17539 duplicates bond ('triangular' bond) or angle ('square' bond)

1-4: angle 17542 17543 duplicates bond ('triangular' bond) or angle ('square' bond)

1-4: angle 17546 17547 duplicates bond ('triangular' bond) or angle ('square' bond)

1-4: angle 17550 17551 duplicates bond ('triangular' bond) or angle ('square' bond)

1-4: angle 17554 17555 duplicates bond ('triangular' bond) or angle ('square' bond)

1-4: angle 17558 17559 duplicates bond ('triangular' bond) or angle ('square' bond)

1-4: angle 17562 17563 duplicates bond ('triangular' bond) or angle ('square' bond)

1-4: angle 17566 17567 duplicates bond ('triangular' bond) or angle ('square' bond)

1-4: angle 17570 17571 duplicates bond ('triangular' bond) or angle ('square' bond)

1-4: angle 17574 17575 duplicates bond ('triangular' bond) or angle ('square' bond)

1-4: angle 17578 17579 duplicates bond ('triangular' bond) or angle ('square' bond)

1-4: angle 17582 17583 duplicates bond ('triangular' bond) or angle ('square' bond)

1-4: angle 17586 17587 duplicates bond ('triangular' bond) or angle ('square' bond)

1-4: angle 17590 17591 duplicates bond ('triangular' bond) or angle ('square' bond)

1-4: angle 17594 17595 duplicates bond ('triangular' bond) or angle ('square' bond)

1-4: angle 17598 17599 duplicates bond ('triangular' bond) or angle ('square' bond)

1-4: angle 17602 17603 duplicates bond ('triangular' bond) or angle ('square' bond)

1-4: angle 17606 17607 duplicates bond ('triangular' bond) or angle ('square' bond)

1-4: angle 17610 17611 duplicates bond ('triangular' bond) or angle ('square' bond)

1-4: angle 17614 17615 duplicates bond ('triangular' bond) or angle ('square' bond)

1-4: angle 17618 17619 duplicates bond ('triangular' bond) or angle ('square' bond)

1-4: angle 17622 17623 duplicates bond ('triangular' bond) or angle ('square' bond)

1-4: angle 17626 17627 duplicates bond ('triangular' bond) or angle ('square' bond)

1-4: angle 17630 17631 duplicates bond ('triangular' bond) or angle ('square' bond)

1-4: angle 17634 17635 duplicates bond ('triangular' bond) or angle ('square' bond)

1-4: angle 17638 17639 duplicates bond ('triangular' bond) or angle ('square' bond)

1-4: angle 17642 17643 duplicates bond ('triangular' bond) or angle ('square' bond)

1-4: angle 17646 17647 duplicates bond ('triangular' bond) or angle ('square' bond)

1-4: angle 17650 17651 duplicates bond ('triangular' bond) or angle ('square' bond)

1-4: angle 17654 17655 duplicates bond ('triangular' bond) or angle ('square' bond)

1-4: angle 17658 17659 duplicates bond ('triangular' bond) or angle ('square' bond)

1-4: angle 17662 17663 duplicates bond ('triangular' bond) or angle ('square' bond)

1-4: angle 17666 17667 duplicates bond ('triangular' bond) or angle ('square' bond)

1-4: angle 17670 17671 duplicates bond ('triangular' bond) or angle ('square' bond)

1-4: angle 17674 17675 duplicates bond ('triangular' bond) or angle ('square' bond)

1-4: angle 17678 17679 duplicates bond ('triangular' bond) or angle ('square' bond)

1-4: angle 17682 17683 duplicates bond ('triangular' bond) or angle ('square' bond)

1-4: angle 17686 17687 duplicates bond ('triangular' bond) or angle ('square' bond)

1-4: angle 17690 17691 duplicates bond ('triangular' bond) or angle ('square' bond)

1-4: angle 17694 17695 duplicates bond ('triangular' bond) or angle ('square' bond)

1-4: angle 17698 17699 duplicates bond ('triangular' bond) or angle ('square' bond)

1-4: angle 17702 17703 duplicates bond ('triangular' bond) or angle ('square' bond)

1-4: angle 17706 17707 duplicates bond ('triangular' bond) or angle ('square' bond)

1-4: angle 17710 17711 duplicates bond ('triangular' bond) or angle ('square' bond)

1-4: angle 17714 17715 duplicates bond ('triangular' bond) or angle ('square' bond)

1-4: angle 17718 17719 duplicates bond ('triangular' bond) or angle ('square' bond)

1-4: angle 17722 17723 duplicates bond ('triangular' bond) or angle ('square' bond)

1-4: angle 17726 17727 duplicates bond ('triangular' bond) or angle ('square' bond)

1-4: angle 17730 17731 duplicates bond ('triangular' bond) or angle ('square' bond)

1-4: angle 17734 17735 duplicates bond ('triangular' bond) or angle ('square' bond)

1-4: angle 17738 17739 duplicates bond ('triangular' bond) or angle ('square' bond)

1-4: angle 17742 17743 duplicates bond ('triangular' bond) or angle ('square' bond)

1-4: angle 17746 17747 duplicates bond ('triangular' bond) or angle ('square' bond)

1-4: angle 17750 17751 duplicates bond ('triangular' bond) or angle ('square' bond)

1-4: angle 17754 17755 duplicates bond ('triangular' bond) or angle ('square' bond)

1-4: angle 17758 17759 duplicates bond ('triangular' bond) or angle ('square' bond)

1-4: angle 17762 17763 duplicates bond ('triangular' bond) or angle ('square' bond)

1-4: angle 17766 17767 duplicates bond ('triangular' bond) or angle ('square' bond)

1-4: angle 17770 17771 duplicates bond ('triangular' bond) or angle ('square' bond)

1-4: angle 17774 17775 duplicates bond ('triangular' bond) or angle ('square' bond)

1-4: angle 17778 17779 duplicates bond ('triangular' bond) or angle ('square' bond)

1-4: angle 17782 17783 duplicates bond ('triangular' bond) or angle ('square' bond)

1-4: angle 17786 17787 duplicates bond ('triangular' bond) or angle ('square' bond)

1-4: angle 17790 17791 duplicates bond ('triangular' bond) or angle ('square' bond)

1-4: angle 17794 17795 duplicates bond ('triangular' bond) or angle ('square' bond)

1-4: angle 17798 17799 duplicates bond ('triangular' bond) or angle ('square' bond)

1-4: angle 17802 17803 duplicates bond ('triangular' bond) or angle ('square' bond)

1-4: angle 17806 17807 duplicates bond ('triangular' bond) or angle ('square' bond)

1-4: angle 17810 17811 duplicates bond ('triangular' bond) or angle ('square' bond)

1-4: angle 17814 17815 duplicates bond ('triangular' bond) or angle ('square' bond)

1-4: angle 17818 17819 duplicates bond ('triangular' bond) or angle ('square' bond)

1-4: angle 17822 17823 duplicates bond ('triangular' bond) or angle ('square' bond)

1-4: angle 17826 17827 duplicates bond ('triangular' bond) or angle ('square' bond)

1-4: angle 17830 17831 duplicates bond ('triangular' bond) or angle ('square' bond)

1-4: angle 17834 17835 duplicates bond ('triangular' bond) or angle ('square' bond)

1-4: angle 17838 17839 duplicates bond ('triangular' bond) or angle ('square' bond)

1-4: angle 17842 17843 duplicates bond ('triangular' bond) or angle ('square' bond)

1-4: angle 17846 17847 duplicates bond ('triangular' bond) or angle ('square' bond)

1-4: angle 17850 17851 duplicates bond ('triangular' bond) or angle ('square' bond)

1-4: angle 17854 17855 duplicates bond ('triangular' bond) or angle ('square' bond)

1-4: angle 17858 17859 duplicates bond ('triangular' bond) or angle ('square' bond)

1-4: angle 17862 17863 duplicates bond ('triangular' bond) or angle ('square' bond)

1-4: angle 17866 17867 duplicates bond ('triangular' bond) or angle ('square' bond)

1-4: angle 17870 17871 duplicates bond ('triangular' bond) or angle ('square' bond)

1-4: angle 17874 17875 duplicates bond ('triangular' bond) or angle ('square' bond)

1-4: angle 17878 17879 duplicates bond ('triangular' bond) or angle ('square' bond)

1-4: angle 17882 17883 duplicates bond ('triangular' bond) or angle ('square' bond)

1-4: angle 17886 17887 duplicates bond ('triangular' bond) or angle ('square' bond)

1-4: angle 17890 17891 duplicates bond ('triangular' bond) or angle ('square' bond)

1-4: angle 17894 17895 duplicates bond ('triangular' bond) or angle ('square' bond)

1-4: angle 17898 17899 duplicates bond ('triangular' bond) or angle ('square' bond)

1-4: angle 17902 17903 duplicates bond ('triangular' bond) or angle ('square' bond)

1-4: angle 17906 17907 duplicates bond ('triangular' bond) or angle ('square' bond)

1-4: angle 17910 17911 duplicates bond ('triangular' bond) or angle ('square' bond)

1-4: angle 17914 17915 duplicates bond ('triangular' bond) or angle ('square' bond)

1-4: angle 17918 17919 duplicates bond ('triangular' bond) or angle ('square' bond)

1-4: angle 17922 17923 duplicates bond ('triangular' bond) or angle ('square' bond)

1-4: angle 17926 17927 duplicates bond ('triangular' bond) or angle ('square' bond)

1-4: angle 17930 17931 duplicates bond ('triangular' bond) or angle ('square' bond)

1-4: angle 17934 17935 duplicates bond ('triangular' bond) or angle ('square' bond)

1-4: angle 17938 17939 duplicates bond ('triangular' bond) or angle ('square' bond)

1-4: angle 17942 17943 duplicates bond ('triangular' bond) or angle ('square' bond)

1-4: angle 17946 17947 duplicates bond ('triangular' bond) or angle ('square' bond)

1-4: angle 17950 17951 duplicates bond ('triangular' bond) or angle ('square' bond)

1-4: angle 17954 17955 duplicates bond ('triangular' bond) or angle ('square' bond)

1-4: angle 17958 17959 duplicates bond ('triangular' bond) or angle ('square' bond)

1-4: angle 17962 17963 duplicates bond ('triangular' bond) or angle ('square' bond)

1-4: angle 17966 17967 duplicates bond ('triangular' bond) or angle ('square' bond)

1-4: angle 17970 17971 duplicates bond ('triangular' bond) or angle ('square' bond)

1-4: angle 17974 17975 duplicates bond ('triangular' bond) or angle ('square' bond)

1-4: angle 17978 17979 duplicates bond ('triangular' bond) or angle ('square' bond)

1-4: angle 17982 17983 duplicates bond ('triangular' bond) or angle ('square' bond)

1-4: angle 17986 17987 duplicates bond ('triangular' bond) or angle ('square' bond)

1-4: angle 17990 17991 duplicates bond ('triangular' bond) or angle ('square' bond)

1-4: angle 17994 17995 duplicates bond ('triangular' bond) or angle ('square' bond)

1-4: angle 17998 17999 duplicates bond ('triangular' bond) or angle ('square' bond)

1-4: angle 18002 18003 duplicates bond ('triangular' bond) or angle ('square' bond)

1-4: angle 18006 18007 duplicates bond ('triangular' bond) or angle ('square' bond)

1-4: angle 18010 18011 duplicates bond ('triangular' bond) or angle ('square' bond)

1-4: angle 18014 18015 duplicates bond ('triangular' bond) or angle ('square' bond)

1-4: angle 18018 18019 duplicates bond ('triangular' bond) or angle ('square' bond)

1-4: angle 18022 18023 duplicates bond ('triangular' bond) or angle ('square' bond)

1-4: angle 18026 18027 duplicates bond ('triangular' bond) or angle ('square' bond)

1-4: angle 18030 18031 duplicates bond ('triangular' bond) or angle ('square' bond)

1-4: angle 18034 18035 duplicates bond ('triangular' bond) or angle ('square' bond)

1-4: angle 18038 18039 duplicates bond ('triangular' bond) or angle ('square' bond)

1-4: angle 18042 18043 duplicates bond ('triangular' bond) or angle ('square' bond)

1-4: angle 18046 18047 duplicates bond ('triangular' bond) or angle ('square' bond)

1-4: angle 18050 18051 duplicates bond ('triangular' bond) or angle ('square' bond)

1-4: angle 18054 18055 duplicates bond ('triangular' bond) or angle ('square' bond)

1-4: angle 18058 18059 duplicates bond ('triangular' bond) or angle ('square' bond)

1-4: angle 18062 18063 duplicates bond ('triangular' bond) or angle ('square' bond)

1-4: angle 18066 18067 duplicates bond ('triangular' bond) or angle ('square' bond)

1-4: angle 18070 18071 duplicates bond ('triangular' bond) or angle ('square' bond)

1-4: angle 18074 18075 duplicates bond ('triangular' bond) or angle ('square' bond)

1-4: angle 18078 18079 duplicates bond ('triangular' bond) or angle ('square' bond)

1-4: angle 18082 18083 duplicates bond ('triangular' bond) or angle ('square' bond)

1-4: angle 18086 18087 duplicates bond ('triangular' bond) or angle ('square' bond)

1-4: angle 18090 18091 duplicates bond ('triangular' bond) or angle ('square' bond)

1-4: angle 18094 18095 duplicates bond ('triangular' bond) or angle ('square' bond)

1-4: angle 18098 18099 duplicates bond ('triangular' bond) or angle ('square' bond)

1-4: angle 18102 18103 duplicates bond ('triangular' bond) or angle ('square' bond)

1-4: angle 18106 18107 duplicates bond ('triangular' bond) or angle ('square' bond)

1-4: angle 18110 18111 duplicates bond ('triangular' bond) or angle ('square' bond)

1-4: angle 18114 18115 duplicates bond ('triangular' bond) or angle ('square' bond)

1-4: angle 18118 18119 duplicates bond ('triangular' bond) or angle ('square' bond)

1-4: angle 18122 18123 duplicates bond ('triangular' bond) or angle ('square' bond)

1-4: angle 18126 18127 duplicates bond ('triangular' bond) or angle ('square' bond)

1-4: angle 18130 18131 duplicates bond ('triangular' bond) or angle ('square' bond)

1-4: angle 18134 18135 duplicates bond ('triangular' bond) or angle ('square' bond)

1-4: angle 18138 18139 duplicates bond ('triangular' bond) or angle ('square' bond)

1-4: angle 18142 18143 duplicates bond ('triangular' bond) or angle ('square' bond)

1-4: angle 18146 18147 duplicates bond ('triangular' bond) or angle ('square' bond)

1-4: angle 18150 18151 duplicates bond ('triangular' bond) or angle ('square' bond)

1-4: angle 18154 18155 duplicates bond ('triangular' bond) or angle ('square' bond)

1-4: angle 18158 18159 duplicates bond ('triangular' bond) or angle ('square' bond)

1-4: angle 18162 18163 duplicates bond ('triangular' bond) or angle ('square' bond)

1-4: angle 18166 18167 duplicates bond ('triangular' bond) or angle ('square' bond)

1-4: angle 18170 18171 duplicates bond ('triangular' bond) or angle ('square' bond)

1-4: angle 18174 18175 duplicates bond ('triangular' bond) or angle ('square' bond)

1-4: angle 18178 18179 duplicates bond ('triangular' bond) or angle ('square' bond)

1-4: angle 18182 18183 duplicates bond ('triangular' bond) or angle ('square' bond)

1-4: angle 18186 18187 duplicates bond ('triangular' bond) or angle ('square' bond)

1-4: angle 18190 18191 duplicates bond ('triangular' bond) or angle ('square' bond)

1-4: angle 18194 18195 duplicates bond ('triangular' bond) or angle ('square' bond)

1-4: angle 18198 18199 duplicates bond ('triangular' bond) or angle ('square' bond)

1-4: angle 18202 18203 duplicates bond ('triangular' bond) or angle ('square' bond)

1-4: angle 18206 18207 duplicates bond ('triangular' bond) or angle ('square' bond)

1-4: angle 18210 18211 duplicates bond ('triangular' bond) or angle ('square' bond)

1-4: angle 18214 18215 duplicates bond ('triangular' bond) or angle ('square' bond)

1-4: angle 18218 18219 duplicates bond ('triangular' bond) or angle ('square' bond)

1-4: angle 18222 18223 duplicates bond ('triangular' bond) or angle ('square' bond)

1-4: angle 18226 18227 duplicates bond ('triangular' bond) or angle ('square' bond)

1-4: angle 18230 18231 duplicates bond ('triangular' bond) or angle ('square' bond)

1-4: angle 18234 18235 duplicates bond ('triangular' bond) or angle ('square' bond)

1-4: angle 18238 18239 duplicates bond ('triangular' bond) or angle ('square' bond)

1-4: angle 18242 18243 duplicates bond ('triangular' bond) or angle ('square' bond)

1-4: angle 18246 18247 duplicates bond ('triangular' bond) or angle ('square' bond)

1-4: angle 18250 18251 duplicates bond ('triangular' bond) or angle ('square' bond)

1-4: angle 18254 18255 duplicates bond ('triangular' bond) or angle ('square' bond)

1-4: angle 18258 18259 duplicates bond ('triangular' bond) or angle ('square' bond)

1-4: angle 18262 18263 duplicates bond ('triangular' bond) or angle ('square' bond)

1-4: angle 18266 18267 duplicates bond ('triangular' bond) or angle ('square' bond)

1-4: angle 18270 18271 duplicates bond ('triangular' bond) or angle ('square' bond)

1-4: angle 18274 18275 duplicates bond ('triangular' bond) or angle ('square' bond)

1-4: angle 18278 18279 duplicates bond ('triangular' bond) or angle ('square' bond)

1-4: angle 18282 18283 duplicates bond ('triangular' bond) or angle ('square' bond)

1-4: angle 18286 18287 duplicates bond ('triangular' bond) or angle ('square' bond)

1-4: angle 18290 18291 duplicates bond ('triangular' bond) or angle ('square' bond)

1-4: angle 18294 18295 duplicates bond ('triangular' bond) or angle ('square' bond)

1-4: angle 18298 18299 duplicates bond ('triangular' bond) or angle ('square' bond)

1-4: angle 18302 18303 duplicates bond ('triangular' bond) or angle ('square' bond)

1-4: angle 18306 18307 duplicates bond ('triangular' bond) or angle ('square' bond)

1-4: angle 18310 18311 duplicates bond ('triangular' bond) or angle ('square' bond)

1-4: angle 18314 18315 duplicates bond ('triangular' bond) or angle ('square' bond)

1-4: angle 18318 18319 duplicates bond ('triangular' bond) or angle ('square' bond)

1-4: angle 18322 18323 duplicates bond ('triangular' bond) or angle ('square' bond)

1-4: angle 18326 18327 duplicates bond ('triangular' bond) or angle ('square' bond)

1-4: angle 18330 18331 duplicates bond ('triangular' bond) or angle ('square' bond)

1-4: angle 18334 18335 duplicates bond ('triangular' bond) or angle ('square' bond)

1-4: angle 18338 18339 duplicates bond ('triangular' bond) or angle ('square' bond)

1-4: angle 18342 18343 duplicates bond ('triangular' bond) or angle ('square' bond)

1-4: angle 18346 18347 duplicates bond ('triangular' bond) or angle ('square' bond)

1-4: angle 18350 18351 duplicates bond ('triangular' bond) or angle ('square' bond)

1-4: angle 18354 18355 duplicates bond ('triangular' bond) or angle ('square' bond)

1-4: angle 18358 18359 duplicates bond ('triangular' bond) or angle ('square' bond)

1-4: angle 18362 18363 duplicates bond ('triangular' bond) or angle ('square' bond)

1-4: angle 18366 18367 duplicates bond ('triangular' bond) or angle ('square' bond)

1-4: angle 18370 18371 duplicates bond ('triangular' bond) or angle ('square' bond)

1-4: angle 18374 18375 duplicates bond ('triangular' bond) or angle ('square' bond)

1-4: angle 18378 18379 duplicates bond ('triangular' bond) or angle ('square' bond)

1-4: angle 18382 18383 duplicates bond ('triangular' bond) or angle ('square' bond)

1-4: angle 18386 18387 duplicates bond ('triangular' bond) or angle ('square' bond)

1-4: angle 18390 18391 duplicates bond ('triangular' bond) or angle ('square' bond)

1-4: angle 18394 18395 duplicates bond ('triangular' bond) or angle ('square' bond)

1-4: angle 18398 18399 duplicates bond ('triangular' bond) or angle ('square' bond)

1-4: angle 18402 18403 duplicates bond ('triangular' bond) or angle ('square' bond)

1-4: angle 18406 18407 duplicates bond ('triangular' bond) or angle ('square' bond)

1-4: angle 18410 18411 duplicates bond ('triangular' bond) or angle ('square' bond)

1-4: angle 18414 18415 duplicates bond ('triangular' bond) or angle ('square' bond)

1-4: angle 18418 18419 duplicates bond ('triangular' bond) or angle ('square' bond)

1-4: angle 18422 18423 duplicates bond ('triangular' bond) or angle ('square' bond)

1-4: angle 18426 18427 duplicates bond ('triangular' bond) or angle ('square' bond)

1-4: angle 18430 18431 duplicates bond ('triangular' bond) or angle ('square' bond)

1-4: angle 18434 18435 duplicates bond ('triangular' bond) or angle ('square' bond)

1-4: angle 18438 18439 duplicates bond ('triangular' bond) or angle ('square' bond)

1-4: angle 18442 18443 duplicates bond ('triangular' bond) or angle ('square' bond)

1-4: angle 18446 18447 duplicates bond ('triangular' bond) or angle ('square' bond)

1-4: angle 18450 18451 duplicates bond ('triangular' bond) or angle ('square' bond)

1-4: angle 18454 18455 duplicates bond ('triangular' bond) or angle ('square' bond)

1-4: angle 18458 18459 duplicates bond ('triangular' bond) or angle ('square' bond)

1-4: angle 18462 18463 duplicates bond ('triangular' bond) or angle ('square' bond)

1-4: angle 18466 18467 duplicates bond ('triangular' bond) or angle ('square' bond)

1-4: angle 18470 18471 duplicates bond ('triangular' bond) or angle ('square' bond)

1-4: angle 18474 18475 duplicates bond ('triangular' bond) or angle ('square' bond)

1-4: angle 18478 18479 duplicates bond ('triangular' bond) or angle ('square' bond)

1-4: angle 18482 18483 duplicates bond ('triangular' bond) or angle ('square' bond)

1-4: angle 18486 18487 duplicates bond ('triangular' bond) or angle ('square' bond)

1-4: angle 18490 18491 duplicates bond ('triangular' bond) or angle ('square' bond)

1-4: angle 18494 18495 duplicates bond ('triangular' bond) or angle ('square' bond)

1-4: angle 18498 18499 duplicates bond ('triangular' bond) or angle ('square' bond)

1-4: angle 18502 18503 duplicates bond ('triangular' bond) or angle ('square' bond)

1-4: angle 18506 18507 duplicates bond ('triangular' bond) or angle ('square' bond)

1-4: angle 18510 18511 duplicates bond ('triangular' bond) or angle ('square' bond)

1-4: angle 18514 18515 duplicates bond ('triangular' bond) or angle ('square' bond)

1-4: angle 18518 18519 duplicates bond ('triangular' bond) or angle ('square' bond)

1-4: angle 18522 18523 duplicates bond ('triangular' bond) or angle ('square' bond)

1-4: angle 18526 18527 duplicates bond ('triangular' bond) or angle ('square' bond)

1-4: angle 18530 18531 duplicates bond ('triangular' bond) or angle ('square' bond)

1-4: angle 18534 18535 duplicates bond ('triangular' bond) or angle ('square' bond)

1-4: angle 18538 18539 duplicates bond ('triangular' bond) or angle ('square' bond)

1-4: angle 18542 18543 duplicates bond ('triangular' bond) or angle ('square' bond)

1-4: angle 18546 18547 duplicates bond ('triangular' bond) or angle ('square' bond)

1-4: angle 18550 18551 duplicates bond ('triangular' bond) or angle ('square' bond)

1-4: angle 18554 18555 duplicates bond ('triangular' bond) or angle ('square' bond)

1-4: angle 18558 18559 duplicates bond ('triangular' bond) or angle ('square' bond)

1-4: angle 18562 18563 duplicates bond ('triangular' bond) or angle ('square' bond)

1-4: angle 18566 18567 duplicates bond ('triangular' bond) or angle ('square' bond)

1-4: angle 18570 18571 duplicates bond ('triangular' bond) or angle ('square' bond)

1-4: angle 18574 18575 duplicates bond ('triangular' bond) or angle ('square' bond)

1-4: angle 18578 18579 duplicates bond ('triangular' bond) or angle ('square' bond)

1-4: angle 18582 18583 duplicates bond ('triangular' bond) or angle ('square' bond)

1-4: angle 18586 18587 duplicates bond ('triangular' bond) or angle ('square' bond)

1-4: angle 18590 18591 duplicates bond ('triangular' bond) or angle ('square' bond)

1-4: angle 18594 18595 duplicates bond ('triangular' bond) or angle ('square' bond)

1-4: angle 18598 18599 duplicates bond ('triangular' bond) or angle ('square' bond)

1-4: angle 18602 18603 duplicates bond ('triangular' bond) or angle ('square' bond)

1-4: angle 18606 18607 duplicates bond ('triangular' bond) or angle ('square' bond)

1-4: angle 18610 18611 duplicates bond ('triangular' bond) or angle ('square' bond)

1-4: angle 18614 18615 duplicates bond ('triangular' bond) or angle ('square' bond)

1-4: angle 18618 18619 duplicates bond ('triangular' bond) or angle ('square' bond)

1-4: angle 18622 18623 duplicates bond ('triangular' bond) or angle ('square' bond)

1-4: angle 18626 18627 duplicates bond ('triangular' bond) or angle ('square' bond)

1-4: angle 18630 18631 duplicates bond ('triangular' bond) or angle ('square' bond)

1-4: angle 18634 18635 duplicates bond ('triangular' bond) or angle ('square' bond)

1-4: angle 18638 18639 duplicates bond ('triangular' bond) or angle ('square' bond)

1-4: angle 18642 18643 duplicates bond ('triangular' bond) or angle ('square' bond)

1-4: angle 18646 18647 duplicates bond ('triangular' bond) or angle ('square' bond)

1-4: angle 18650 18651 duplicates bond ('triangular' bond) or angle ('square' bond)

1-4: angle 18654 18655 duplicates bond ('triangular' bond) or angle ('square' bond)

1-4: angle 18658 18659 duplicates bond ('triangular' bond) or angle ('square' bond)

1-4: angle 18662 18663 duplicates bond ('triangular' bond) or angle ('square' bond)

1-4: angle 18666 18667 duplicates bond ('triangular' bond) or angle ('square' bond)

1-4: angle 18670 18671 duplicates bond ('triangular' bond) or angle ('square' bond)

1-4: angle 18674 18675 duplicates bond ('triangular' bond) or angle ('square' bond)

1-4: angle 18678 18679 duplicates bond ('triangular' bond) or angle ('square' bond)

1-4: angle 18682 18683 duplicates bond ('triangular' bond) or angle ('square' bond)

1-4: angle 18686 18687 duplicates bond ('triangular' bond) or angle ('square' bond)

1-4: angle 18690 18691 duplicates bond ('triangular' bond) or angle ('square' bond)

1-4: angle 18694 18695 duplicates bond ('triangular' bond) or angle ('square' bond)

1-4: angle 18698 18699 duplicates bond ('triangular' bond) or angle ('square' bond)

1-4: angle 18702 18703 duplicates bond ('triangular' bond) or angle ('square' bond)

1-4: angle 18706 18707 duplicates bond ('triangular' bond) or angle ('square' bond)

1-4: angle 18710 18711 duplicates bond ('triangular' bond) or angle ('square' bond)

1-4: angle 18714 18715 duplicates bond ('triangular' bond) or angle ('square' bond)

1-4: angle 18718 18719 duplicates bond ('triangular' bond) or angle ('square' bond)

1-4: angle 18722 18723 duplicates bond ('triangular' bond) or angle ('square' bond)

1-4: angle 18726 18727 duplicates bond ('triangular' bond) or angle ('square' bond)

1-4: angle 18730 18731 duplicates bond ('triangular' bond) or angle ('square' bond)

1-4: angle 18734 18735 duplicates bond ('triangular' bond) or angle ('square' bond)

1-4: angle 18738 18739 duplicates bond ('triangular' bond) or angle ('square' bond)

1-4: angle 18742 18743 duplicates bond ('triangular' bond) or angle ('square' bond)

1-4: angle 18746 18747 duplicates bond ('triangular' bond) or angle ('square' bond)

1-4: angle 18750 18751 duplicates bond ('triangular' bond) or angle ('square' bond)

1-4: angle 18754 18755 duplicates bond ('triangular' bond) or angle ('square' bond)

1-4: angle 18758 18759 duplicates bond ('triangular' bond) or angle ('square' bond)

1-4: angle 18762 18763 duplicates bond ('triangular' bond) or angle ('square' bond)

1-4: angle 18766 18767 duplicates bond ('triangular' bond) or angle ('square' bond)

1-4: angle 18770 18771 duplicates bond ('triangular' bond) or angle ('square' bond)

1-4: angle 18774 18775 duplicates bond ('triangular' bond) or angle ('square' bond)

1-4: angle 18778 18779 duplicates bond ('triangular' bond) or angle ('square' bond)

1-4: angle 18782 18783 duplicates bond ('triangular' bond) or angle ('square' bond)

1-4: angle 18786 18787 duplicates bond ('triangular' bond) or angle ('square' bond)

1-4: angle 18790 18791 duplicates bond ('triangular' bond) or angle ('square' bond)

1-4: angle 18794 18795 duplicates bond ('triangular' bond) or angle ('square' bond)

1-4: angle 18798 18799 duplicates bond ('triangular' bond) or angle ('square' bond)

1-4: angle 18802 18803 duplicates bond ('triangular' bond) or angle ('square' bond)

1-4: angle 18806 18807 duplicates bond ('triangular' bond) or angle ('square' bond)

1-4: angle 18810 18811 duplicates bond ('triangular' bond) or angle ('square' bond)

1-4: angle 18814 18815 duplicates bond ('triangular' bond) or angle ('square' bond)

1-4: angle 18818 18819 duplicates bond ('triangular' bond) or angle ('square' bond)

1-4: angle 18822 18823 duplicates bond ('triangular' bond) or angle ('square' bond)

1-4: angle 18826 18827 duplicates bond ('triangular' bond) or angle ('square' bond)

1-4: angle 18830 18831 duplicates bond ('triangular' bond) or angle ('square' bond)

1-4: angle 18834 18835 duplicates bond ('triangular' bond) or angle ('square' bond)

1-4: angle 18838 18839 duplicates bond ('triangular' bond) or angle ('square' bond)

1-4: angle 18842 18843 duplicates bond ('triangular' bond) or angle ('square' bond)

1-4: angle 18846 18847 duplicates bond ('triangular' bond) or angle ('square' bond)

1-4: angle 18850 18851 duplicates bond ('triangular' bond) or angle ('square' bond)

1-4: angle 18854 18855 duplicates bond ('triangular' bond) or angle ('square' bond)

1-4: angle 18858 18859 duplicates bond ('triangular' bond) or angle ('square' bond)

1-4: angle 18862 18863 duplicates bond ('triangular' bond) or angle ('square' bond)

1-4: angle 18866 18867 duplicates bond ('triangular' bond) or angle ('square' bond)

1-4: angle 18870 18871 duplicates bond ('triangular' bond) or angle ('square' bond)

1-4: angle 18874 18875 duplicates bond ('triangular' bond) or angle ('square' bond)

1-4: angle 18878 18879 duplicates bond ('triangular' bond) or angle ('square' bond)

1-4: angle 18882 18883 duplicates bond ('triangular' bond) or angle ('square' bond)

1-4: angle 18886 18887 duplicates bond ('triangular' bond) or angle ('square' bond)

1-4: angle 18890 18891 duplicates bond ('triangular' bond) or angle ('square' bond)

1-4: angle 18894 18895 duplicates bond ('triangular' bond) or angle ('square' bond)

1-4: angle 18898 18899 duplicates bond ('triangular' bond) or angle ('square' bond)

1-4: angle 18902 18903 duplicates bond ('triangular' bond) or angle ('square' bond)

1-4: angle 18906 18907 duplicates bond ('triangular' bond) or angle ('square' bond)

1-4: angle 18910 18911 duplicates bond ('triangular' bond) or angle ('square' bond)

1-4: angle 18914 18915 duplicates bond ('triangular' bond) or angle ('square' bond)

1-4: angle 18918 18919 duplicates bond ('triangular' bond) or angle ('square' bond)

1-4: angle 18922 18923 duplicates bond ('triangular' bond) or angle ('square' bond)

1-4: angle 18926 18927 duplicates bond ('triangular' bond) or angle ('square' bond)

1-4: angle 18930 18931 duplicates bond ('triangular' bond) or angle ('square' bond)

1-4: angle 18934 18935 duplicates bond ('triangular' bond) or angle ('square' bond)

1-4: angle 18938 18939 duplicates bond ('triangular' bond) or angle ('square' bond)

1-4: angle 18942 18943 duplicates bond ('triangular' bond) or angle ('square' bond)

1-4: angle 18946 18947 duplicates bond ('triangular' bond) or angle ('square' bond)

1-4: angle 18950 18951 duplicates bond ('triangular' bond) or angle ('square' bond)

1-4: angle 18954 18955 duplicates bond ('triangular' bond) or angle ('square' bond)

1-4: angle 18958 18959 duplicates bond ('triangular' bond) or angle ('square' bond)

1-4: angle 18962 18963 duplicates bond ('triangular' bond) or angle ('square' bond)

1-4: angle 18966 18967 duplicates bond ('triangular' bond) or angle ('square' bond)

1-4: angle 18970 18971 duplicates bond ('triangular' bond) or angle ('square' bond)

1-4: angle 18974 18975 duplicates bond ('triangular' bond) or angle ('square' bond)

1-4: angle 18978 18979 duplicates bond ('triangular' bond) or angle ('square' bond)

1-4: angle 18982 18983 duplicates bond ('triangular' bond) or angle ('square' bond)

1-4: angle 18986 18987 duplicates bond ('triangular' bond) or angle ('square' bond)

1-4: angle 18990 18991 duplicates bond ('triangular' bond) or angle ('square' bond)

1-4: angle 18994 18995 duplicates bond ('triangular' bond) or angle ('square' bond)

1-4: angle 18998 18999 duplicates bond ('triangular' bond) or angle ('square' bond)

1-4: angle 19002 19003 duplicates bond ('triangular' bond) or angle ('square' bond)

1-4: angle 19006 19007 duplicates bond ('triangular' bond) or angle ('square' bond)

1-4: angle 19010 19011 duplicates bond ('triangular' bond) or angle ('square' bond)

1-4: angle 19014 19015 duplicates bond ('triangular' bond) or angle ('square' bond)

1-4: angle 19018 19019 duplicates bond ('triangular' bond) or angle ('square' bond)

1-4: angle 19022 19023 duplicates bond ('triangular' bond) or angle ('square' bond)

1-4: angle 19026 19027 duplicates bond ('triangular' bond) or angle ('square' bond)

1-4: angle 19030 19031 duplicates bond ('triangular' bond) or angle ('square' bond)

1-4: angle 19034 19035 duplicates bond ('triangular' bond) or angle ('square' bond)

1-4: angle 19038 19039 duplicates bond ('triangular' bond) or angle ('square' bond)

1-4: angle 19042 19043 duplicates bond ('triangular' bond) or angle ('square' bond)

1-4: angle 19046 19047 duplicates bond ('triangular' bond) or angle ('square' bond)

1-4: angle 19050 19051 duplicates bond ('triangular' bond) or angle ('square' bond)

1-4: angle 19054 19055 duplicates bond ('triangular' bond) or angle ('square' bond)

1-4: angle 19058 19059 duplicates bond ('triangular' bond) or angle ('square' bond)

1-4: angle 19062 19063 duplicates bond ('triangular' bond) or angle ('square' bond)

1-4: angle 19066 19067 duplicates bond ('triangular' bond) or angle ('square' bond)

1-4: angle 19070 19071 duplicates bond ('triangular' bond) or angle ('square' bond)

1-4: angle 19074 19075 duplicates bond ('triangular' bond) or angle ('square' bond)

1-4: angle 19078 19079 duplicates bond ('triangular' bond) or angle ('square' bond)

1-4: angle 19082 19083 duplicates bond ('triangular' bond) or angle ('square' bond)

1-4: angle 19086 19087 duplicates bond ('triangular' bond) or angle ('square' bond)

1-4: angle 19090 19091 duplicates bond ('triangular' bond) or angle ('square' bond)

1-4: angle 19094 19095 duplicates bond ('triangular' bond) or angle ('square' bond)

1-4: angle 19098 19099 duplicates bond ('triangular' bond) or angle ('square' bond)

1-4: angle 19102 19103 duplicates bond ('triangular' bond) or angle ('square' bond)

1-4: angle 19106 19107 duplicates bond ('triangular' bond) or angle ('square' bond)

1-4: angle 19110 19111 duplicates bond ('triangular' bond) or angle ('square' bond)

1-4: angle 19114 19115 duplicates bond ('triangular' bond) or angle ('square' bond)

1-4: angle 19118 19119 duplicates bond ('triangular' bond) or angle ('square' bond)

1-4: angle 19122 19123 duplicates bond ('triangular' bond) or angle ('square' bond)

1-4: angle 19126 19127 duplicates bond ('triangular' bond) or angle ('square' bond)

1-4: angle 19130 19131 duplicates bond ('triangular' bond) or angle ('square' bond)

1-4: angle 19134 19135 duplicates bond ('triangular' bond) or angle ('square' bond)

1-4: angle 19138 19139 duplicates bond ('triangular' bond) or angle ('square' bond)

1-4: angle 19142 19143 duplicates bond ('triangular' bond) or angle ('square' bond)

1-4: angle 19146 19147 duplicates bond ('triangular' bond) or angle ('square' bond)

1-4: angle 19150 19151 duplicates bond ('triangular' bond) or angle ('square' bond)

1-4: angle 19154 19155 duplicates bond ('triangular' bond) or angle ('square' bond)

1-4: angle 19158 19159 duplicates bond ('triangular' bond) or angle ('square' bond)

1-4: angle 19162 19163 duplicates bond ('triangular' bond) or angle ('square' bond)

1-4: angle 19166 19167 duplicates bond ('triangular' bond) or angle ('square' bond)

1-4: angle 19170 19171 duplicates bond ('triangular' bond) or angle ('square' bond)

1-4: angle 19174 19175 duplicates bond ('triangular' bond) or angle ('square' bond)

1-4: angle 19178 19179 duplicates bond ('triangular' bond) or angle ('square' bond)

1-4: angle 19182 19183 duplicates bond ('triangular' bond) or angle ('square' bond)

1-4: angle 19186 19187 duplicates bond ('triangular' bond) or angle ('square' bond)

1-4: angle 19190 19191 duplicates bond ('triangular' bond) or angle ('square' bond)

1-4: angle 19194 19195 duplicates bond ('triangular' bond) or angle ('square' bond)

1-4: angle 19198 19199 duplicates bond ('triangular' bond) or angle ('square' bond)

1-4: angle 19202 19203 duplicates bond ('triangular' bond) or angle ('square' bond)

1-4: angle 19206 19207 duplicates bond ('triangular' bond) or angle ('square' bond)

1-4: angle 19210 19211 duplicates bond ('triangular' bond) or angle ('square' bond)

1-4: angle 19214 19215 duplicates bond ('triangular' bond) or angle ('square' bond)

1-4: angle 19218 19219 duplicates bond ('triangular' bond) or angle ('square' bond)

1-4: angle 19222 19223 duplicates bond ('triangular' bond) or angle ('square' bond)

1-4: angle 19226 19227 duplicates bond ('triangular' bond) or angle ('square' bond)

1-4: angle 19230 19231 duplicates bond ('triangular' bond) or angle ('square' bond)

1-4: angle 19234 19235 duplicates bond ('triangular' bond) or angle ('square' bond)

1-4: angle 19238 19239 duplicates bond ('triangular' bond) or angle ('square' bond)

1-4: angle 19242 19243 duplicates bond ('triangular' bond) or angle ('square' bond)

1-4: angle 19246 19247 duplicates bond ('triangular' bond) or angle ('square' bond)

1-4: angle 19250 19251 duplicates bond ('triangular' bond) or angle ('square' bond)

1-4: angle 19254 19255 duplicates bond ('triangular' bond) or angle ('square' bond)

1-4: angle 19258 19259 duplicates bond ('triangular' bond) or angle ('square' bond)

1-4: angle 19262 19263 duplicates bond ('triangular' bond) or angle ('square' bond)

1-4: angle 19266 19267 duplicates bond ('triangular' bond) or angle ('square' bond)

1-4: angle 19270 19271 duplicates bond ('triangular' bond) or angle ('square' bond)

1-4: angle 19274 19275 duplicates bond ('triangular' bond) or angle ('square' bond)

1-4: angle 19278 19279 duplicates bond ('triangular' bond) or angle ('square' bond)

1-4: angle 19282 19283 duplicates bond ('triangular' bond) or angle ('square' bond)

1-4: angle 19286 19287 duplicates bond ('triangular' bond) or angle ('square' bond)

1-4: angle 19290 19291 duplicates bond ('triangular' bond) or angle ('square' bond)

1-4: angle 19294 19295 duplicates bond ('triangular' bond) or angle ('square' bond)

1-4: angle 19298 19299 duplicates bond ('triangular' bond) or angle ('square' bond)

1-4: angle 19302 19303 duplicates bond ('triangular' bond) or angle ('square' bond)

1-4: angle 19306 19307 duplicates bond ('triangular' bond) or angle ('square' bond)

1-4: angle 19310 19311 duplicates bond ('triangular' bond) or angle ('square' bond)

1-4: angle 19314 19315 duplicates bond ('triangular' bond) or angle ('square' bond)

1-4: angle 19318 19319 duplicates bond ('triangular' bond) or angle ('square' bond)

1-4: angle 19322 19323 duplicates bond ('triangular' bond) or angle ('square' bond)

1-4: angle 19326 19327 duplicates bond ('triangular' bond) or angle ('square' bond)

1-4: angle 19330 19331 duplicates bond ('triangular' bond) or angle ('square' bond)

1-4: angle 19334 19335 duplicates bond ('triangular' bond) or angle ('square' bond)

1-4: angle 19338 19339 duplicates bond ('triangular' bond) or angle ('square' bond)

1-4: angle 19342 19343 duplicates bond ('triangular' bond) or angle ('square' bond)

1-4: angle 19346 19347 duplicates bond ('triangular' bond) or angle ('square' bond)

1-4: angle 19350 19351 duplicates bond ('triangular' bond) or angle ('square' bond)

1-4: angle 19354 19355 duplicates bond ('triangular' bond) or angle ('square' bond)

1-4: angle 19358 19359 duplicates bond ('triangular' bond) or angle ('square' bond)

1-4: angle 19362 19363 duplicates bond ('triangular' bond) or angle ('square' bond)

1-4: angle 19366 19367 duplicates bond ('triangular' bond) or angle ('square' bond)

1-4: angle 19370 19371 duplicates bond ('triangular' bond) or angle ('square' bond)

1-4: angle 19374 19375 duplicates bond ('triangular' bond) or angle ('square' bond)

1-4: angle 19378 19379 duplicates bond ('triangular' bond) or angle ('square' bond)

1-4: angle 19382 19383 duplicates bond ('triangular' bond) or angle ('square' bond)

1-4: angle 19386 19387 duplicates bond ('triangular' bond) or angle ('square' bond)

1-4: angle 19390 19391 duplicates bond ('triangular' bond) or angle ('square' bond)

1-4: angle 19394 19395 duplicates bond ('triangular' bond) or angle ('square' bond)

1-4: angle 19398 19399 duplicates bond ('triangular' bond) or angle ('square' bond)

1-4: angle 19402 19403 duplicates bond ('triangular' bond) or angle ('square' bond)

1-4: angle 19406 19407 duplicates bond ('triangular' bond) or angle ('square' bond)

1-4: angle 19410 19411 duplicates bond ('triangular' bond) or angle ('square' bond)

1-4: angle 19414 19415 duplicates bond ('triangular' bond) or angle ('square' bond)

1-4: angle 19418 19419 duplicates bond ('triangular' bond) or angle ('square' bond)

1-4: angle 19422 19423 duplicates bond ('triangular' bond) or angle ('square' bond)

1-4: angle 19426 19427 duplicates bond ('triangular' bond) or angle ('square' bond)

1-4: angle 19430 19431 duplicates bond ('triangular' bond) or angle ('square' bond)

1-4: angle 19434 19435 duplicates bond ('triangular' bond) or angle ('square' bond)

1-4: angle 19438 19439 duplicates bond ('triangular' bond) or angle ('square' bond)

1-4: angle 19442 19443 duplicates bond ('triangular' bond) or angle ('square' bond)

1-4: angle 19446 19447 duplicates bond ('triangular' bond) or angle ('square' bond)

1-4: angle 19450 19451 duplicates bond ('triangular' bond) or angle ('square' bond)

1-4: angle 19454 19455 duplicates bond ('triangular' bond) or angle ('square' bond)

1-4: angle 19458 19459 duplicates bond ('triangular' bond) or angle ('square' bond)

1-4: angle 19462 19463 duplicates bond ('triangular' bond) or angle ('square' bond)

1-4: angle 19466 19467 duplicates bond ('triangular' bond) or angle ('square' bond)

1-4: angle 19470 19471 duplicates bond ('triangular' bond) or angle ('square' bond)

1-4: angle 19474 19475 duplicates bond ('triangular' bond) or angle ('square' bond)

1-4: angle 19478 19479 duplicates bond ('triangular' bond) or angle ('square' bond)

1-4: angle 19482 19483 duplicates bond ('triangular' bond) or angle ('square' bond)

1-4: angle 19486 19487 duplicates bond ('triangular' bond) or angle ('square' bond)

1-4: angle 19490 19491 duplicates bond ('triangular' bond) or angle ('square' bond)

1-4: angle 19494 19495 duplicates bond ('triangular' bond) or angle ('square' bond)

1-4: angle 19498 19499 duplicates bond ('triangular' bond) or angle ('square' bond)

1-4: angle 19502 19503 duplicates bond ('triangular' bond) or angle ('square' bond)

1-4: angle 19506 19507 duplicates bond ('triangular' bond) or angle ('square' bond)

1-4: angle 19510 19511 duplicates bond ('triangular' bond) or angle ('square' bond)

1-4: angle 19514 19515 duplicates bond ('triangular' bond) or angle ('square' bond)

1-4: angle 19518 19519 duplicates bond ('triangular' bond) or angle ('square' bond)

1-4: angle 19522 19523 duplicates bond ('triangular' bond) or angle ('square' bond)

1-4: angle 19526 19527 duplicates bond ('triangular' bond) or angle ('square' bond)

1-4: angle 19530 19531 duplicates bond ('triangular' bond) or angle ('square' bond)

1-4: angle 19534 19535 duplicates bond ('triangular' bond) or angle ('square' bond)

1-4: angle 19538 19539 duplicates bond ('triangular' bond) or angle ('square' bond)

1-4: angle 19542 19543 duplicates bond ('triangular' bond) or angle ('square' bond)

1-4: angle 19546 19547 duplicates bond ('triangular' bond) or angle ('square' bond)

1-4: angle 19550 19551 duplicates bond ('triangular' bond) or angle ('square' bond)

1-4: angle 19554 19555 duplicates bond ('triangular' bond) or angle ('square' bond)

1-4: angle 19558 19559 duplicates bond ('triangular' bond) or angle ('square' bond)

1-4: angle 19562 19563 duplicates bond ('triangular' bond) or angle ('square' bond)

1-4: angle 19566 19567 duplicates bond ('triangular' bond) or angle ('square' bond)

1-4: angle 19570 19571 duplicates bond ('triangular' bond) or angle ('square' bond)

1-4: angle 19574 19575 duplicates bond ('triangular' bond) or angle ('square' bond)

1-4: angle 19578 19579 duplicates bond ('triangular' bond) or angle ('square' bond)

1-4: angle 19582 19583 duplicates bond ('triangular' bond) or angle ('square' bond)

1-4: angle 19586 19587 duplicates bond ('triangular' bond) or angle ('square' bond)

1-4: angle 19590 19591 duplicates bond ('triangular' bond) or angle ('square' bond)

1-4: angle 19594 19595 duplicates bond ('triangular' bond) or angle ('square' bond)

1-4: angle 19598 19599 duplicates bond ('triangular' bond) or angle ('square' bond)

1-4: angle 19602 19603 duplicates bond ('triangular' bond) or angle ('square' bond)

1-4: angle 19606 19607 duplicates bond ('triangular' bond) or angle ('square' bond)

1-4: angle 19610 19611 duplicates bond ('triangular' bond) or angle ('square' bond)

1-4: angle 19614 19615 duplicates bond ('triangular' bond) or angle ('square' bond)

1-4: angle 19618 19619 duplicates bond ('triangular' bond) or angle ('square' bond)

1-4: angle 19622 19623 duplicates bond ('triangular' bond) or angle ('square' bond)

1-4: angle 19626 19627 duplicates bond ('triangular' bond) or angle ('square' bond)

1-4: angle 19630 19631 duplicates bond ('triangular' bond) or angle ('square' bond)

1-4: angle 19634 19635 duplicates bond ('triangular' bond) or angle ('square' bond)

1-4: angle 19638 19639 duplicates bond ('triangular' bond) or angle ('square' bond)

1-4: angle 19642 19643 duplicates bond ('triangular' bond) or angle ('square' bond)

1-4: angle 19646 19647 duplicates bond ('triangular' bond) or angle ('square' bond)

1-4: angle 19650 19651 duplicates bond ('triangular' bond) or angle ('square' bond)

1-4: angle 19654 19655 duplicates bond ('triangular' bond) or angle ('square' bond)

1-4: angle 19658 19659 duplicates bond ('triangular' bond) or angle ('square' bond)

1-4: angle 19662 19663 duplicates bond ('triangular' bond) or angle ('square' bond)

1-4: angle 19666 19667 duplicates bond ('triangular' bond) or angle ('square' bond)

1-4: angle 19670 19671 duplicates bond ('triangular' bond) or angle ('square' bond)

1-4: angle 19674 19675 duplicates bond ('triangular' bond) or angle ('square' bond)

1-4: angle 19678 19679 duplicates bond ('triangular' bond) or angle ('square' bond)

1-4: angle 19682 19683 duplicates bond ('triangular' bond) or angle ('square' bond)

1-4: angle 19686 19687 duplicates bond ('triangular' bond) or angle ('square' bond)

1-4: angle 19690 19691 duplicates bond ('triangular' bond) or angle ('square' bond)

1-4: angle 19694 19695 duplicates bond ('triangular' bond) or angle ('square' bond)

1-4: angle 19698 19699 duplicates bond ('triangular' bond) or angle ('square' bond)

1-4: angle 19702 19703 duplicates bond ('triangular' bond) or angle ('square' bond)

1-4: angle 19706 19707 duplicates bond ('triangular' bond) or angle ('square' bond)

1-4: angle 19710 19711 duplicates bond ('triangular' bond) or angle ('square' bond)

1-4: angle 19714 19715 duplicates bond ('triangular' bond) or angle ('square' bond)

1-4: angle 19718 19719 duplicates bond ('triangular' bond) or angle ('square' bond)

1-4: angle 19722 19723 duplicates bond ('triangular' bond) or angle ('square' bond)

1-4: angle 19726 19727 duplicates bond ('triangular' bond) or angle ('square' bond)

1-4: angle 19730 19731 duplicates bond ('triangular' bond) or angle ('square' bond)

1-4: angle 19734 19735 duplicates bond ('triangular' bond) or angle ('square' bond)

1-4: angle 19738 19739 duplicates bond ('triangular' bond) or angle ('square' bond)

1-4: angle 19742 19743 duplicates bond ('triangular' bond) or angle ('square' bond)

1-4: angle 19746 19747 duplicates bond ('triangular' bond) or angle ('square' bond)

1-4: angle 19750 19751 duplicates bond ('triangular' bond) or angle ('square' bond)

1-4: angle 19754 19755 duplicates bond ('triangular' bond) or angle ('square' bond)

1-4: angle 19758 19759 duplicates bond ('triangular' bond) or angle ('square' bond)

1-4: angle 19762 19763 duplicates bond ('triangular' bond) or angle ('square' bond)

1-4: angle 19766 19767 duplicates bond ('triangular' bond) or angle ('square' bond)

1-4: angle 19770 19771 duplicates bond ('triangular' bond) or angle ('square' bond)

1-4: angle 19774 19775 duplicates bond ('triangular' bond) or angle ('square' bond)

1-4: angle 19778 19779 duplicates bond ('triangular' bond) or angle ('square' bond)

1-4: angle 19782 19783 duplicates bond ('triangular' bond) or angle ('square' bond)

1-4: angle 19786 19787 duplicates bond ('triangular' bond) or angle ('square' bond)

1-4: angle 19790 19791 duplicates bond ('triangular' bond) or angle ('square' bond)

1-4: angle 19794 19795 duplicates bond ('triangular' bond) or angle ('square' bond)

1-4: angle 19798 19799 duplicates bond ('triangular' bond) or angle ('square' bond)

1-4: angle 19802 19803 duplicates bond ('triangular' bond) or angle ('square' bond)

1-4: angle 19806 19807 duplicates bond ('triangular' bond) or angle ('square' bond)

1-4: angle 19810 19811 duplicates bond ('triangular' bond) or angle ('square' bond)

1-4: angle 19814 19815 duplicates bond ('triangular' bond) or angle ('square' bond)

1-4: angle 19818 19819 duplicates bond ('triangular' bond) or angle ('square' bond)

1-4: angle 19822 19823 duplicates bond ('triangular' bond) or angle ('square' bond)

1-4: angle 19826 19827 duplicates bond ('triangular' bond) or angle ('square' bond)

1-4: angle 19830 19831 duplicates bond ('triangular' bond) or angle ('square' bond)

1-4: angle 19834 19835 duplicates bond ('triangular' bond) or angle ('square' bond)

1-4: angle 19838 19839 duplicates bond ('triangular' bond) or angle ('square' bond)

1-4: angle 19842 19843 duplicates bond ('triangular' bond) or angle ('square' bond)

1-4: angle 19846 19847 duplicates bond ('triangular' bond) or angle ('square' bond)

1-4: angle 19850 19851 duplicates bond ('triangular' bond) or angle ('square' bond)

1-4: angle 19854 19855 duplicates bond ('triangular' bond) or angle ('square' bond)

1-4: angle 19858 19859 duplicates bond ('triangular' bond) or angle ('square' bond)

1-4: angle 19862 19863 duplicates bond ('triangular' bond) or angle ('square' bond)

1-4: angle 19866 19867 duplicates bond ('triangular' bond) or angle ('square' bond)

1-4: angle 19870 19871 duplicates bond ('triangular' bond) or angle ('square' bond)

1-4: angle 19874 19875 duplicates bond ('triangular' bond) or angle ('square' bond)

1-4: angle 19878 19879 duplicates bond ('triangular' bond) or angle ('square' bond)

1-4: angle 19882 19883 duplicates bond ('triangular' bond) or angle ('square' bond)

1-4: angle 19886 19887 duplicates bond ('triangular' bond) or angle ('square' bond)

1-4: angle 19890 19891 duplicates bond ('triangular' bond) or angle ('square' bond)

1-4: angle 19894 19895 duplicates bond ('triangular' bond) or angle ('square' bond)

1-4: angle 19898 19899 duplicates bond ('triangular' bond) or angle ('square' bond)

1-4: angle 19902 19903 duplicates bond ('triangular' bond) or angle ('square' bond)

1-4: angle 19906 19907 duplicates bond ('triangular' bond) or angle ('square' bond)

1-4: angle 19910 19911 duplicates bond ('triangular' bond) or angle ('square' bond)

1-4: angle 19914 19915 duplicates bond ('triangular' bond) or angle ('square' bond)

1-4: angle 19918 19919 duplicates bond ('triangular' bond) or angle ('square' bond)

1-4: angle 19922 19923 duplicates bond ('triangular' bond) or angle ('square' bond)

1-4: angle 19926 19927 duplicates bond ('triangular' bond) or angle ('square' bond)

1-4: angle 19930 19931 duplicates bond ('triangular' bond) or angle ('square' bond)

1-4: angle 19934 19935 duplicates bond ('triangular' bond) or angle ('square' bond)

1-4: angle 19938 19939 duplicates bond ('triangular' bond) or angle ('square' bond)

1-4: angle 19942 19943 duplicates bond ('triangular' bond) or angle ('square' bond)

1-4: angle 19946 19947 duplicates bond ('triangular' bond) or angle ('square' bond)

1-4: angle 19950 19951 duplicates bond ('triangular' bond) or angle ('square' bond)

1-4: angle 19954 19955 duplicates bond ('triangular' bond) or angle ('square' bond)

1-4: angle 19958 19959 duplicates bond ('triangular' bond) or angle ('square' bond)

1-4: angle 19962 19963 duplicates bond ('triangular' bond) or angle ('square' bond)

1-4: angle 19966 19967 duplicates bond ('triangular' bond) or angle ('square' bond)

1-4: angle 19970 19971 duplicates bond ('triangular' bond) or angle ('square' bond)

1-4: angle 19974 19975 duplicates bond ('triangular' bond) or angle ('square' bond)

1-4: angle 19978 19979 duplicates bond ('triangular' bond) or angle ('square' bond)

1-4: angle 19982 19983 duplicates bond ('triangular' bond) or angle ('square' bond)

1-4: angle 19986 19987 duplicates bond ('triangular' bond) or angle ('square' bond)

1-4: angle 19990 19991 duplicates bond ('triangular' bond) or angle ('square' bond)

1-4: angle 19994 19995 duplicates bond ('triangular' bond) or angle ('square' bond)

1-4: angle 19998 19999 duplicates bond ('triangular' bond) or angle ('square' bond)

1-4: angle 20002 20003 duplicates bond ('triangular' bond) or angle ('square' bond)

1-4: angle 20006 20007 duplicates bond ('triangular' bond) or angle ('square' bond)

1-4: angle 20010 20011 duplicates bond ('triangular' bond) or angle ('square' bond)

1-4: angle 20014 20015 duplicates bond ('triangular' bond) or angle ('square' bond)

1-4: angle 20018 20019 duplicates bond ('triangular' bond) or angle ('square' bond)

1-4: angle 20022 20023 duplicates bond ('triangular' bond) or angle ('square' bond)

1-4: angle 20026 20027 duplicates bond ('triangular' bond) or angle ('square' bond)

1-4: angle 20030 20031 duplicates bond ('triangular' bond) or angle ('square' bond)

1-4: angle 20034 20035 duplicates bond ('triangular' bond) or angle ('square' bond)

1-4: angle 20038 20039 duplicates bond ('triangular' bond) or angle ('square' bond)

1-4: angle 20042 20043 duplicates bond ('triangular' bond) or angle ('square' bond)

1-4: angle 20046 20047 duplicates bond ('triangular' bond) or angle ('square' bond)

1-4: angle 20050 20051 duplicates bond ('triangular' bond) or angle ('square' bond)

1-4: angle 20054 20055 duplicates bond ('triangular' bond) or angle ('square' bond)

1-4: angle 20058 20059 duplicates bond ('triangular' bond) or angle ('square' bond)

1-4: angle 20062 20063 duplicates bond ('triangular' bond) or angle ('square' bond)

1-4: angle 20066 20067 duplicates bond ('triangular' bond) or angle ('square' bond)

1-4: angle 20070 20071 duplicates bond ('triangular' bond) or angle ('square' bond)

1-4: angle 20074 20075 duplicates bond ('triangular' bond) or angle ('square' bond)

1-4: angle 20078 20079 duplicates bond ('triangular' bond) or angle ('square' bond)

1-4: angle 20082 20083 duplicates bond ('triangular' bond) or angle ('square' bond)

1-4: angle 20086 20087 duplicates bond ('triangular' bond) or angle ('square' bond)

1-4: angle 20090 20091 duplicates bond ('triangular' bond) or angle ('square' bond)

1-4: angle 20094 20095 duplicates bond ('triangular' bond) or angle ('square' bond)

1-4: angle 20098 20099 duplicates bond ('triangular' bond) or angle ('square' bond)

1-4: angle 20102 20103 duplicates bond ('triangular' bond) or angle ('square' bond)

1-4: angle 20106 20107 duplicates bond ('triangular' bond) or angle ('square' bond)

1-4: angle 20110 20111 duplicates bond ('triangular' bond) or angle ('square' bond)

1-4: angle 20114 20115 duplicates bond ('triangular' bond) or angle ('square' bond)

1-4: angle 20118 20119 duplicates bond ('triangular' bond) or angle ('square' bond)

1-4: angle 20122 20123 duplicates bond ('triangular' bond) or angle ('square' bond)

1-4: angle 20126 20127 duplicates bond ('triangular' bond) or angle ('square' bond)

1-4: angle 20130 20131 duplicates bond ('triangular' bond) or angle ('square' bond)

1-4: angle 20134 20135 duplicates bond ('triangular' bond) or angle ('square' bond)

1-4: angle 20138 20139 duplicates bond ('triangular' bond) or angle ('square' bond)

1-4: angle 20142 20143 duplicates bond ('triangular' bond) or angle ('square' bond)

1-4: angle 20146 20147 duplicates bond ('triangular' bond) or angle ('square' bond)

1-4: angle 20150 20151 duplicates bond ('triangular' bond) or angle ('square' bond)

1-4: angle 20154 20155 duplicates bond ('triangular' bond) or angle ('square' bond)

1-4: angle 20158 20159 duplicates bond ('triangular' bond) or angle ('square' bond)

1-4: angle 20162 20163 duplicates bond ('triangular' bond) or angle ('square' bond)

1-4: angle 20166 20167 duplicates bond ('triangular' bond) or angle ('square' bond)

1-4: angle 20170 20171 duplicates bond ('triangular' bond) or angle ('square' bond)

1-4: angle 20174 20175 duplicates bond ('triangular' bond) or angle ('square' bond)

1-4: angle 20178 20179 duplicates bond ('triangular' bond) or angle ('square' bond)

1-4: angle 20182 20183 duplicates bond ('triangular' bond) or angle ('square' bond)

1-4: angle 20186 20187 duplicates bond ('triangular' bond) or angle ('square' bond)

1-4: angle 20190 20191 duplicates bond ('triangular' bond) or angle ('square' bond)

1-4: angle 20194 20195 duplicates bond ('triangular' bond) or angle ('square' bond)

1-4: angle 20198 20199 duplicates bond ('triangular' bond) or angle ('square' bond)

1-4: angle 20202 20203 duplicates bond ('triangular' bond) or angle ('square' bond)

1-4: angle 20206 20207 duplicates bond ('triangular' bond) or angle ('square' bond)

1-4: angle 20210 20211 duplicates bond ('triangular' bond) or angle ('square' bond)

1-4: angle 20214 20215 duplicates bond ('triangular' bond) or angle ('square' bond)

1-4: angle 20218 20219 duplicates bond ('triangular' bond) or angle ('square' bond)

1-4: angle 20222 20223 duplicates bond ('triangular' bond) or angle ('square' bond)

1-4: angle 20226 20227 duplicates bond ('triangular' bond) or angle ('square' bond)

1-4: angle 20230 20231 duplicates bond ('triangular' bond) or angle ('square' bond)

1-4: angle 20234 20235 duplicates bond ('triangular' bond) or angle ('square' bond)

1-4: angle 20238 20239 duplicates bond ('triangular' bond) or angle ('square' bond)

1-4: angle 20242 20243 duplicates bond ('triangular' bond) or angle ('square' bond)

1-4: angle 20246 20247 duplicates bond ('triangular' bond) or angle ('square' bond)

1-4: angle 20250 20251 duplicates bond ('triangular' bond) or angle ('square' bond)

1-4: angle 20254 20255 duplicates bond ('triangular' bond) or angle ('square' bond)

1-4: angle 20258 20259 duplicates bond ('triangular' bond) or angle ('square' bond)

1-4: angle 20262 20263 duplicates bond ('triangular' bond) or angle ('square' bond)

1-4: angle 20266 20267 duplicates bond ('triangular' bond) or angle ('square' bond)

1-4: angle 20270 20271 duplicates bond ('triangular' bond) or angle ('square' bond)

1-4: angle 20274 20275 duplicates bond ('triangular' bond) or angle ('square' bond)

1-4: angle 20278 20279 duplicates bond ('triangular' bond) or angle ('square' bond)

1-4: angle 20282 20283 duplicates bond ('triangular' bond) or angle ('square' bond)

1-4: angle 20286 20287 duplicates bond ('triangular' bond) or angle ('square' bond)

1-4: angle 20290 20291 duplicates bond ('triangular' bond) or angle ('square' bond)

1-4: angle 20294 20295 duplicates bond ('triangular' bond) or angle ('square' bond)

1-4: angle 20298 20299 duplicates bond ('triangular' bond) or angle ('square' bond)

1-4: angle 20302 20303 duplicates bond ('triangular' bond) or angle ('square' bond)

1-4: angle 20306 20307 duplicates bond ('triangular' bond) or angle ('square' bond)

1-4: angle 20310 20311 duplicates bond ('triangular' bond) or angle ('square' bond)

1-4: angle 20314 20315 duplicates bond ('triangular' bond) or angle ('square' bond)

1-4: angle 20318 20319 duplicates bond ('triangular' bond) or angle ('square' bond)

1-4: angle 20322 20323 duplicates bond ('triangular' bond) or angle ('square' bond)

1-4: angle 20326 20327 duplicates bond ('triangular' bond) or angle ('square' bond)

1-4: angle 20330 20331 duplicates bond ('triangular' bond) or angle ('square' bond)

1-4: angle 20334 20335 duplicates bond ('triangular' bond) or angle ('square' bond)

1-4: angle 20338 20339 duplicates bond ('triangular' bond) or angle ('square' bond)

1-4: angle 20342 20343 duplicates bond ('triangular' bond) or angle ('square' bond)

1-4: angle 20346 20347 duplicates bond ('triangular' bond) or angle ('square' bond)

1-4: angle 20350 20351 duplicates bond ('triangular' bond) or angle ('square' bond)

1-4: angle 20354 20355 duplicates bond ('triangular' bond) or angle ('square' bond)

1-4: angle 20358 20359 duplicates bond ('triangular' bond) or angle ('square' bond)

1-4: angle 20362 20363 duplicates bond ('triangular' bond) or angle ('square' bond)

1-4: angle 20366 20367 duplicates bond ('triangular' bond) or angle ('square' bond)

1-4: angle 20370 20371 duplicates bond ('triangular' bond) or angle ('square' bond)

1-4: angle 20374 20375 duplicates bond ('triangular' bond) or angle ('square' bond)

1-4: angle 20378 20379 duplicates bond ('triangular' bond) or angle ('square' bond)

1-4: angle 20382 20383 duplicates bond ('triangular' bond) or angle ('square' bond)

1-4: angle 20386 20387 duplicates bond ('triangular' bond) or angle ('square' bond)

1-4: angle 20390 20391 duplicates bond ('triangular' bond) or angle ('square' bond)

1-4: angle 20394 20395 duplicates bond ('triangular' bond) or angle ('square' bond)

1-4: angle 20398 20399 duplicates bond ('triangular' bond) or angle ('square' bond)

1-4: angle 20402 20403 duplicates bond ('triangular' bond) or angle ('square' bond)

1-4: angle 20406 20407 duplicates bond ('triangular' bond) or angle ('square' bond)

1-4: angle 20410 20411 duplicates bond ('triangular' bond) or angle ('square' bond)

1-4: angle 20414 20415 duplicates bond ('triangular' bond) or angle ('square' bond)

1-4: angle 20418 20419 duplicates bond ('triangular' bond) or angle ('square' bond)

1-4: angle 20422 20423 duplicates bond ('triangular' bond) or angle ('square' bond)

1-4: angle 20426 20427 duplicates bond ('triangular' bond) or angle ('square' bond)

1-4: angle 20430 20431 duplicates bond ('triangular' bond) or angle ('square' bond)

1-4: angle 20434 20435 duplicates bond ('triangular' bond) or angle ('square' bond)

1-4: angle 20438 20439 duplicates bond ('triangular' bond) or angle ('square' bond)

1-4: angle 20442 20443 duplicates bond ('triangular' bond) or angle ('square' bond)

1-4: angle 20446 20447 duplicates bond ('triangular' bond) or angle ('square' bond)

1-4: angle 20450 20451 duplicates bond ('triangular' bond) or angle ('square' bond)

1-4: angle 20454 20455 duplicates bond ('triangular' bond) or angle ('square' bond)

1-4: angle 20458 20459 duplicates bond ('triangular' bond) or angle ('square' bond)

1-4: angle 20462 20463 duplicates bond ('triangular' bond) or angle ('square' bond)

1-4: angle 20466 20467 duplicates bond ('triangular' bond) or angle ('square' bond)

1-4: angle 20470 20471 duplicates bond ('triangular' bond) or angle ('square' bond)

1-4: angle 20474 20475 duplicates bond ('triangular' bond) or angle ('square' bond)

1-4: angle 20478 20479 duplicates bond ('triangular' bond) or angle ('square' bond)

1-4: angle 20482 20483 duplicates bond ('triangular' bond) or angle ('square' bond)

1-4: angle 20486 20487 duplicates bond ('triangular' bond) or angle ('square' bond)

1-4: angle 20490 20491 duplicates bond ('triangular' bond) or angle ('square' bond)

1-4: angle 20494 20495 duplicates bond ('triangular' bond) or angle ('square' bond)

1-4: angle 20498 20499 duplicates bond ('triangular' bond) or angle ('square' bond)

1-4: angle 20502 20503 duplicates bond ('triangular' bond) or angle ('square' bond)

1-4: angle 20506 20507 duplicates bond ('triangular' bond) or angle ('square' bond)

1-4: angle 20510 20511 duplicates bond ('triangular' bond) or angle ('square' bond)

1-4: angle 20514 20515 duplicates bond ('triangular' bond) or angle ('square' bond)

1-4: angle 20518 20519 duplicates bond ('triangular' bond) or angle ('square' bond)

1-4: angle 20522 20523 duplicates bond ('triangular' bond) or angle ('square' bond)

1-4: angle 20526 20527 duplicates bond ('triangular' bond) or angle ('square' bond)

1-4: angle 20530 20531 duplicates bond ('triangular' bond) or angle ('square' bond)

1-4: angle 20534 20535 duplicates bond ('triangular' bond) or angle ('square' bond)

1-4: angle 20538 20539 duplicates bond ('triangular' bond) or angle ('square' bond)

1-4: angle 20542 20543 duplicates bond ('triangular' bond) or angle ('square' bond)

1-4: angle 20546 20547 duplicates bond ('triangular' bond) or angle ('square' bond)

1-4: angle 20550 20551 duplicates bond ('triangular' bond) or angle ('square' bond)

1-4: angle 20554 20555 duplicates bond ('triangular' bond) or angle ('square' bond)

1-4: angle 20558 20559 duplicates bond ('triangular' bond) or angle ('square' bond)

1-4: angle 20562 20563 duplicates bond ('triangular' bond) or angle ('square' bond)

1-4: angle 20566 20567 duplicates bond ('triangular' bond) or angle ('square' bond)

1-4: angle 20570 20571 duplicates bond ('triangular' bond) or angle ('square' bond)

1-4: angle 20574 20575 duplicates bond ('triangular' bond) or angle ('square' bond)

1-4: angle 20578 20579 duplicates bond ('triangular' bond) or angle ('square' bond)

1-4: angle 20582 20583 duplicates bond ('triangular' bond) or angle ('square' bond)

1-4: angle 20586 20587 duplicates bond ('triangular' bond) or angle ('square' bond)

1-4: angle 20590 20591 duplicates bond ('triangular' bond) or angle ('square' bond)

1-4: angle 20594 20595 duplicates bond ('triangular' bond) or angle ('square' bond)

1-4: angle 20598 20599 duplicates bond ('triangular' bond) or angle ('square' bond)

1-4: angle 20602 20603 duplicates bond ('triangular' bond) or angle ('square' bond)

1-4: angle 20606 20607 duplicates bond ('triangular' bond) or angle ('square' bond)

1-4: angle 20610 20611 duplicates bond ('triangular' bond) or angle ('square' bond)

1-4: angle 20614 20615 duplicates bond ('triangular' bond) or angle ('square' bond)

1-4: angle 20618 20619 duplicates bond ('triangular' bond) or angle ('square' bond)

1-4: angle 20622 20623 duplicates bond ('triangular' bond) or angle ('square' bond)

1-4: angle 20626 20627 duplicates bond ('triangular' bond) or angle ('square' bond)

1-4: angle 20630 20631 duplicates bond ('triangular' bond) or angle ('square' bond)

1-4: angle 20634 20635 duplicates bond ('triangular' bond) or angle ('square' bond)

1-4: angle 20638 20639 duplicates bond ('triangular' bond) or angle ('square' bond)

1-4: angle 20642 20643 duplicates bond ('triangular' bond) or angle ('square' bond)

1-4: angle 20646 20647 duplicates bond ('triangular' bond) or angle ('square' bond)

1-4: angle 20650 20651 duplicates bond ('triangular' bond) or angle ('square' bond)

1-4: angle 20654 20655 duplicates bond ('triangular' bond) or angle ('square' bond)

1-4: angle 20658 20659 duplicates bond ('triangular' bond) or angle ('square' bond)

1-4: angle 20662 20663 duplicates bond ('triangular' bond) or angle ('square' bond)

1-4: angle 20666 20667 duplicates bond ('triangular' bond) or angle ('square' bond)

1-4: angle 20670 20671 duplicates bond ('triangular' bond) or angle ('square' bond)

1-4: angle 20674 20675 duplicates bond ('triangular' bond) or angle ('square' bond)

1-4: angle 20678 20679 duplicates bond ('triangular' bond) or angle ('square' bond)

1-4: angle 20682 20683 duplicates bond ('triangular' bond) or angle ('square' bond)

1-4: angle 20686 20687 duplicates bond ('triangular' bond) or angle ('square' bond)

1-4: angle 20690 20691 duplicates bond ('triangular' bond) or angle ('square' bond)

1-4: angle 20694 20695 duplicates bond ('triangular' bond) or angle ('square' bond)

1-4: angle 20698 20699 duplicates bond ('triangular' bond) or angle ('square' bond)

1-4: angle 20702 20703 duplicates bond ('triangular' bond) or angle ('square' bond)

1-4: angle 20706 20707 duplicates bond ('triangular' bond) or angle ('square' bond)

1-4: angle 20710 20711 duplicates bond ('triangular' bond) or angle ('square' bond)

1-4: angle 20714 20715 duplicates bond ('triangular' bond) or angle ('square' bond)

1-4: angle 20718 20719 duplicates bond ('triangular' bond) or angle ('square' bond)

1-4: angle 20722 20723 duplicates bond ('triangular' bond) or angle ('square' bond)

1-4: angle 20726 20727 duplicates bond ('triangular' bond) or angle ('square' bond)

1-4: angle 20730 20731 duplicates bond ('triangular' bond) or angle ('square' bond)

1-4: angle 20734 20735 duplicates bond ('triangular' bond) or angle ('square' bond)

1-4: angle 20738 20739 duplicates bond ('triangular' bond) or angle ('square' bond)

1-4: angle 20742 20743 duplicates bond ('triangular' bond) or angle ('square' bond)

1-4: angle 20746 20747 duplicates bond ('triangular' bond) or angle ('square' bond)

1-4: angle 20750 20751 duplicates bond ('triangular' bond) or angle ('square' bond)

1-4: angle 20754 20755 duplicates bond ('triangular' bond) or angle ('square' bond)

1-4: angle 20758 20759 duplicates bond ('triangular' bond) or angle ('square' bond)

1-4: angle 20762 20763 duplicates bond ('triangular' bond) or angle ('square' bond)

1-4: angle 20766 20767 duplicates bond ('triangular' bond) or angle ('square' bond)

1-4: angle 20770 20771 duplicates bond ('triangular' bond) or angle ('square' bond)

1-4: angle 20774 20775 duplicates bond ('triangular' bond) or angle ('square' bond)

1-4: angle 20778 20779 duplicates bond ('triangular' bond) or angle ('square' bond)

1-4: angle 20782 20783 duplicates bond ('triangular' bond) or angle ('square' bond)

1-4: angle 20786 20787 duplicates bond ('triangular' bond) or angle ('square' bond)

1-4: angle 20790 20791 duplicates bond ('triangular' bond) or angle ('square' bond)

1-4: angle 20794 20795 duplicates bond ('triangular' bond) or angle ('square' bond)

1-4: angle 20798 20799 duplicates bond ('triangular' bond) or angle ('square' bond)

1-4: angle 20802 20803 duplicates bond ('triangular' bond) or angle ('square' bond)

1-4: angle 20806 20807 duplicates bond ('triangular' bond) or angle ('square' bond)

1-4: angle 20810 20811 duplicates bond ('triangular' bond) or angle ('square' bond)

1-4: angle 20814 20815 duplicates bond ('triangular' bond) or angle ('square' bond)

1-4: angle 20818 20819 duplicates bond ('triangular' bond) or angle ('square' bond)

1-4: angle 20822 20823 duplicates bond ('triangular' bond) or angle ('square' bond)

1-4: angle 20826 20827 duplicates bond ('triangular' bond) or angle ('square' bond)

1-4: angle 20830 20831 duplicates bond ('triangular' bond) or angle ('square' bond)

1-4: angle 20834 20835 duplicates bond ('triangular' bond) or angle ('square' bond)

1-4: angle 20838 20839 duplicates bond ('triangular' bond) or angle ('square' bond)

1-4: angle 20842 20843 duplicates bond ('triangular' bond) or angle ('square' bond)

1-4: angle 20846 20847 duplicates bond ('triangular' bond) or angle ('square' bond)

1-4: angle 20850 20851 duplicates bond ('triangular' bond) or angle ('square' bond)

1-4: angle 20854 20855 duplicates bond ('triangular' bond) or angle ('square' bond)

1-4: angle 20858 20859 duplicates bond ('triangular' bond) or angle ('square' bond)

1-4: angle 20862 20863 duplicates bond ('triangular' bond) or angle ('square' bond)

1-4: angle 20866 20867 duplicates bond ('triangular' bond) or angle ('square' bond)

1-4: angle 20870 20871 duplicates bond ('triangular' bond) or angle ('square' bond)

1-4: angle 20874 20875 duplicates bond ('triangular' bond) or angle ('square' bond)

1-4: angle 20878 20879 duplicates bond ('triangular' bond) or angle ('square' bond)

1-4: angle 20882 20883 duplicates bond ('triangular' bond) or angle ('square' bond)

1-4: angle 20886 20887 duplicates bond ('triangular' bond) or angle ('square' bond)

1-4: angle 20890 20891 duplicates bond ('triangular' bond) or angle ('square' bond)

1-4: angle 20894 20895 duplicates bond ('triangular' bond) or angle ('square' bond)

1-4: angle 20898 20899 duplicates bond ('triangular' bond) or angle ('square' bond)

1-4: angle 20902 20903 duplicates bond ('triangular' bond) or angle ('square' bond)

1-4: angle 20906 20907 duplicates bond ('triangular' bond) or angle ('square' bond)

1-4: angle 20910 20911 duplicates bond ('triangular' bond) or angle ('square' bond)

1-4: angle 20914 20915 duplicates bond ('triangular' bond) or angle ('square' bond)

1-4: angle 20918 20919 duplicates bond ('triangular' bond) or angle ('square' bond)

1-4: angle 20922 20923 duplicates bond ('triangular' bond) or angle ('square' bond)

1-4: angle 20926 20927 duplicates bond ('triangular' bond) or angle ('square' bond)

1-4: angle 20930 20931 duplicates bond ('triangular' bond) or angle ('square' bond)

1-4: angle 20934 20935 duplicates bond ('triangular' bond) or angle ('square' bond)

1-4: angle 20938 20939 duplicates bond ('triangular' bond) or angle ('square' bond)

1-4: angle 20942 20943 duplicates bond ('triangular' bond) or angle ('square' bond)

1-4: angle 20946 20947 duplicates bond ('triangular' bond) or angle ('square' bond)

1-4: angle 20950 20951 duplicates bond ('triangular' bond) or angle ('square' bond)

1-4: angle 20954 20955 duplicates bond ('triangular' bond) or angle ('square' bond)

1-4: angle 20958 20959 duplicates bond ('triangular' bond) or angle ('square' bond)

1-4: angle 20962 20963 duplicates bond ('triangular' bond) or angle ('square' bond)

1-4: angle 20966 20967 duplicates bond ('triangular' bond) or angle ('square' bond)

1-4: angle 20970 20971 duplicates bond ('triangular' bond) or angle ('square' bond)

1-4: angle 20974 20975 duplicates bond ('triangular' bond) or angle ('square' bond)

1-4: angle 20978 20979 duplicates bond ('triangular' bond) or angle ('square' bond)

1-4: angle 20982 20983 duplicates bond ('triangular' bond) or angle ('square' bond)

1-4: angle 20986 20987 duplicates bond ('triangular' bond) or angle ('square' bond)

1-4: angle 20990 20991 duplicates bond ('triangular' bond) or angle ('square' bond)

1-4: angle 20994 20995 duplicates bond ('triangular' bond) or angle ('square' bond)

1-4: angle 20998 20999 duplicates bond ('triangular' bond) or angle ('square' bond)

1-4: angle 21002 21003 duplicates bond ('triangular' bond) or angle ('square' bond)

1-4: angle 21006 21007 duplicates bond ('triangular' bond) or angle ('square' bond)

1-4: angle 21010 21011 duplicates bond ('triangular' bond) or angle ('square' bond)

1-4: angle 21014 21015 duplicates bond ('triangular' bond) or angle ('square' bond)

1-4: angle 21018 21019 duplicates bond ('triangular' bond) or angle ('square' bond)

1-4: angle 21022 21023 duplicates bond ('triangular' bond) or angle ('square' bond)

1-4: angle 21026 21027 duplicates bond ('triangular' bond) or angle ('square' bond)

1-4: angle 21030 21031 duplicates bond ('triangular' bond) or angle ('square' bond)

1-4: angle 21034 21035 duplicates bond ('triangular' bond) or angle ('square' bond)

1-4: angle 21038 21039 duplicates bond ('triangular' bond) or angle ('square' bond)

1-4: angle 21042 21043 duplicates bond ('triangular' bond) or angle ('square' bond)

1-4: angle 21046 21047 duplicates bond ('triangular' bond) or angle ('square' bond)

1-4: angle 21050 21051 duplicates bond ('triangular' bond) or angle ('square' bond)

1-4: angle 21054 21055 duplicates bond ('triangular' bond) or angle ('square' bond)

1-4: angle 21058 21059 duplicates bond ('triangular' bond) or angle ('square' bond)

1-4: angle 21062 21063 duplicates bond ('triangular' bond) or angle ('square' bond)

1-4: angle 21066 21067 duplicates bond ('triangular' bond) or angle ('square' bond)

1-4: angle 21070 21071 duplicates bond ('triangular' bond) or angle ('square' bond)

1-4: angle 21074 21075 duplicates bond ('triangular' bond) or angle ('square' bond)

1-4: angle 21078 21079 duplicates bond ('triangular' bond) or angle ('square' bond)

1-4: angle 21082 21083 duplicates bond ('triangular' bond) or angle ('square' bond)

1-4: angle 21086 21087 duplicates bond ('triangular' bond) or angle ('square' bond)

1-4: angle 21090 21091 duplicates bond ('triangular' bond) or angle ('square' bond)

1-4: angle 21094 21095 duplicates bond ('triangular' bond) or angle ('square' bond)

1-4: angle 21098 21099 duplicates bond ('triangular' bond) or angle ('square' bond)

1-4: angle 21102 21103 duplicates bond ('triangular' bond) or angle ('square' bond)

1-4: angle 21106 21107 duplicates bond ('triangular' bond) or angle ('square' bond)

1-4: angle 21110 21111 duplicates bond ('triangular' bond) or angle ('square' bond)

1-4: angle 21114 21115 duplicates bond ('triangular' bond) or angle ('square' bond)

1-4: angle 21118 21119 duplicates bond ('triangular' bond) or angle ('square' bond)

1-4: angle 21122 21123 duplicates bond ('triangular' bond) or angle ('square' bond)

1-4: angle 21126 21127 duplicates bond ('triangular' bond) or angle ('square' bond)

1-4: angle 21130 21131 duplicates bond ('triangular' bond) or angle ('square' bond)

1-4: angle 21134 21135 duplicates bond ('triangular' bond) or angle ('square' bond)

1-4: angle 21138 21139 duplicates bond ('triangular' bond) or angle ('square' bond)

1-4: angle 21142 21143 duplicates bond ('triangular' bond) or angle ('square' bond)

1-4: angle 21146 21147 duplicates bond ('triangular' bond) or angle ('square' bond)

1-4: angle 21150 21151 duplicates bond ('triangular' bond) or angle ('square' bond)

1-4: angle 21154 21155 duplicates bond ('triangular' bond) or angle ('square' bond)

1-4: angle 21158 21159 duplicates bond ('triangular' bond) or angle ('square' bond)

1-4: angle 21162 21163 duplicates bond ('triangular' bond) or angle ('square' bond)

1-4: angle 21166 21167 duplicates bond ('triangular' bond) or angle ('square' bond)

1-4: angle 21170 21171 duplicates bond ('triangular' bond) or angle ('square' bond)

1-4: angle 21174 21175 duplicates bond ('triangular' bond) or angle ('square' bond)

1-4: angle 21178 21179 duplicates bond ('triangular' bond) or angle ('square' bond)

1-4: angle 21182 21183 duplicates bond ('triangular' bond) or angle ('square' bond)

1-4: angle 21186 21187 duplicates bond ('triangular' bond) or angle ('square' bond)

1-4: angle 21190 21191 duplicates bond ('triangular' bond) or angle ('square' bond)

1-4: angle 21194 21195 duplicates bond ('triangular' bond) or angle ('square' bond)

1-4: angle 21198 21199 duplicates bond ('triangular' bond) or angle ('square' bond)

1-4: angle 21202 21203 duplicates bond ('triangular' bond) or angle ('square' bond)

1-4: angle 21206 21207 duplicates bond ('triangular' bond) or angle ('square' bond)

1-4: angle 21210 21211 duplicates bond ('triangular' bond) or angle ('square' bond)

1-4: angle 21214 21215 duplicates bond ('triangular' bond) or angle ('square' bond)

1-4: angle 21218 21219 duplicates bond ('triangular' bond) or angle ('square' bond)

1-4: angle 21222 21223 duplicates bond ('triangular' bond) or angle ('square' bond)

1-4: angle 21226 21227 duplicates bond ('triangular' bond) or angle ('square' bond)

1-4: angle 21230 21231 duplicates bond ('triangular' bond) or angle ('square' bond)

1-4: angle 21234 21235 duplicates bond ('triangular' bond) or angle ('square' bond)

1-4: angle 21238 21239 duplicates bond ('triangular' bond) or angle ('square' bond)

1-4: angle 21242 21243 duplicates bond ('triangular' bond) or angle ('square' bond)

1-4: angle 21246 21247 duplicates bond ('triangular' bond) or angle ('square' bond)

1-4: angle 21250 21251 duplicates bond ('triangular' bond) or angle ('square' bond)

1-4: angle 21254 21255 duplicates bond ('triangular' bond) or angle ('square' bond)

1-4: angle 21258 21259 duplicates bond ('triangular' bond) or angle ('square' bond)

1-4: angle 21262 21263 duplicates bond ('triangular' bond) or angle ('square' bond)

1-4: angle 21266 21267 duplicates bond ('triangular' bond) or angle ('square' bond)

1-4: angle 21270 21271 duplicates bond ('triangular' bond) or angle ('square' bond)

1-4: angle 21274 21275 duplicates bond ('triangular' bond) or angle ('square' bond)

1-4: angle 21278 21279 duplicates bond ('triangular' bond) or angle ('square' bond)

1-4: angle 21282 21283 duplicates bond ('triangular' bond) or angle ('square' bond)

1-4: angle 21286 21287 duplicates bond ('triangular' bond) or angle ('square' bond)

1-4: angle 21290 21291 duplicates bond ('triangular' bond) or angle ('square' bond)

1-4: angle 21294 21295 duplicates bond ('triangular' bond) or angle ('square' bond)

1-4: angle 21298 21299 duplicates bond ('triangular' bond) or angle ('square' bond)

1-4: angle 21302 21303 duplicates bond ('triangular' bond) or angle ('square' bond)

1-4: angle 21306 21307 duplicates bond ('triangular' bond) or angle ('square' bond)

1-4: angle 21310 21311 duplicates bond ('triangular' bond) or angle ('square' bond)

1-4: angle 21314 21315 duplicates bond ('triangular' bond) or angle ('square' bond)

1-4: angle 21318 21319 duplicates bond ('triangular' bond) or angle ('square' bond)

1-4: angle 21322 21323 duplicates bond ('triangular' bond) or angle ('square' bond)

1-4: angle 21326 21327 duplicates bond ('triangular' bond) or angle ('square' bond)

1-4: angle 21330 21331 duplicates bond ('triangular' bond) or angle ('square' bond)

1-4: angle 21334 21335 duplicates bond ('triangular' bond) or angle ('square' bond)

1-4: angle 21338 21339 duplicates bond ('triangular' bond) or angle ('square' bond)

1-4: angle 21342 21343 duplicates bond ('triangular' bond) or angle ('square' bond)

1-4: angle 21346 21347 duplicates bond ('triangular' bond) or angle ('square' bond)

1-4: angle 21350 21351 duplicates bond ('triangular' bond) or angle ('square' bond)

1-4: angle 21354 21355 duplicates bond ('triangular' bond) or angle ('square' bond)

1-4: angle 21358 21359 duplicates bond ('triangular' bond) or angle ('square' bond)

1-4: angle 21362 21363 duplicates bond ('triangular' bond) or angle ('square' bond)

1-4: angle 21366 21367 duplicates bond ('triangular' bond) or angle ('square' bond)

1-4: angle 21370 21371 duplicates bond ('triangular' bond) or angle ('square' bond)

1-4: angle 21374 21375 duplicates bond ('triangular' bond) or angle ('square' bond)

1-4: angle 21378 21379 duplicates bond ('triangular' bond) or angle ('square' bond)

1-4: angle 21382 21383 duplicates bond ('triangular' bond) or angle ('square' bond)

1-4: angle 21386 21387 duplicates bond ('triangular' bond) or angle ('square' bond)

1-4: angle 21390 21391 duplicates bond ('triangular' bond) or angle ('square' bond)

1-4: angle 21394 21395 duplicates bond ('triangular' bond) or angle ('square' bond)

1-4: angle 21398 21399 duplicates bond ('triangular' bond) or angle ('square' bond)

1-4: angle 21402 21403 duplicates bond ('triangular' bond) or angle ('square' bond)

1-4: angle 21406 21407 duplicates bond ('triangular' bond) or angle ('square' bond)

1-4: angle 21410 21411 duplicates bond ('triangular' bond) or angle ('square' bond)

1-4: angle 21414 21415 duplicates bond ('triangular' bond) or angle ('square' bond)

1-4: angle 21418 21419 duplicates bond ('triangular' bond) or angle ('square' bond)

1-4: angle 21422 21423 duplicates bond ('triangular' bond) or angle ('square' bond)

1-4: angle 21426 21427 duplicates bond ('triangular' bond) or angle ('square' bond)

1-4: angle 21430 21431 duplicates bond ('triangular' bond) or angle ('square' bond)

1-4: angle 21434 21435 duplicates bond ('triangular' bond) or angle ('square' bond)

1-4: angle 21438 21439 duplicates bond ('triangular' bond) or angle ('square' bond)

1-4: angle 21442 21443 duplicates bond ('triangular' bond) or angle ('square' bond)

1-4: angle 21446 21447 duplicates bond ('triangular' bond) or angle ('square' bond)

1-4: angle 21450 21451 duplicates bond ('triangular' bond) or angle ('square' bond)

1-4: angle 21454 21455 duplicates bond ('triangular' bond) or angle ('square' bond)

1-4: angle 21458 21459 duplicates bond ('triangular' bond) or angle ('square' bond)

1-4: angle 21462 21463 duplicates bond ('triangular' bond) or angle ('square' bond)

1-4: angle 21466 21467 duplicates bond ('triangular' bond) or angle ('square' bond)

1-4: angle 21470 21471 duplicates bond ('triangular' bond) or angle ('square' bond)

1-4: angle 21474 21475 duplicates bond ('triangular' bond) or angle ('square' bond)

1-4: angle 21478 21479 duplicates bond ('triangular' bond) or angle ('square' bond)

1-4: angle 21482 21483 duplicates bond ('triangular' bond) or angle ('square' bond)

1-4: angle 21486 21487 duplicates bond ('triangular' bond) or angle ('square' bond)

1-4: angle 21490 21491 duplicates bond ('triangular' bond) or angle ('square' bond)

1-4: angle 21494 21495 duplicates bond ('triangular' bond) or angle ('square' bond)

1-4: angle 21498 21499 duplicates bond ('triangular' bond) or angle ('square' bond)

1-4: angle 21502 21503 duplicates bond ('triangular' bond) or angle ('square' bond)

1-4: angle 21506 21507 duplicates bond ('triangular' bond) or angle ('square' bond)

1-4: angle 21510 21511 duplicates bond ('triangular' bond) or angle ('square' bond)

1-4: angle 21514 21515 duplicates bond ('triangular' bond) or angle ('square' bond)

1-4: angle 21518 21519 duplicates bond ('triangular' bond) or angle ('square' bond)

1-4: angle 21522 21523 duplicates bond ('triangular' bond) or angle ('square' bond)

1-4: angle 21526 21527 duplicates bond ('triangular' bond) or angle ('square' bond)

1-4: angle 21530 21531 duplicates bond ('triangular' bond) or angle ('square' bond)

1-4: angle 21534 21535 duplicates bond ('triangular' bond) or angle ('square' bond)

1-4: angle 21538 21539 duplicates bond ('triangular' bond) or angle ('square' bond)

1-4: angle 21542 21543 duplicates bond ('triangular' bond) or angle ('square' bond)

1-4: angle 21546 21547 duplicates bond ('triangular' bond) or angle ('square' bond)

1-4: angle 21550 21551 duplicates bond ('triangular' bond) or angle ('square' bond)

1-4: angle 21554 21555 duplicates bond ('triangular' bond) or angle ('square' bond)

1-4: angle 21558 21559 duplicates bond ('triangular' bond) or angle ('square' bond)

1-4: angle 21562 21563 duplicates bond ('triangular' bond) or angle ('square' bond)

1-4: angle 21566 21567 duplicates bond ('triangular' bond) or angle ('square' bond)

1-4: angle 21570 21571 duplicates bond ('triangular' bond) or angle ('square' bond)

1-4: angle 21574 21575 duplicates bond ('triangular' bond) or angle ('square' bond)

1-4: angle 21578 21579 duplicates bond ('triangular' bond) or angle ('square' bond)

1-4: angle 21582 21583 duplicates bond ('triangular' bond) or angle ('square' bond)

1-4: angle 21586 21587 duplicates bond ('triangular' bond) or angle ('square' bond)

1-4: angle 21590 21591 duplicates bond ('triangular' bond) or angle ('square' bond)

1-4: angle 21594 21595 duplicates bond ('triangular' bond) or angle ('square' bond)

1-4: angle 21598 21599 duplicates bond ('triangular' bond) or angle ('square' bond)

1-4: angle 21602 21603 duplicates bond ('triangular' bond) or angle ('square' bond)

1-4: angle 21606 21607 duplicates bond ('triangular' bond) or angle ('square' bond)

1-4: angle 21610 21611 duplicates bond ('triangular' bond) or angle ('square' bond)

1-4: angle 21614 21615 duplicates bond ('triangular' bond) or angle ('square' bond)

1-4: angle 21618 21619 duplicates bond ('triangular' bond) or angle ('square' bond)

1-4: angle 21622 21623 duplicates bond ('triangular' bond) or angle ('square' bond)

1-4: angle 21626 21627 duplicates bond ('triangular' bond) or angle ('square' bond)

1-4: angle 21630 21631 duplicates bond ('triangular' bond) or angle ('square' bond)

1-4: angle 21634 21635 duplicates bond ('triangular' bond) or angle ('square' bond)

1-4: angle 21638 21639 duplicates bond ('triangular' bond) or angle ('square' bond)

1-4: angle 21642 21643 duplicates bond ('triangular' bond) or angle ('square' bond)

1-4: angle 21646 21647 duplicates bond ('triangular' bond) or angle ('square' bond)

1-4: angle 21650 21651 duplicates bond ('triangular' bond) or angle ('square' bond)

1-4: angle 21654 21655 duplicates bond ('triangular' bond) or angle ('square' bond)

1-4: angle 21658 21659 duplicates bond ('triangular' bond) or angle ('square' bond)

1-4: angle 21662 21663 duplicates bond ('triangular' bond) or angle ('square' bond)

1-4: angle 21666 21667 duplicates bond ('triangular' bond) or angle ('square' bond)

1-4: angle 21670 21671 duplicates bond ('triangular' bond) or angle ('square' bond)

1-4: angle 21674 21675 duplicates bond ('triangular' bond) or angle ('square' bond)

1-4: angle 21678 21679 duplicates bond ('triangular' bond) or angle ('square' bond)

1-4: angle 21682 21683 duplicates bond ('triangular' bond) or angle ('square' bond)

1-4: angle 21686 21687 duplicates bond ('triangular' bond) or angle ('square' bond)

1-4: angle 21690 21691 duplicates bond ('triangular' bond) or angle ('square' bond)

1-4: angle 21694 21695 duplicates bond ('triangular' bond) or angle ('square' bond)

1-4: angle 21698 21699 duplicates bond ('triangular' bond) or angle ('square' bond)

1-4: angle 21702 21703 duplicates bond ('triangular' bond) or angle ('square' bond)

1-4: angle 21706 21707 duplicates bond ('triangular' bond) or angle ('square' bond)

1-4: angle 21710 21711 duplicates bond ('triangular' bond) or angle ('square' bond)

1-4: angle 21714 21715 duplicates bond ('triangular' bond) or angle ('square' bond)

1-4: angle 21718 21719 duplicates bond ('triangular' bond) or angle ('square' bond)

1-4: angle 21722 21723 duplicates bond ('triangular' bond) or angle ('square' bond)

1-4: angle 21726 21727 duplicates bond ('triangular' bond) or angle ('square' bond)

1-4: angle 21730 21731 duplicates bond ('triangular' bond) or angle ('square' bond)

1-4: angle 21734 21735 duplicates bond ('triangular' bond) or angle ('square' bond)

1-4: angle 21738 21739 duplicates bond ('triangular' bond) or angle ('square' bond)

1-4: angle 21742 21743 duplicates bond ('triangular' bond) or angle ('square' bond)

1-4: angle 21746 21747 duplicates bond ('triangular' bond) or angle ('square' bond)

1-4: angle 21750 21751 duplicates bond ('triangular' bond) or angle ('square' bond)

1-4: angle 21754 21755 duplicates bond ('triangular' bond) or angle ('square' bond)

1-4: angle 21758 21759 duplicates bond ('triangular' bond) or angle ('square' bond)

1-4: angle 21762 21763 duplicates bond ('triangular' bond) or angle ('square' bond)

1-4: angle 21766 21767 duplicates bond ('triangular' bond) or angle ('square' bond)

1-4: angle 21770 21771 duplicates bond ('triangular' bond) or angle ('square' bond)

1-4: angle 21774 21775 duplicates bond ('triangular' bond) or angle ('square' bond)

1-4: angle 21778 21779 duplicates bond ('triangular' bond) or angle ('square' bond)

1-4: angle 21782 21783 duplicates bond ('triangular' bond) or angle ('square' bond)

1-4: angle 21786 21787 duplicates bond ('triangular' bond) or angle ('square' bond)

1-4: angle 21790 21791 duplicates bond ('triangular' bond) or angle ('square' bond)

1-4: angle 21794 21795 duplicates bond ('triangular' bond) or angle ('square' bond)

1-4: angle 21798 21799 duplicates bond ('triangular' bond) or angle ('square' bond)

1-4: angle 21802 21803 duplicates bond ('triangular' bond) or angle ('square' bond)

1-4: angle 21806 21807 duplicates bond ('triangular' bond) or angle ('square' bond)

1-4: angle 21810 21811 duplicates bond ('triangular' bond) or angle ('square' bond)

1-4: angle 21814 21815 duplicates bond ('triangular' bond) or angle ('square' bond)

1-4: angle 21818 21819 duplicates bond ('triangular' bond) or angle ('square' bond)

1-4: angle 21822 21823 duplicates bond ('triangular' bond) or angle ('square' bond)

1-4: angle 21826 21827 duplicates bond ('triangular' bond) or angle ('square' bond)

1-4: angle 21830 21831 duplicates bond ('triangular' bond) or angle ('square' bond)

1-4: angle 21834 21835 duplicates bond ('triangular' bond) or angle ('square' bond)

1-4: angle 21838 21839 duplicates bond ('triangular' bond) or angle ('square' bond)

1-4: angle 21842 21843 duplicates bond ('triangular' bond) or angle ('square' bond)

1-4: angle 21846 21847 duplicates bond ('triangular' bond) or angle ('square' bond)

1-4: angle 21850 21851 duplicates bond ('triangular' bond) or angle ('square' bond)

1-4: angle 21854 21855 duplicates bond ('triangular' bond) or angle ('square' bond)

1-4: angle 21858 21859 duplicates bond ('triangular' bond) or angle ('square' bond)

1-4: angle 21862 21863 duplicates bond ('triangular' bond) or angle ('square' bond)

1-4: angle 21866 21867 duplicates bond ('triangular' bond) or angle ('square' bond)

1-4: angle 21870 21871 duplicates bond ('triangular' bond) or angle ('square' bond)

1-4: angle 21874 21875 duplicates bond ('triangular' bond) or angle ('square' bond)

1-4: angle 21878 21879 duplicates bond ('triangular' bond) or angle ('square' bond)

1-4: angle 21882 21883 duplicates bond ('triangular' bond) or angle ('square' bond)

1-4: angle 21886 21887 duplicates bond ('triangular' bond) or angle ('square' bond)

1-4: angle 21890 21891 duplicates bond ('triangular' bond) or angle ('square' bond)

1-4: angle 21894 21895 duplicates bond ('triangular' bond) or angle ('square' bond)

1-4: angle 21898 21899 duplicates bond ('triangular' bond) or angle ('square' bond)

1-4: angle 21902 21903 duplicates bond ('triangular' bond) or angle ('square' bond)

1-4: angle 21906 21907 duplicates bond ('triangular' bond) or angle ('square' bond)

1-4: angle 21910 21911 duplicates bond ('triangular' bond) or angle ('square' bond)

1-4: angle 21914 21915 duplicates bond ('triangular' bond) or angle ('square' bond)

1-4: angle 21918 21919 duplicates bond ('triangular' bond) or angle ('square' bond)

1-4: angle 21922 21923 duplicates bond ('triangular' bond) or angle ('square' bond)

1-4: angle 21926 21927 duplicates bond ('triangular' bond) or angle ('square' bond)

1-4: angle 21930 21931 duplicates bond ('triangular' bond) or angle ('square' bond)

1-4: angle 21934 21935 duplicates bond ('triangular' bond) or angle ('square' bond)

1-4: angle 21938 21939 duplicates bond ('triangular' bond) or angle ('square' bond)

1-4: angle 21942 21943 duplicates bond ('triangular' bond) or angle ('square' bond)

1-4: angle 21946 21947 duplicates bond ('triangular' bond) or angle ('square' bond)

1-4: angle 21950 21951 duplicates bond ('triangular' bond) or angle ('square' bond)

1-4: angle 21954 21955 duplicates bond ('triangular' bond) or angle ('square' bond)

1-4: angle 21958 21959 duplicates bond ('triangular' bond) or angle ('square' bond)

1-4: angle 21962 21963 duplicates bond ('triangular' bond) or angle ('square' bond)

1-4: angle 21966 21967 duplicates bond ('triangular' bond) or angle ('square' bond)

1-4: angle 21970 21971 duplicates bond ('triangular' bond) or angle ('square' bond)

1-4: angle 21974 21975 duplicates bond ('triangular' bond) or angle ('square' bond)

1-4: angle 21978 21979 duplicates bond ('triangular' bond) or angle ('square' bond)

1-4: angle 21982 21983 duplicates bond ('triangular' bond) or angle ('square' bond)

1-4: angle 21986 21987 duplicates bond ('triangular' bond) or angle ('square' bond)

1-4: angle 21990 21991 duplicates bond ('triangular' bond) or angle ('square' bond)

1-4: angle 21994 21995 duplicates bond ('triangular' bond) or angle ('square' bond)

1-4: angle 21998 21999 duplicates bond ('triangular' bond) or angle ('square' bond)

1-4: angle 22002 22003 duplicates bond ('triangular' bond) or angle ('square' bond)

1-4: angle 22006 22007 duplicates bond ('triangular' bond) or angle ('square' bond)

1-4: angle 22010 22011 duplicates bond ('triangular' bond) or angle ('square' bond)

1-4: angle 22014 22015 duplicates bond ('triangular' bond) or angle ('square' bond)

1-4: angle 22018 22019 duplicates bond ('triangular' bond) or angle ('square' bond)

1-4: angle 22022 22023 duplicates bond ('triangular' bond) or angle ('square' bond)

1-4: angle 22026 22027 duplicates bond ('triangular' bond) or angle ('square' bond)

1-4: angle 22030 22031 duplicates bond ('triangular' bond) or angle ('square' bond)

1-4: angle 22034 22035 duplicates bond ('triangular' bond) or angle ('square' bond)

1-4: angle 22038 22039 duplicates bond ('triangular' bond) or angle ('square' bond)

1-4: angle 22042 22043 duplicates bond ('triangular' bond) or angle ('square' bond)

1-4: angle 22046 22047 duplicates bond ('triangular' bond) or angle ('square' bond)

1-4: angle 22050 22051 duplicates bond ('triangular' bond) or angle ('square' bond)

1-4: angle 22054 22055 duplicates bond ('triangular' bond) or angle ('square' bond)

1-4: angle 22058 22059 duplicates bond ('triangular' bond) or angle ('square' bond)

1-4: angle 22062 22063 duplicates bond ('triangular' bond) or angle ('square' bond)

1-4: angle 22066 22067 duplicates bond ('triangular' bond) or angle ('square' bond)

1-4: angle 22070 22071 duplicates bond ('triangular' bond) or angle ('square' bond)

1-4: angle 22074 22075 duplicates bond ('triangular' bond) or angle ('square' bond)

1-4: angle 22078 22079 duplicates bond ('triangular' bond) or angle ('square' bond)

1-4: angle 22082 22083 duplicates bond ('triangular' bond) or angle ('square' bond)

1-4: angle 22086 22087 duplicates bond ('triangular' bond) or angle ('square' bond)

1-4: angle 22090 22091 duplicates bond ('triangular' bond) or angle ('square' bond)

1-4: angle 22094 22095 duplicates bond ('triangular' bond) or angle ('square' bond)

1-4: angle 22098 22099 duplicates bond ('triangular' bond) or angle ('square' bond)

1-4: angle 22102 22103 duplicates bond ('triangular' bond) or angle ('square' bond)

1-4: angle 22106 22107 duplicates bond ('triangular' bond) or angle ('square' bond)

1-4: angle 22110 22111 duplicates bond ('triangular' bond) or angle ('square' bond)

1-4: angle 22114 22115 duplicates bond ('triangular' bond) or angle ('square' bond)

1-4: angle 22118 22119 duplicates bond ('triangular' bond) or angle ('square' bond)

1-4: angle 22122 22123 duplicates bond ('triangular' bond) or angle ('square' bond)

1-4: angle 22126 22127 duplicates bond ('triangular' bond) or angle ('square' bond)

1-4: angle 22130 22131 duplicates bond ('triangular' bond) or angle ('square' bond)

1-4: angle 22134 22135 duplicates bond ('triangular' bond) or angle ('square' bond)

1-4: angle 22138 22139 duplicates bond ('triangular' bond) or angle ('square' bond)

1-4: angle 22142 22143 duplicates bond ('triangular' bond) or angle ('square' bond)

1-4: angle 22146 22147 duplicates bond ('triangular' bond) or angle ('square' bond)

1-4: angle 22150 22151 duplicates bond ('triangular' bond) or angle ('square' bond)

1-4: angle 22154 22155 duplicates bond ('triangular' bond) or angle ('square' bond)

1-4: angle 22158 22159 duplicates bond ('triangular' bond) or angle ('square' bond)

1-4: angle 22162 22163 duplicates bond ('triangular' bond) or angle ('square' bond)

1-4: angle 22166 22167 duplicates bond ('triangular' bond) or angle ('square' bond)

1-4: angle 22170 22171 duplicates bond ('triangular' bond) or angle ('square' bond)

1-4: angle 22174 22175 duplicates bond ('triangular' bond) or angle ('square' bond)

1-4: angle 22178 22179 duplicates bond ('triangular' bond) or angle ('square' bond)

1-4: angle 22182 22183 duplicates bond ('triangular' bond) or angle ('square' bond)

1-4: angle 22186 22187 duplicates bond ('triangular' bond) or angle ('square' bond)

1-4: angle 22190 22191 duplicates bond ('triangular' bond) or angle ('square' bond)

1-4: angle 22194 22195 duplicates bond ('triangular' bond) or angle ('square' bond)

1-4: angle 22198 22199 duplicates bond ('triangular' bond) or angle ('square' bond)

1-4: angle 22202 22203 duplicates bond ('triangular' bond) or angle ('square' bond)

1-4: angle 22206 22207 duplicates bond ('triangular' bond) or angle ('square' bond)

1-4: angle 22210 22211 duplicates bond ('triangular' bond) or angle ('square' bond)

1-4: angle 22214 22215 duplicates bond ('triangular' bond) or angle ('square' bond)

1-4: angle 22218 22219 duplicates bond ('triangular' bond) or angle ('square' bond)

1-4: angle 22222 22223 duplicates bond ('triangular' bond) or angle ('square' bond)

1-4: angle 22226 22227 duplicates bond ('triangular' bond) or angle ('square' bond)

1-4: angle 22230 22231 duplicates bond ('triangular' bond) or angle ('square' bond)

1-4: angle 22234 22235 duplicates bond ('triangular' bond) or angle ('square' bond)

1-4: angle 22238 22239 duplicates bond ('triangular' bond) or angle ('square' bond)

1-4: angle 22242 22243 duplicates bond ('triangular' bond) or angle ('square' bond)

1-4: angle 22246 22247 duplicates bond ('triangular' bond) or angle ('square' bond)

1-4: angle 22250 22251 duplicates bond ('triangular' bond) or angle ('square' bond)

1-4: angle 22254 22255 duplicates bond ('triangular' bond) or angle ('square' bond)

1-4: angle 22258 22259 duplicates bond ('triangular' bond) or angle ('square' bond)

1-4: angle 22262 22263 duplicates bond ('triangular' bond) or angle ('square' bond)

1-4: angle 22266 22267 duplicates bond ('triangular' bond) or angle ('square' bond)

1-4: angle 22270 22271 duplicates bond ('triangular' bond) or angle ('square' bond)

1-4: angle 22274 22275 duplicates bond ('triangular' bond) or angle ('square' bond)

1-4: angle 22278 22279 duplicates bond ('triangular' bond) or angle ('square' bond)

1-4: angle 22282 22283 duplicates bond ('triangular' bond) or angle ('square' bond)

1-4: angle 22286 22287 duplicates bond ('triangular' bond) or angle ('square' bond)

1-4: angle 22290 22291 duplicates bond ('triangular' bond) or angle ('square' bond)

1-4: angle 22294 22295 duplicates bond ('triangular' bond) or angle ('square' bond)

1-4: angle 22298 22299 duplicates bond ('triangular' bond) or angle ('square' bond)

1-4: angle 22302 22303 duplicates bond ('triangular' bond) or angle ('square' bond)

1-4: angle 22306 22307 duplicates bond ('triangular' bond) or angle ('square' bond)

1-4: angle 22310 22311 duplicates bond ('triangular' bond) or angle ('square' bond)

1-4: angle 22314 22315 duplicates bond ('triangular' bond) or angle ('square' bond)

1-4: angle 22318 22319 duplicates bond ('triangular' bond) or angle ('square' bond)

1-4: angle 22322 22323 duplicates bond ('triangular' bond) or angle ('square' bond)

1-4: angle 22326 22327 duplicates bond ('triangular' bond) or angle ('square' bond)

1-4: angle 22330 22331 duplicates bond ('triangular' bond) or angle ('square' bond)

1-4: angle 22334 22335 duplicates bond ('triangular' bond) or angle ('square' bond)

1-4: angle 22338 22339 duplicates bond ('triangular' bond) or angle ('square' bond)

1-4: angle 22342 22343 duplicates bond ('triangular' bond) or angle ('square' bond)

1-4: angle 22346 22347 duplicates bond ('triangular' bond) or angle ('square' bond)

1-4: angle 22350 22351 duplicates bond ('triangular' bond) or angle ('square' bond)

1-4: angle 22354 22355 duplicates bond ('triangular' bond) or angle ('square' bond)

1-4: angle 22358 22359 duplicates bond ('triangular' bond) or angle ('square' bond)

1-4: angle 22362 22363 duplicates bond ('triangular' bond) or angle ('square' bond)

1-4: angle 22366 22367 duplicates bond ('triangular' bond) or angle ('square' bond)

1-4: angle 22370 22371 duplicates bond ('triangular' bond) or angle ('square' bond)

1-4: angle 22374 22375 duplicates bond ('triangular' bond) or angle ('square' bond)

1-4: angle 22378 22379 duplicates bond ('triangular' bond) or angle ('square' bond)

1-4: angle 22382 22383 duplicates bond ('triangular' bond) or angle ('square' bond)

1-4: angle 22386 22387 duplicates bond ('triangular' bond) or angle ('square' bond)

1-4: angle 22390 22391 duplicates bond ('triangular' bond) or angle ('square' bond)

1-4: angle 22394 22395 duplicates bond ('triangular' bond) or angle ('square' bond)

1-4: angle 22398 22399 duplicates bond ('triangular' bond) or angle ('square' bond)

1-4: angle 22402 22403 duplicates bond ('triangular' bond) or angle ('square' bond)

1-4: angle 22406 22407 duplicates bond ('triangular' bond) or angle ('square' bond)

1-4: angle 22410 22411 duplicates bond ('triangular' bond) or angle ('square' bond)

1-4: angle 22414 22415 duplicates bond ('triangular' bond) or angle ('square' bond)

1-4: angle 22418 22419 duplicates bond ('triangular' bond) or angle ('square' bond)

1-4: angle 22422 22423 duplicates bond ('triangular' bond) or angle ('square' bond)

1-4: angle 22426 22427 duplicates bond ('triangular' bond) or angle ('square' bond)

1-4: angle 22430 22431 duplicates bond ('triangular' bond) or angle ('square' bond)

1-4: angle 22434 22435 duplicates bond ('triangular' bond) or angle ('square' bond)

1-4: angle 22438 22439 duplicates bond ('triangular' bond) or angle ('square' bond)

1-4: angle 22442 22443 duplicates bond ('triangular' bond) or angle ('square' bond)

1-4: angle 22446 22447 duplicates bond ('triangular' bond) or angle ('square' bond)

1-4: angle 22450 22451 duplicates bond ('triangular' bond) or angle ('square' bond)

1-4: angle 22454 22455 duplicates bond ('triangular' bond) or angle ('square' bond)

1-4: angle 22458 22459 duplicates bond ('triangular' bond) or angle ('square' bond)

1-4: angle 22462 22463 duplicates bond ('triangular' bond) or angle ('square' bond)

1-4: angle 22466 22467 duplicates bond ('triangular' bond) or angle ('square' bond)

1-4: angle 22470 22471 duplicates bond ('triangular' bond) or angle ('square' bond)

1-4: angle 22474 22475 duplicates bond ('triangular' bond) or angle ('square' bond)

1-4: angle 22478 22479 duplicates bond ('triangular' bond) or angle ('square' bond)

1-4: angle 22482 22483 duplicates bond ('triangular' bond) or angle ('square' bond)

1-4: angle 22486 22487 duplicates bond ('triangular' bond) or angle ('square' bond)

1-4: angle 22490 22491 duplicates bond ('triangular' bond) or angle ('square' bond)

1-4: angle 22494 22495 duplicates bond ('triangular' bond) or angle ('square' bond)

1-4: angle 22498 22499 duplicates bond ('triangular' bond) or angle ('square' bond)

1-4: angle 22502 22503 duplicates bond ('triangular' bond) or angle ('square' bond)

1-4: angle 22506 22507 duplicates bond ('triangular' bond) or angle ('square' bond)

1-4: angle 22510 22511 duplicates bond ('triangular' bond) or angle ('square' bond)

1-4: angle 22514 22515 duplicates bond ('triangular' bond) or angle ('square' bond)

1-4: angle 22518 22519 duplicates bond ('triangular' bond) or angle ('square' bond)

1-4: angle 22522 22523 duplicates bond ('triangular' bond) or angle ('square' bond)

1-4: angle 22526 22527 duplicates bond ('triangular' bond) or angle ('square' bond)

1-4: angle 22530 22531 duplicates bond ('triangular' bond) or angle ('square' bond)

1-4: angle 22534 22535 duplicates bond ('triangular' bond) or angle ('square' bond)

1-4: angle 22538 22539 duplicates bond ('triangular' bond) or angle ('square' bond)

1-4: angle 22542 22543 duplicates bond ('triangular' bond) or angle ('square' bond)

1-4: angle 22546 22547 duplicates bond ('triangular' bond) or angle ('square' bond)

1-4: angle 22550 22551 duplicates bond ('triangular' bond) or angle ('square' bond)

1-4: angle 22554 22555 duplicates bond ('triangular' bond) or angle ('square' bond)

1-4: angle 22558 22559 duplicates bond ('triangular' bond) or angle ('square' bond)

1-4: angle 22562 22563 duplicates bond ('triangular' bond) or angle ('square' bond)

1-4: angle 22566 22567 duplicates bond ('triangular' bond) or angle ('square' bond)

1-4: angle 22570 22571 duplicates bond ('triangular' bond) or angle ('square' bond)

1-4: angle 22574 22575 duplicates bond ('triangular' bond) or angle ('square' bond)

1-4: angle 22578 22579 duplicates bond ('triangular' bond) or angle ('square' bond)

1-4: angle 22582 22583 duplicates bond ('triangular' bond) or angle ('square' bond)

1-4: angle 22586 22587 duplicates bond ('triangular' bond) or angle ('square' bond)

1-4: angle 22590 22591 duplicates bond ('triangular' bond) or angle ('square' bond)

1-4: angle 22594 22595 duplicates bond ('triangular' bond) or angle ('square' bond)

1-4: angle 22598 22599 duplicates bond ('triangular' bond) or angle ('square' bond)

1-4: angle 22602 22603 duplicates bond ('triangular' bond) or angle ('square' bond)

1-4: angle 22606 22607 duplicates bond ('triangular' bond) or angle ('square' bond)

1-4: angle 22610 22611 duplicates bond ('triangular' bond) or angle ('square' bond)

1-4: angle 22614 22615 duplicates bond ('triangular' bond) or angle ('square' bond)

1-4: angle 22618 22619 duplicates bond ('triangular' bond) or angle ('square' bond)

1-4: angle 22622 22623 duplicates bond ('triangular' bond) or angle ('square' bond)

1-4: angle 22626 22627 duplicates bond ('triangular' bond) or angle ('square' bond)

1-4: angle 22630 22631 duplicates bond ('triangular' bond) or angle ('square' bond)

1-4: angle 22634 22635 duplicates bond ('triangular' bond) or angle ('square' bond)

1-4: angle 22638 22639 duplicates bond ('triangular' bond) or angle ('square' bond)

1-4: angle 22642 22643 duplicates bond ('triangular' bond) or angle ('square' bond)

1-4: angle 22646 22647 duplicates bond ('triangular' bond) or angle ('square' bond)

1-4: angle 22650 22651 duplicates bond ('triangular' bond) or angle ('square' bond)

1-4: angle 22654 22655 duplicates bond ('triangular' bond) or angle ('square' bond)

1-4: angle 22658 22659 duplicates bond ('triangular' bond) or angle ('square' bond)

1-4: angle 22662 22663 duplicates bond ('triangular' bond) or angle ('square' bond)

1-4: angle 22666 22667 duplicates bond ('triangular' bond) or angle ('square' bond)

1-4: angle 22670 22671 duplicates bond ('triangular' bond) or angle ('square' bond)

1-4: angle 22674 22675 duplicates bond ('triangular' bond) or angle ('square' bond)

1-4: angle 22678 22679 duplicates bond ('triangular' bond) or angle ('square' bond)

1-4: angle 22682 22683 duplicates bond ('triangular' bond) or angle ('square' bond)

1-4: angle 22686 22687 duplicates bond ('triangular' bond) or angle ('square' bond)

1-4: angle 22690 22691 duplicates bond ('triangular' bond) or angle ('square' bond)

1-4: angle 22694 22695 duplicates bond ('triangular' bond) or angle ('square' bond)

1-4: angle 22698 22699 duplicates bond ('triangular' bond) or angle ('square' bond)

1-4: angle 22702 22703 duplicates bond ('triangular' bond) or angle ('square' bond)

1-4: angle 22706 22707 duplicates bond ('triangular' bond) or angle ('square' bond)

1-4: angle 22710 22711 duplicates bond ('triangular' bond) or angle ('square' bond)

1-4: angle 22714 22715 duplicates bond ('triangular' bond) or angle ('square' bond)

1-4: angle 22718 22719 duplicates bond ('triangular' bond) or angle ('square' bond)

1-4: angle 22722 22723 duplicates bond ('triangular' bond) or angle ('square' bond)

1-4: angle 22726 22727 duplicates bond ('triangular' bond) or angle ('square' bond)

1-4: angle 22730 22731 duplicates bond ('triangular' bond) or angle ('square' bond)

1-4: angle 22734 22735 duplicates bond ('triangular' bond) or angle ('square' bond)

1-4: angle 22738 22739 duplicates bond ('triangular' bond) or angle ('square' bond)

1-4: angle 22742 22743 duplicates bond ('triangular' bond) or angle ('square' bond)

1-4: angle 22746 22747 duplicates bond ('triangular' bond) or angle ('square' bond)

1-4: angle 22750 22751 duplicates bond ('triangular' bond) or angle ('square' bond)

1-4: angle 22754 22755 duplicates bond ('triangular' bond) or angle ('square' bond)

1-4: angle 22758 22759 duplicates bond ('triangular' bond) or angle ('square' bond)

1-4: angle 22762 22763 duplicates bond ('triangular' bond) or angle ('square' bond)

1-4: angle 22766 22767 duplicates bond ('triangular' bond) or angle ('square' bond)

1-4: angle 22770 22771 duplicates bond ('triangular' bond) or angle ('square' bond)

1-4: angle 22774 22775 duplicates bond ('triangular' bond) or angle ('square' bond)

1-4: angle 22778 22779 duplicates bond ('triangular' bond) or angle ('square' bond)

1-4: angle 22782 22783 duplicates bond ('triangular' bond) or angle ('square' bond)

1-4: angle 22786 22787 duplicates bond ('triangular' bond) or angle ('square' bond)

1-4: angle 22790 22791 duplicates bond ('triangular' bond) or angle ('square' bond)

1-4: angle 22794 22795 duplicates bond ('triangular' bond) or angle ('square' bond)

1-4: angle 22798 22799 duplicates bond ('triangular' bond) or angle ('square' bond)

1-4: angle 22802 22803 duplicates bond ('triangular' bond) or angle ('square' bond)

1-4: angle 22806 22807 duplicates bond ('triangular' bond) or angle ('square' bond)

1-4: angle 22810 22811 duplicates bond ('triangular' bond) or angle ('square' bond)

1-4: angle 22814 22815 duplicates bond ('triangular' bond) or angle ('square' bond)

1-4: angle 22818 22819 duplicates bond ('triangular' bond) or angle ('square' bond)

1-4: angle 22822 22823 duplicates bond ('triangular' bond) or angle ('square' bond)

1-4: angle 22826 22827 duplicates bond ('triangular' bond) or angle ('square' bond)

1-4: angle 22830 22831 duplicates bond ('triangular' bond) or angle ('square' bond)

1-4: angle 22834 22835 duplicates bond ('triangular' bond) or angle ('square' bond)

1-4: angle 22838 22839 duplicates bond ('triangular' bond) or angle ('square' bond)

1-4: angle 22842 22843 duplicates bond ('triangular' bond) or angle ('square' bond)

1-4: angle 22846 22847 duplicates bond ('triangular' bond) or angle ('square' bond)

1-4: angle 22850 22851 duplicates bond ('triangular' bond) or angle ('square' bond)

1-4: angle 22854 22855 duplicates bond ('triangular' bond) or angle ('square' bond)

1-4: angle 22858 22859 duplicates bond ('triangular' bond) or angle ('square' bond)

1-4: angle 22862 22863 duplicates bond ('triangular' bond) or angle ('square' bond)

1-4: angle 22866 22867 duplicates bond ('triangular' bond) or angle ('square' bond)

1-4: angle 22870 22871 duplicates bond ('triangular' bond) or angle ('square' bond)

1-4: angle 22874 22875 duplicates bond ('triangular' bond) or angle ('square' bond)

1-4: angle 22878 22879 duplicates bond ('triangular' bond) or angle ('square' bond)

1-4: angle 22882 22883 duplicates bond ('triangular' bond) or angle ('square' bond)

1-4: angle 22886 22887 duplicates bond ('triangular' bond) or angle ('square' bond)

1-4: angle 22890 22891 duplicates bond ('triangular' bond) or angle ('square' bond)

1-4: angle 22894 22895 duplicates bond ('triangular' bond) or angle ('square' bond)

1-4: angle 22898 22899 duplicates bond ('triangular' bond) or angle ('square' bond)

1-4: angle 22902 22903 duplicates bond ('triangular' bond) or angle ('square' bond)

1-4: angle 22906 22907 duplicates bond ('triangular' bond) or angle ('square' bond)

1-4: angle 22910 22911 duplicates bond ('triangular' bond) or angle ('square' bond)

1-4: angle 22914 22915 duplicates bond ('triangular' bond) or angle ('square' bond)

1-4: angle 22918 22919 duplicates bond ('triangular' bond) or angle ('square' bond)

1-4: angle 22922 22923 duplicates bond ('triangular' bond) or angle ('square' bond)

1-4: angle 22926 22927 duplicates bond ('triangular' bond) or angle ('square' bond)

1-4: angle 22930 22931 duplicates bond ('triangular' bond) or angle ('square' bond)

1-4: angle 22934 22935 duplicates bond ('triangular' bond) or angle ('square' bond)

1-4: angle 22938 22939 duplicates bond ('triangular' bond) or angle ('square' bond)

1-4: angle 22942 22943 duplicates bond ('triangular' bond) or angle ('square' bond)

1-4: angle 22946 22947 duplicates bond ('triangular' bond) or angle ('square' bond)

1-4: angle 22950 22951 duplicates bond ('triangular' bond) or angle ('square' bond)

1-4: angle 22954 22955 duplicates bond ('triangular' bond) or angle ('square' bond)

1-4: angle 22958 22959 duplicates bond ('triangular' bond) or angle ('square' bond)

1-4: angle 22962 22963 duplicates bond ('triangular' bond) or angle ('square' bond)

1-4: angle 22966 22967 duplicates bond ('triangular' bond) or angle ('square' bond)

1-4: angle 22970 22971 duplicates bond ('triangular' bond) or angle ('square' bond)

1-4: angle 22974 22975 duplicates bond ('triangular' bond) or angle ('square' bond)

1-4: angle 22978 22979 duplicates bond ('triangular' bond) or angle ('square' bond)

1-4: angle 22982 22983 duplicates bond ('triangular' bond) or angle ('square' bond)

1-4: angle 22986 22987 duplicates bond ('triangular' bond) or angle ('square' bond)

1-4: angle 22990 22991 duplicates bond ('triangular' bond) or angle ('square' bond)

1-4: angle 22994 22995 duplicates bond ('triangular' bond) or angle ('square' bond)

1-4: angle 22998 22999 duplicates bond ('triangular' bond) or angle ('square' bond)

1-4: angle 23002 23003 duplicates bond ('triangular' bond) or angle ('square' bond)

1-4: angle 23006 23007 duplicates bond ('triangular' bond) or angle ('square' bond)

1-4: angle 23010 23011 duplicates bond ('triangular' bond) or angle ('square' bond)

1-4: angle 23014 23015 duplicates bond ('triangular' bond) or angle ('square' bond)

1-4: angle 23018 23019 duplicates bond ('triangular' bond) or angle ('square' bond)

1-4: angle 23022 23023 duplicates bond ('triangular' bond) or angle ('square' bond)

1-4: angle 23026 23027 duplicates bond ('triangular' bond) or angle ('square' bond)

1-4: angle 23030 23031 duplicates bond ('triangular' bond) or angle ('square' bond)

1-4: angle 23034 23035 duplicates bond ('triangular' bond) or angle ('square' bond)

1-4: angle 23038 23039 duplicates bond ('triangular' bond) or angle ('square' bond)

1-4: angle 23042 23043 duplicates bond ('triangular' bond) or angle ('square' bond)

1-4: angle 23046 23047 duplicates bond ('triangular' bond) or angle ('square' bond)

1-4: angle 23050 23051 duplicates bond ('triangular' bond) or angle ('square' bond)

1-4: angle 23054 23055 duplicates bond ('triangular' bond) or angle ('square' bond)

1-4: angle 23058 23059 duplicates bond ('triangular' bond) or angle ('square' bond)

1-4: angle 23062 23063 duplicates bond ('triangular' bond) or angle ('square' bond)

1-4: angle 23066 23067 duplicates bond ('triangular' bond) or angle ('square' bond)

1-4: angle 23070 23071 duplicates bond ('triangular' bond) or angle ('square' bond)

1-4: angle 23074 23075 duplicates bond ('triangular' bond) or angle ('square' bond)

1-4: angle 23078 23079 duplicates bond ('triangular' bond) or angle ('square' bond)

1-4: angle 23082 23083 duplicates bond ('triangular' bond) or angle ('square' bond)

1-4: angle 23086 23087 duplicates bond ('triangular' bond) or angle ('square' bond)

1-4: angle 23090 23091 duplicates bond ('triangular' bond) or angle ('square' bond)

1-4: angle 23094 23095 duplicates bond ('triangular' bond) or angle ('square' bond)

1-4: angle 23098 23099 duplicates bond ('triangular' bond) or angle ('square' bond)

1-4: angle 23102 23103 duplicates bond ('triangular' bond) or angle ('square' bond)

1-4: angle 23106 23107 duplicates bond ('triangular' bond) or angle ('square' bond)

1-4: angle 23110 23111 duplicates bond ('triangular' bond) or angle ('square' bond)

1-4: angle 23114 23115 duplicates bond ('triangular' bond) or angle ('square' bond)

1-4: angle 23118 23119 duplicates bond ('triangular' bond) or angle ('square' bond)

1-4: angle 23122 23123 duplicates bond ('triangular' bond) or angle ('square' bond)

1-4: angle 23126 23127 duplicates bond ('triangular' bond) or angle ('square' bond)

1-4: angle 23130 23131 duplicates bond ('triangular' bond) or angle ('square' bond)

1-4: angle 23134 23135 duplicates bond ('triangular' bond) or angle ('square' bond)

1-4: angle 23138 23139 duplicates bond ('triangular' bond) or angle ('square' bond)

1-4: angle 23142 23143 duplicates bond ('triangular' bond) or angle ('square' bond)

1-4: angle 23146 23147 duplicates bond ('triangular' bond) or angle ('square' bond)

1-4: angle 23150 23151 duplicates bond ('triangular' bond) or angle ('square' bond)

1-4: angle 23154 23155 duplicates bond ('triangular' bond) or angle ('square' bond)

1-4: angle 23158 23159 duplicates bond ('triangular' bond) or angle ('square' bond)

1-4: angle 23162 23163 duplicates bond ('triangular' bond) or angle ('square' bond)

1-4: angle 23166 23167 duplicates bond ('triangular' bond) or angle ('square' bond)

1-4: angle 23170 23171 duplicates bond ('triangular' bond) or angle ('square' bond)

1-4: angle 23174 23175 duplicates bond ('triangular' bond) or angle ('square' bond)

1-4: angle 23178 23179 duplicates bond ('triangular' bond) or angle ('square' bond)

1-4: angle 23182 23183 duplicates bond ('triangular' bond) or angle ('square' bond)

1-4: angle 23186 23187 duplicates bond ('triangular' bond) or angle ('square' bond)

1-4: angle 23190 23191 duplicates bond ('triangular' bond) or angle ('square' bond)

1-4: angle 23194 23195 duplicates bond ('triangular' bond) or angle ('square' bond)

1-4: angle 23198 23199 duplicates bond ('triangular' bond) or angle ('square' bond)

1-4: angle 23202 23203 duplicates bond ('triangular' bond) or angle ('square' bond)

1-4: angle 23206 23207 duplicates bond ('triangular' bond) or angle ('square' bond)

1-4: angle 23210 23211 duplicates bond ('triangular' bond) or angle ('square' bond)

1-4: angle 23214 23215 duplicates bond ('triangular' bond) or angle ('square' bond)

1-4: angle 23218 23219 duplicates bond ('triangular' bond) or angle ('square' bond)

1-4: angle 23222 23223 duplicates bond ('triangular' bond) or angle ('square' bond)

1-4: angle 23226 23227 duplicates bond ('triangular' bond) or angle ('square' bond)

1-4: angle 23230 23231 duplicates bond ('triangular' bond) or angle ('square' bond)

1-4: angle 23234 23235 duplicates bond ('triangular' bond) or angle ('square' bond)

1-4: angle 23238 23239 duplicates bond ('triangular' bond) or angle ('square' bond)

1-4: angle 23242 23243 duplicates bond ('triangular' bond) or angle ('square' bond)

1-4: angle 23246 23247 duplicates bond ('triangular' bond) or angle ('square' bond)

1-4: angle 23250 23251 duplicates bond ('triangular' bond) or angle ('square' bond)

1-4: angle 23254 23255 duplicates bond ('triangular' bond) or angle ('square' bond)

1-4: angle 23258 23259 duplicates bond ('triangular' bond) or angle ('square' bond)

1-4: angle 23262 23263 duplicates bond ('triangular' bond) or angle ('square' bond)

1-4: angle 23266 23267 duplicates bond ('triangular' bond) or angle ('square' bond)

1-4: angle 23270 23271 duplicates bond ('triangular' bond) or angle ('square' bond)

1-4: angle 23274 23275 duplicates bond ('triangular' bond) or angle ('square' bond)

1-4: angle 23278 23279 duplicates bond ('triangular' bond) or angle ('square' bond)

1-4: angle 23282 23283 duplicates bond ('triangular' bond) or angle ('square' bond)

1-4: angle 23286 23287 duplicates bond ('triangular' bond) or angle ('square' bond)

1-4: angle 23290 23291 duplicates bond ('triangular' bond) or angle ('square' bond)

1-4: angle 23294 23295 duplicates bond ('triangular' bond) or angle ('square' bond)

1-4: angle 23298 23299 duplicates bond ('triangular' bond) or angle ('square' bond)

1-4: angle 23302 23303 duplicates bond ('triangular' bond) or angle ('square' bond)

1-4: angle 23306 23307 duplicates bond ('triangular' bond) or angle ('square' bond)

1-4: angle 23310 23311 duplicates bond ('triangular' bond) or angle ('square' bond)

1-4: angle 23314 23315 duplicates bond ('triangular' bond) or angle ('square' bond)

1-4: angle 23318 23319 duplicates bond ('triangular' bond) or angle ('square' bond)

1-4: angle 23322 23323 duplicates bond ('triangular' bond) or angle ('square' bond)

1-4: angle 23326 23327 duplicates bond ('triangular' bond) or angle ('square' bond)

1-4: angle 23330 23331 duplicates bond ('triangular' bond) or angle ('square' bond)

1-4: angle 23334 23335 duplicates bond ('triangular' bond) or angle ('square' bond)

1-4: angle 23338 23339 duplicates bond ('triangular' bond) or angle ('square' bond)

1-4: angle 23342 23343 duplicates bond ('triangular' bond) or angle ('square' bond)

1-4: angle 23346 23347 duplicates bond ('triangular' bond) or angle ('square' bond)

1-4: angle 23350 23351 duplicates bond ('triangular' bond) or angle ('square' bond)

1-4: angle 23354 23355 duplicates bond ('triangular' bond) or angle ('square' bond)

1-4: angle 23358 23359 duplicates bond ('triangular' bond) or angle ('square' bond)

1-4: angle 23362 23363 duplicates bond ('triangular' bond) or angle ('square' bond)

1-4: angle 23366 23367 duplicates bond ('triangular' bond) or angle ('square' bond)

1-4: angle 23370 23371 duplicates bond ('triangular' bond) or angle ('square' bond)

1-4: angle 23374 23375 duplicates bond ('triangular' bond) or angle ('square' bond)

1-4: angle 23378 23379 duplicates bond ('triangular' bond) or angle ('square' bond)

1-4: angle 23382 23383 duplicates bond ('triangular' bond) or angle ('square' bond)

1-4: angle 23386 23387 duplicates bond ('triangular' bond) or angle ('square' bond)

1-4: angle 23390 23391 duplicates bond ('triangular' bond) or angle ('square' bond)

1-4: angle 23394 23395 duplicates bond ('triangular' bond) or angle ('square' bond)

1-4: angle 23398 23399 duplicates bond ('triangular' bond) or angle ('square' bond)

1-4: angle 23402 23403 duplicates bond ('triangular' bond) or angle ('square' bond)

1-4: angle 23406 23407 duplicates bond ('triangular' bond) or angle ('square' bond)

1-4: angle 23410 23411 duplicates bond ('triangular' bond) or angle ('square' bond)

1-4: angle 23414 23415 duplicates bond ('triangular' bond) or angle ('square' bond)

1-4: angle 23418 23419 duplicates bond ('triangular' bond) or angle ('square' bond)

1-4: angle 23422 23423 duplicates bond ('triangular' bond) or angle ('square' bond)

1-4: angle 23426 23427 duplicates bond ('triangular' bond) or angle ('square' bond)

1-4: angle 23430 23431 duplicates bond ('triangular' bond) or angle ('square' bond)

1-4: angle 23434 23435 duplicates bond ('triangular' bond) or angle ('square' bond)

1-4: angle 23438 23439 duplicates bond ('triangular' bond) or angle ('square' bond)

1-4: angle 23442 23443 duplicates bond ('triangular' bond) or angle ('square' bond)

1-4: angle 23446 23447 duplicates bond ('triangular' bond) or angle ('square' bond)

1-4: angle 23450 23451 duplicates bond ('triangular' bond) or angle ('square' bond)

1-4: angle 23454 23455 duplicates bond ('triangular' bond) or angle ('square' bond)

1-4: angle 23458 23459 duplicates bond ('triangular' bond) or angle ('square' bond)

1-4: angle 23462 23463 duplicates bond ('triangular' bond) or angle ('square' bond)

1-4: angle 23466 23467 duplicates bond ('triangular' bond) or angle ('square' bond)

1-4: angle 23470 23471 duplicates bond ('triangular' bond) or angle ('square' bond)

1-4: angle 23474 23475 duplicates bond ('triangular' bond) or angle ('square' bond)

1-4: angle 23478 23479 duplicates bond ('triangular' bond) or angle ('square' bond)

1-4: angle 23482 23483 duplicates bond ('triangular' bond) or angle ('square' bond)

1-4: angle 23486 23487 duplicates bond ('triangular' bond) or angle ('square' bond)

1-4: angle 23490 23491 duplicates bond ('triangular' bond) or angle ('square' bond)

1-4: angle 23494 23495 duplicates bond ('triangular' bond) or angle ('square' bond)

1-4: angle 23498 23499 duplicates bond ('triangular' bond) or angle ('square' bond)

1-4: angle 23502 23503 duplicates bond ('triangular' bond) or angle ('square' bond)

1-4: angle 23506 23507 duplicates bond ('triangular' bond) or angle ('square' bond)

1-4: angle 23510 23511 duplicates bond ('triangular' bond) or angle ('square' bond)

1-4: angle 23514 23515 duplicates bond ('triangular' bond) or angle ('square' bond)

1-4: angle 23518 23519 duplicates bond ('triangular' bond) or angle ('square' bond)

1-4: angle 23522 23523 duplicates bond ('triangular' bond) or angle ('square' bond)

1-4: angle 23526 23527 duplicates bond ('triangular' bond) or angle ('square' bond)

1-4: angle 23530 23531 duplicates bond ('triangular' bond) or angle ('square' bond)

1-4: angle 23534 23535 duplicates bond ('triangular' bond) or angle ('square' bond)

1-4: angle 23538 23539 duplicates bond ('triangular' bond) or angle ('square' bond)

1-4: angle 23542 23543 duplicates bond ('triangular' bond) or angle ('square' bond)

1-4: angle 23546 23547 duplicates bond ('triangular' bond) or angle ('square' bond)

1-4: angle 23550 23551 duplicates bond ('triangular' bond) or angle ('square' bond)

1-4: angle 23554 23555 duplicates bond ('triangular' bond) or angle ('square' bond)

1-4: angle 23558 23559 duplicates bond ('triangular' bond) or angle ('square' bond)

1-4: angle 23562 23563 duplicates bond ('triangular' bond) or angle ('square' bond)

1-4: angle 23566 23567 duplicates bond ('triangular' bond) or angle ('square' bond)

1-4: angle 23570 23571 duplicates bond ('triangular' bond) or angle ('square' bond)

1-4: angle 23574 23575 duplicates bond ('triangular' bond) or angle ('square' bond)

1-4: angle 23578 23579 duplicates bond ('triangular' bond) or angle ('square' bond)

1-4: angle 23582 23583 duplicates bond ('triangular' bond) or angle ('square' bond)

1-4: angle 23586 23587 duplicates bond ('triangular' bond) or angle ('square' bond)

1-4: angle 23590 23591 duplicates bond ('triangular' bond) or angle ('square' bond)

1-4: angle 23594 23595 duplicates bond ('triangular' bond) or angle ('square' bond)

1-4: angle 23598 23599 duplicates bond ('triangular' bond) or angle ('square' bond)

1-4: angle 23602 23603 duplicates bond ('triangular' bond) or angle ('square' bond)

1-4: angle 23606 23607 duplicates bond ('triangular' bond) or angle ('square' bond)

1-4: angle 23610 23611 duplicates bond ('triangular' bond) or angle ('square' bond)

1-4: angle 23614 23615 duplicates bond ('triangular' bond) or angle ('square' bond)

1-4: angle 23618 23619 duplicates bond ('triangular' bond) or angle ('square' bond)

1-4: angle 23622 23623 duplicates bond ('triangular' bond) or angle ('square' bond)

1-4: angle 23626 23627 duplicates bond ('triangular' bond) or angle ('square' bond)

1-4: angle 23630 23631 duplicates bond ('triangular' bond) or angle ('square' bond)

1-4: angle 23634 23635 duplicates bond ('triangular' bond) or angle ('square' bond)

1-4: angle 23638 23639 duplicates bond ('triangular' bond) or angle ('square' bond)

1-4: angle 23642 23643 duplicates bond ('triangular' bond) or angle ('square' bond)

1-4: angle 23646 23647 duplicates bond ('triangular' bond) or angle ('square' bond)

1-4: angle 23650 23651 duplicates bond ('triangular' bond) or angle ('square' bond)

1-4: angle 23654 23655 duplicates bond ('triangular' bond) or angle ('square' bond)

1-4: angle 23658 23659 duplicates bond ('triangular' bond) or angle ('square' bond)

1-4: angle 23662 23663 duplicates bond ('triangular' bond) or angle ('square' bond)

1-4: angle 23666 23667 duplicates bond ('triangular' bond) or angle ('square' bond)

1-4: angle 23670 23671 duplicates bond ('triangular' bond) or angle ('square' bond)

1-4: angle 23674 23675 duplicates bond ('triangular' bond) or angle ('square' bond)

1-4: angle 23678 23679 duplicates bond ('triangular' bond) or angle ('square' bond)

1-4: angle 23682 23683 duplicates bond ('triangular' bond) or angle ('square' bond)

1-4: angle 23686 23687 duplicates bond ('triangular' bond) or angle ('square' bond)

1-4: angle 23690 23691 duplicates bond ('triangular' bond) or angle ('square' bond)

1-4: angle 23694 23695 duplicates bond ('triangular' bond) or angle ('square' bond)

1-4: angle 23698 23699 duplicates bond ('triangular' bond) or angle ('square' bond)

1-4: angle 23702 23703 duplicates bond ('triangular' bond) or angle ('square' bond)

1-4: angle 23706 23707 duplicates bond ('triangular' bond) or angle ('square' bond)

1-4: angle 23710 23711 duplicates bond ('triangular' bond) or angle ('square' bond)

1-4: angle 23714 23715 duplicates bond ('triangular' bond) or angle ('square' bond)

1-4: angle 23718 23719 duplicates bond ('triangular' bond) or angle ('square' bond)

1-4: angle 23722 23723 duplicates bond ('triangular' bond) or angle ('square' bond)

1-4: angle 23726 23727 duplicates bond ('triangular' bond) or angle ('square' bond)

1-4: angle 23730 23731 duplicates bond ('triangular' bond) or angle ('square' bond)

1-4: angle 23734 23735 duplicates bond ('triangular' bond) or angle ('square' bond)

1-4: angle 23738 23739 duplicates bond ('triangular' bond) or angle ('square' bond)

1-4: angle 23742 23743 duplicates bond ('triangular' bond) or angle ('square' bond)

1-4: angle 23746 23747 duplicates bond ('triangular' bond) or angle ('square' bond)

1-4: angle 23750 23751 duplicates bond ('triangular' bond) or angle ('square' bond)

1-4: angle 23754 23755 duplicates bond ('triangular' bond) or angle ('square' bond)

1-4: angle 23758 23759 duplicates bond ('triangular' bond) or angle ('square' bond)

1-4: angle 23762 23763 duplicates bond ('triangular' bond) or angle ('square' bond)

1-4: angle 23766 23767 duplicates bond ('triangular' bond) or angle ('square' bond)

1-4: angle 23770 23771 duplicates bond ('triangular' bond) or angle ('square' bond)

1-4: angle 23774 23775 duplicates bond ('triangular' bond) or angle ('square' bond)

1-4: angle 23778 23779 duplicates bond ('triangular' bond) or angle ('square' bond)

1-4: angle 23782 23783 duplicates bond ('triangular' bond) or angle ('square' bond)

1-4: angle 23786 23787 duplicates bond ('triangular' bond) or angle ('square' bond)

1-4: angle 23790 23791 duplicates bond ('triangular' bond) or angle ('square' bond)

1-4: angle 23794 23795 duplicates bond ('triangular' bond) or angle ('square' bond)

1-4: angle 23798 23799 duplicates bond ('triangular' bond) or angle ('square' bond)

1-4: angle 23802 23803 duplicates bond ('triangular' bond) or angle ('square' bond)

1-4: angle 23806 23807 duplicates bond ('triangular' bond) or angle ('square' bond)

1-4: angle 23810 23811 duplicates bond ('triangular' bond) or angle ('square' bond)

1-4: angle 23814 23815 duplicates bond ('triangular' bond) or angle ('square' bond)

1-4: angle 23818 23819 duplicates bond ('triangular' bond) or angle ('square' bond)

1-4: angle 23822 23823 duplicates bond ('triangular' bond) or angle ('square' bond)

1-4: angle 23826 23827 duplicates bond ('triangular' bond) or angle ('square' bond)

1-4: angle 23830 23831 duplicates bond ('triangular' bond) or angle ('square' bond)

1-4: angle 23834 23835 duplicates bond ('triangular' bond) or angle ('square' bond)

1-4: angle 23838 23839 duplicates bond ('triangular' bond) or angle ('square' bond)

1-4: angle 23842 23843 duplicates bond ('triangular' bond) or angle ('square' bond)

1-4: angle 23846 23847 duplicates bond ('triangular' bond) or angle ('square' bond)

1-4: angle 23850 23851 duplicates bond ('triangular' bond) or angle ('square' bond)

1-4: angle 23854 23855 duplicates bond ('triangular' bond) or angle ('square' bond)

1-4: angle 23858 23859 duplicates bond ('triangular' bond) or angle ('square' bond)

1-4: angle 23862 23863 duplicates bond ('triangular' bond) or angle ('square' bond)

1-4: angle 23866 23867 duplicates bond ('triangular' bond) or angle ('square' bond)

1-4: angle 23870 23871 duplicates bond ('triangular' bond) or angle ('square' bond)

1-4: angle 23874 23875 duplicates bond ('triangular' bond) or angle ('square' bond)

1-4: angle 23878 23879 duplicates bond ('triangular' bond) or angle ('square' bond)

1-4: angle 23882 23883 duplicates bond ('triangular' bond) or angle ('square' bond)

1-4: angle 23886 23887 duplicates bond ('triangular' bond) or angle ('square' bond)

1-4: angle 23890 23891 duplicates bond ('triangular' bond) or angle ('square' bond)

1-4: angle 23894 23895 duplicates bond ('triangular' bond) or angle ('square' bond)

1-4: angle 23898 23899 duplicates bond ('triangular' bond) or angle ('square' bond)

1-4: angle 23902 23903 duplicates bond ('triangular' bond) or angle ('square' bond)

1-4: angle 23906 23907 duplicates bond ('triangular' bond) or angle ('square' bond)

1-4: angle 23910 23911 duplicates bond ('triangular' bond) or angle ('square' bond)

1-4: angle 23914 23915 duplicates bond ('triangular' bond) or angle ('square' bond)

1-4: angle 23918 23919 duplicates bond ('triangular' bond) or angle ('square' bond)

1-4: angle 23922 23923 duplicates bond ('triangular' bond) or angle ('square' bond)

1-4: angle 23926 23927 duplicates bond ('triangular' bond) or angle ('square' bond)

1-4: angle 23930 23931 duplicates bond ('triangular' bond) or angle ('square' bond)

1-4: angle 23934 23935 duplicates bond ('triangular' bond) or angle ('square' bond)

1-4: angle 23938 23939 duplicates bond ('triangular' bond) or angle ('square' bond)

1-4: angle 23942 23943 duplicates bond ('triangular' bond) or angle ('square' bond)

1-4: angle 23946 23947 duplicates bond ('triangular' bond) or angle ('square' bond)

1-4: angle 23950 23951 duplicates bond ('triangular' bond) or angle ('square' bond)

1-4: angle 23954 23955 duplicates bond ('triangular' bond) or angle ('square' bond)

1-4: angle 23958 23959 duplicates bond ('triangular' bond) or angle ('square' bond)

1-4: angle 23962 23963 duplicates bond ('triangular' bond) or angle ('square' bond)

1-4: angle 23966 23967 duplicates bond ('triangular' bond) or angle ('square' bond)

1-4: angle 23970 23971 duplicates bond ('triangular' bond) or angle ('square' bond)

1-4: angle 23974 23975 duplicates bond ('triangular' bond) or angle ('square' bond)

1-4: angle 23978 23979 duplicates bond ('triangular' bond) or angle ('square' bond)

1-4: angle 23982 23983 duplicates bond ('triangular' bond) or angle ('square' bond)

1-4: angle 23986 23987 duplicates bond ('triangular' bond) or angle ('square' bond)

1-4: angle 23990 23991 duplicates bond ('triangular' bond) or angle ('square' bond)

1-4: angle 23994 23995 duplicates bond ('triangular' bond) or angle ('square' bond)

1-4: angle 23998 23999 duplicates bond ('triangular' bond) or angle ('square' bond)

1-4: angle 24002 24003 duplicates bond ('triangular' bond) or angle ('square' bond)

1-4: angle 24006 24007 duplicates bond ('triangular' bond) or angle ('square' bond)

1-4: angle 24010 24011 duplicates bond ('triangular' bond) or angle ('square' bond)

1-4: angle 24014 24015 duplicates bond ('triangular' bond) or angle ('square' bond)

1-4: angle 24018 24019 duplicates bond ('triangular' bond) or angle ('square' bond)

1-4: angle 24022 24023 duplicates bond ('triangular' bond) or angle ('square' bond)

1-4: angle 24026 24027 duplicates bond ('triangular' bond) or angle ('square' bond)

1-4: angle 24030 24031 duplicates bond ('triangular' bond) or angle ('square' bond)

1-4: angle 24034 24035 duplicates bond ('triangular' bond) or angle ('square' bond)

1-4: angle 24038 24039 duplicates bond ('triangular' bond) or angle ('square' bond)

1-4: angle 24042 24043 duplicates bond ('triangular' bond) or angle ('square' bond)

1-4: angle 24046 24047 duplicates bond ('triangular' bond) or angle ('square' bond)

1-4: angle 24050 24051 duplicates bond ('triangular' bond) or angle ('square' bond)

1-4: angle 24054 24055 duplicates bond ('triangular' bond) or angle ('square' bond)

1-4: angle 24058 24059 duplicates bond ('triangular' bond) or angle ('square' bond)

1-4: angle 24062 24063 duplicates bond ('triangular' bond) or angle ('square' bond)

1-4: angle 24066 24067 duplicates bond ('triangular' bond) or angle ('square' bond)

1-4: angle 24070 24071 duplicates bond ('triangular' bond) or angle ('square' bond)

1-4: angle 24074 24075 duplicates bond ('triangular' bond) or angle ('square' bond)

1-4: angle 24078 24079 duplicates bond ('triangular' bond) or angle ('square' bond)

1-4: angle 24082 24083 duplicates bond ('triangular' bond) or angle ('square' bond)

1-4: angle 24086 24087 duplicates bond ('triangular' bond) or angle ('square' bond)

1-4: angle 24090 24091 duplicates bond ('triangular' bond) or angle ('square' bond)

1-4: angle 24094 24095 duplicates bond ('triangular' bond) or angle ('square' bond)

1-4: angle 24098 24099 duplicates bond ('triangular' bond) or angle ('square' bond)

1-4: angle 24102 24103 duplicates bond ('triangular' bond) or angle ('square' bond)

1-4: angle 24106 24107 duplicates bond ('triangular' bond) or angle ('square' bond)

1-4: angle 24110 24111 duplicates bond ('triangular' bond) or angle ('square' bond)

1-4: angle 24114 24115 duplicates bond ('triangular' bond) or angle ('square' bond)

1-4: angle 24118 24119 duplicates bond ('triangular' bond) or angle ('square' bond)

1-4: angle 24122 24123 duplicates bond ('triangular' bond) or angle ('square' bond)

1-4: angle 24126 24127 duplicates bond ('triangular' bond) or angle ('square' bond)

1-4: angle 24130 24131 duplicates bond ('triangular' bond) or angle ('square' bond)

1-4: angle 24134 24135 duplicates bond ('triangular' bond) or angle ('square' bond)

1-4: angle 24138 24139 duplicates bond ('triangular' bond) or angle ('square' bond)

1-4: angle 24142 24143 duplicates bond ('triangular' bond) or angle ('square' bond)

1-4: angle 24146 24147 duplicates bond ('triangular' bond) or angle ('square' bond)

1-4: angle 24150 24151 duplicates bond ('triangular' bond) or angle ('square' bond)

1-4: angle 24154 24155 duplicates bond ('triangular' bond) or angle ('square' bond)

1-4: angle 24158 24159 duplicates bond ('triangular' bond) or angle ('square' bond)

1-4: angle 24162 24163 duplicates bond ('triangular' bond) or angle ('square' bond)

1-4: angle 24166 24167 duplicates bond ('triangular' bond) or angle ('square' bond)

1-4: angle 24170 24171 duplicates bond ('triangular' bond) or angle ('square' bond)

1-4: angle 24174 24175 duplicates bond ('triangular' bond) or angle ('square' bond)

1-4: angle 24178 24179 duplicates bond ('triangular' bond) or angle ('square' bond)

1-4: angle 24182 24183 duplicates bond ('triangular' bond) or angle ('square' bond)

1-4: angle 24186 24187 duplicates bond ('triangular' bond) or angle ('square' bond)

1-4: angle 24190 24191 duplicates bond ('triangular' bond) or angle ('square' bond)

1-4: angle 24194 24195 duplicates bond ('triangular' bond) or angle ('square' bond)

1-4: angle 24198 24199 duplicates bond ('triangular' bond) or angle ('square' bond)

1-4: angle 24202 24203 duplicates bond ('triangular' bond) or angle ('square' bond)

1-4: angle 24206 24207 duplicates bond ('triangular' bond) or angle ('square' bond)

1-4: angle 24210 24211 duplicates bond ('triangular' bond) or angle ('square' bond)

1-4: angle 24214 24215 duplicates bond ('triangular' bond) or angle ('square' bond)

1-4: angle 24218 24219 duplicates bond ('triangular' bond) or angle ('square' bond)

1-4: angle 24222 24223 duplicates bond ('triangular' bond) or angle ('square' bond)

1-4: angle 24226 24227 duplicates bond ('triangular' bond) or angle ('square' bond)

1-4: angle 24230 24231 duplicates bond ('triangular' bond) or angle ('square' bond)

1-4: angle 24234 24235 duplicates bond ('triangular' bond) or angle ('square' bond)

1-4: angle 24238 24239 duplicates bond ('triangular' bond) or angle ('square' bond)

1-4: angle 24242 24243 duplicates bond ('triangular' bond) or angle ('square' bond)

1-4: angle 24246 24247 duplicates bond ('triangular' bond) or angle ('square' bond)

1-4: angle 24250 24251 duplicates bond ('triangular' bond) or angle ('square' bond)

1-4: angle 24254 24255 duplicates bond ('triangular' bond) or angle ('square' bond)

1-4: angle 24258 24259 duplicates bond ('triangular' bond) or angle ('square' bond)

1-4: angle 24262 24263 duplicates bond ('triangular' bond) or angle ('square' bond)

1-4: angle 24266 24267 duplicates bond ('triangular' bond) or angle ('square' bond)

1-4: angle 24270 24271 duplicates bond ('triangular' bond) or angle ('square' bond)

1-4: angle 24274 24275 duplicates bond ('triangular' bond) or angle ('square' bond)

1-4: angle 24278 24279 duplicates bond ('triangular' bond) or angle ('square' bond)

1-4: angle 24282 24283 duplicates bond ('triangular' bond) or angle ('square' bond)

1-4: angle 24286 24287 duplicates bond ('triangular' bond) or angle ('square' bond)

1-4: angle 24290 24291 duplicates bond ('triangular' bond) or angle ('square' bond)

1-4: angle 24294 24295 duplicates bond ('triangular' bond) or angle ('square' bond)

1-4: angle 24298 24299 duplicates bond ('triangular' bond) or angle ('square' bond)

1-4: angle 24302 24303 duplicates bond ('triangular' bond) or angle ('square' bond)

1-4: angle 24306 24307 duplicates bond ('triangular' bond) or angle ('square' bond)

1-4: angle 24310 24311 duplicates bond ('triangular' bond) or angle ('square' bond)

1-4: angle 24314 24315 duplicates bond ('triangular' bond) or angle ('square' bond)

1-4: angle 24318 24319 duplicates bond ('triangular' bond) or angle ('square' bond)

1-4: angle 24322 24323 duplicates bond ('triangular' bond) or angle ('square' bond)

1-4: angle 24326 24327 duplicates bond ('triangular' bond) or angle ('square' bond)

1-4: angle 24330 24331 duplicates bond ('triangular' bond) or angle ('square' bond)

1-4: angle 24334 24335 duplicates bond ('triangular' bond) or angle ('square' bond)

1-4: angle 24338 24339 duplicates bond ('triangular' bond) or angle ('square' bond)

1-4: angle 24342 24343 duplicates bond ('triangular' bond) or angle ('square' bond)

1-4: angle 24346 24347 duplicates bond ('triangular' bond) or angle ('square' bond)

1-4: angle 24350 24351 duplicates bond ('triangular' bond) or angle ('square' bond)

1-4: angle 24354 24355 duplicates bond ('triangular' bond) or angle ('square' bond)

1-4: angle 24358 24359 duplicates bond ('triangular' bond) or angle ('square' bond)

1-4: angle 24362 24363 duplicates bond ('triangular' bond) or angle ('square' bond)

1-4: angle 24366 24367 duplicates bond ('triangular' bond) or angle ('square' bond)

1-4: angle 24370 24371 duplicates bond ('triangular' bond) or angle ('square' bond)

1-4: angle 24374 24375 duplicates bond ('triangular' bond) or angle ('square' bond)

1-4: angle 24378 24379 duplicates bond ('triangular' bond) or angle ('square' bond)

1-4: angle 24382 24383 duplicates bond ('triangular' bond) or angle ('square' bond)

1-4: angle 24386 24387 duplicates bond ('triangular' bond) or angle ('square' bond)

1-4: angle 24390 24391 duplicates bond ('triangular' bond) or angle ('square' bond)

1-4: angle 24394 24395 duplicates bond ('triangular' bond) or angle ('square' bond)

1-4: angle 24398 24399 duplicates bond ('triangular' bond) or angle ('square' bond)

1-4: angle 24402 24403 duplicates bond ('triangular' bond) or angle ('square' bond)

1-4: angle 24406 24407 duplicates bond ('triangular' bond) or angle ('square' bond)

1-4: angle 24410 24411 duplicates bond ('triangular' bond) or angle ('square' bond)

1-4: angle 24414 24415 duplicates bond ('triangular' bond) or angle ('square' bond)

1-4: angle 24418 24419 duplicates bond ('triangular' bond) or angle ('square' bond)

1-4: angle 24422 24423 duplicates bond ('triangular' bond) or angle ('square' bond)

1-4: angle 24426 24427 duplicates bond ('triangular' bond) or angle ('square' bond)

1-4: angle 24430 24431 duplicates bond ('triangular' bond) or angle ('square' bond)

1-4: angle 24434 24435 duplicates bond ('triangular' bond) or angle ('square' bond)

1-4: angle 24438 24439 duplicates bond ('triangular' bond) or angle ('square' bond)

1-4: angle 24442 24443 duplicates bond ('triangular' bond) or angle ('square' bond)

1-4: angle 24446 24447 duplicates bond ('triangular' bond) or angle ('square' bond)

1-4: angle 24450 24451 duplicates bond ('triangular' bond) or angle ('square' bond)

1-4: angle 24454 24455 duplicates bond ('triangular' bond) or angle ('square' bond)

1-4: angle 24458 24459 duplicates bond ('triangular' bond) or angle ('square' bond)

1-4: angle 24462 24463 duplicates bond ('triangular' bond) or angle ('square' bond)

1-4: angle 24466 24467 duplicates bond ('triangular' bond) or angle ('square' bond)

1-4: angle 24470 24471 duplicates bond ('triangular' bond) or angle ('square' bond)

1-4: angle 24474 24475 duplicates bond ('triangular' bond) or angle ('square' bond)

1-4: angle 24478 24479 duplicates bond ('triangular' bond) or angle ('square' bond)

1-4: angle 24482 24483 duplicates bond ('triangular' bond) or angle ('square' bond)

1-4: angle 24486 24487 duplicates bond ('triangular' bond) or angle ('square' bond)

1-4: angle 24490 24491 duplicates bond ('triangular' bond) or angle ('square' bond)

1-4: angle 24494 24495 duplicates bond ('triangular' bond) or angle ('square' bond)

1-4: angle 24498 24499 duplicates bond ('triangular' bond) or angle ('square' bond)

1-4: angle 24502 24503 duplicates bond ('triangular' bond) or angle ('square' bond)

1-4: angle 24506 24507 duplicates bond ('triangular' bond) or angle ('square' bond)

1-4: angle 24510 24511 duplicates bond ('triangular' bond) or angle ('square' bond)

1-4: angle 24514 24515 duplicates bond ('triangular' bond) or angle ('square' bond)

1-4: angle 24518 24519 duplicates bond ('triangular' bond) or angle ('square' bond)

1-4: angle 24522 24523 duplicates bond ('triangular' bond) or angle ('square' bond)

1-4: angle 24526 24527 duplicates bond ('triangular' bond) or angle ('square' bond)

1-4: angle 24530 24531 duplicates bond ('triangular' bond) or angle ('square' bond)

1-4: angle 24534 24535 duplicates bond ('triangular' bond) or angle ('square' bond)

1-4: angle 24538 24539 duplicates bond ('triangular' bond) or angle ('square' bond)

1-4: angle 24542 24543 duplicates bond ('triangular' bond) or angle ('square' bond)

1-4: angle 24546 24547 duplicates bond ('triangular' bond) or angle ('square' bond)

1-4: angle 24550 24551 duplicates bond ('triangular' bond) or angle ('square' bond)

1-4: angle 24554 24555 duplicates bond ('triangular' bond) or angle ('square' bond)

1-4: angle 24558 24559 duplicates bond ('triangular' bond) or angle ('square' bond)

1-4: angle 24562 24563 duplicates bond ('triangular' bond) or angle ('square' bond)

1-4: angle 24566 24567 duplicates bond ('triangular' bond) or angle ('square' bond)

1-4: angle 24570 24571 duplicates bond ('triangular' bond) or angle ('square' bond)

1-4: angle 24574 24575 duplicates bond ('triangular' bond) or angle ('square' bond)

1-4: angle 24578 24579 duplicates bond ('triangular' bond) or angle ('square' bond)

1-4: angle 24582 24583 duplicates bond ('triangular' bond) or angle ('square' bond)

1-4: angle 24586 24587 duplicates bond ('triangular' bond) or angle ('square' bond)

1-4: angle 24590 24591 duplicates bond ('triangular' bond) or angle ('square' bond)

1-4: angle 24594 24595 duplicates bond ('triangular' bond) or angle ('square' bond)

1-4: angle 24598 24599 duplicates bond ('triangular' bond) or angle ('square' bond)

1-4: angle 24602 24603 duplicates bond ('triangular' bond) or angle ('square' bond)

1-4: angle 24606 24607 duplicates bond ('triangular' bond) or angle ('square' bond)

1-4: angle 24610 24611 duplicates bond ('triangular' bond) or angle ('square' bond)

1-4: angle 24614 24615 duplicates bond ('triangular' bond) or angle ('square' bond)

1-4: angle 24618 24619 duplicates bond ('triangular' bond) or angle ('square' bond)

1-4: angle 24622 24623 duplicates bond ('triangular' bond) or angle ('square' bond)

1-4: angle 24626 24627 duplicates bond ('triangular' bond) or angle ('square' bond)

1-4: angle 24630 24631 duplicates bond ('triangular' bond) or angle ('square' bond)

1-4: angle 24634 24635 duplicates bond ('triangular' bond) or angle ('square' bond)

1-4: angle 24638 24639 duplicates bond ('triangular' bond) or angle ('square' bond)

1-4: angle 24642 24643 duplicates bond ('triangular' bond) or angle ('square' bond)

1-4: angle 24646 24647 duplicates bond ('triangular' bond) or angle ('square' bond)

1-4: angle 24650 24651 duplicates bond ('triangular' bond) or angle ('square' bond)

1-4: angle 24654 24655 duplicates bond ('triangular' bond) or angle ('square' bond)

1-4: angle 24658 24659 duplicates bond ('triangular' bond) or angle ('square' bond)

1-4: angle 24662 24663 duplicates bond ('triangular' bond) or angle ('square' bond)

1-4: angle 24666 24667 duplicates bond ('triangular' bond) or angle ('square' bond)

1-4: angle 24670 24671 duplicates bond ('triangular' bond) or angle ('square' bond)

1-4: angle 24674 24675 duplicates bond ('triangular' bond) or angle ('square' bond)

1-4: angle 24678 24679 duplicates bond ('triangular' bond) or angle ('square' bond)

1-4: angle 24682 24683 duplicates bond ('triangular' bond) or angle ('square' bond)

1-4: angle 24686 24687 duplicates bond ('triangular' bond) or angle ('square' bond)

1-4: angle 24690 24691 duplicates bond ('triangular' bond) or angle ('square' bond)

1-4: angle 24694 24695 duplicates bond ('triangular' bond) or angle ('square' bond)

1-4: angle 24698 24699 duplicates bond ('triangular' bond) or angle ('square' bond)

1-4: angle 24702 24703 duplicates bond ('triangular' bond) or angle ('square' bond)

1-4: angle 24706 24707 duplicates bond ('triangular' bond) or angle ('square' bond)

1-4: angle 24710 24711 duplicates bond ('triangular' bond) or angle ('square' bond)

1-4: angle 24714 24715 duplicates bond ('triangular' bond) or angle ('square' bond)

1-4: angle 24718 24719 duplicates bond ('triangular' bond) or angle ('square' bond)

1-4: angle 24722 24723 duplicates bond ('triangular' bond) or angle ('square' bond)

1-4: angle 24726 24727 duplicates bond ('triangular' bond) or angle ('square' bond)

1-4: angle 24730 24731 duplicates bond ('triangular' bond) or angle ('square' bond)

1-4: angle 24734 24735 duplicates bond ('triangular' bond) or angle ('square' bond)

1-4: angle 24738 24739 duplicates bond ('triangular' bond) or angle ('square' bond)

1-4: angle 24742 24743 duplicates bond ('triangular' bond) or angle ('square' bond)

1-4: angle 24746 24747 duplicates bond ('triangular' bond) or angle ('square' bond)

1-4: angle 24750 24751 duplicates bond ('triangular' bond) or angle ('square' bond)

1-4: angle 24754 24755 duplicates bond ('triangular' bond) or angle ('square' bond)

1-4: angle 24758 24759 duplicates bond ('triangular' bond) or angle ('square' bond)

1-4: angle 24762 24763 duplicates bond ('triangular' bond) or angle ('square' bond)

1-4: angle 24766 24767 duplicates bond ('triangular' bond) or angle ('square' bond)

1-4: angle 24770 24771 duplicates bond ('triangular' bond) or angle ('square' bond)

1-4: angle 24774 24775 duplicates bond ('triangular' bond) or angle ('square' bond)

1-4: angle 24778 24779 duplicates bond ('triangular' bond) or angle ('square' bond)

1-4: angle 24782 24783 duplicates bond ('triangular' bond) or angle ('square' bond)

1-4: angle 24786 24787 duplicates bond ('triangular' bond) or angle ('square' bond)

1-4: angle 24790 24791 duplicates bond ('triangular' bond) or angle ('square' bond)

1-4: angle 24794 24795 duplicates bond ('triangular' bond) or angle ('square' bond)

1-4: angle 24798 24799 duplicates bond ('triangular' bond) or angle ('square' bond)

1-4: angle 24802 24803 duplicates bond ('triangular' bond) or angle ('square' bond)

1-4: angle 24806 24807 duplicates bond ('triangular' bond) or angle ('square' bond)

1-4: angle 24810 24811 duplicates bond ('triangular' bond) or angle ('square' bond)

1-4: angle 24814 24815 duplicates bond ('triangular' bond) or angle ('square' bond)

1-4: angle 24818 24819 duplicates bond ('triangular' bond) or angle ('square' bond)

1-4: angle 24822 24823 duplicates bond ('triangular' bond) or angle ('square' bond)

1-4: angle 24826 24827 duplicates bond ('triangular' bond) or angle ('square' bond)

1-4: angle 24830 24831 duplicates bond ('triangular' bond) or angle ('square' bond)

1-4: angle 24834 24835 duplicates bond ('triangular' bond) or angle ('square' bond)

1-4: angle 24838 24839 duplicates bond ('triangular' bond) or angle ('square' bond)

1-4: angle 24842 24843 duplicates bond ('triangular' bond) or angle ('square' bond)

1-4: angle 24846 24847 duplicates bond ('triangular' bond) or angle ('square' bond)

1-4: angle 24850 24851 duplicates bond ('triangular' bond) or angle ('square' bond)

1-4: angle 24854 24855 duplicates bond ('triangular' bond) or angle ('square' bond)

1-4: angle 24858 24859 duplicates bond ('triangular' bond) or angle ('square' bond)

1-4: angle 24862 24863 duplicates bond ('triangular' bond) or angle ('square' bond)

1-4: angle 24866 24867 duplicates bond ('triangular' bond) or angle ('square' bond)

1-4: angle 24870 24871 duplicates bond ('triangular' bond) or angle ('square' bond)

1-4: angle 24874 24875 duplicates bond ('triangular' bond) or angle ('square' bond)

1-4: angle 24878 24879 duplicates bond ('triangular' bond) or angle ('square' bond)

1-4: angle 24882 24883 duplicates bond ('triangular' bond) or angle ('square' bond)

1-4: angle 24886 24887 duplicates bond ('triangular' bond) or angle ('square' bond)

1-4: angle 24890 24891 duplicates bond ('triangular' bond) or angle ('square' bond)

1-4: angle 24894 24895 duplicates bond ('triangular' bond) or angle ('square' bond)

1-4: angle 24898 24899 duplicates bond ('triangular' bond) or angle ('square' bond)

1-4: angle 24902 24903 duplicates bond ('triangular' bond) or angle ('square' bond)

1-4: angle 24906 24907 duplicates bond ('triangular' bond) or angle ('square' bond)

1-4: angle 24910 24911 duplicates bond ('triangular' bond) or angle ('square' bond)

1-4: angle 24914 24915 duplicates bond ('triangular' bond) or angle ('square' bond)

1-4: angle 24918 24919 duplicates bond ('triangular' bond) or angle ('square' bond)

1-4: angle 24922 24923 duplicates bond ('triangular' bond) or angle ('square' bond)

1-4: angle 24926 24927 duplicates bond ('triangular' bond) or angle ('square' bond)

1-4: angle 24930 24931 duplicates bond ('triangular' bond) or angle ('square' bond)

1-4: angle 24934 24935 duplicates bond ('triangular' bond) or angle ('square' bond)

1-4: angle 24938 24939 duplicates bond ('triangular' bond) or angle ('square' bond)

1-4: angle 24942 24943 duplicates bond ('triangular' bond) or angle ('square' bond)

1-4: angle 24946 24947 duplicates bond ('triangular' bond) or angle ('square' bond)

1-4: angle 24950 24951 duplicates bond ('triangular' bond) or angle ('square' bond)

1-4: angle 24954 24955 duplicates bond ('triangular' bond) or angle ('square' bond)

1-4: angle 24958 24959 duplicates bond ('triangular' bond) or angle ('square' bond)

1-4: angle 24962 24963 duplicates bond ('triangular' bond) or angle ('square' bond)

1-4: angle 24966 24967 duplicates bond ('triangular' bond) or angle ('square' bond)

1-4: angle 24970 24971 duplicates bond ('triangular' bond) or angle ('square' bond)

1-4: angle 24974 24975 duplicates bond ('triangular' bond) or angle ('square' bond)

1-4: angle 24978 24979 duplicates bond ('triangular' bond) or angle ('square' bond)

1-4: angle 24982 24983 duplicates bond ('triangular' bond) or angle ('square' bond)

1-4: angle 24986 24987 duplicates bond ('triangular' bond) or angle ('square' bond)

1-4: angle 24990 24991 duplicates bond ('triangular' bond) or angle ('square' bond)

1-4: angle 24994 24995 duplicates bond ('triangular' bond) or angle ('square' bond)

1-4: angle 24998 24999 duplicates bond ('triangular' bond) or angle ('square' bond)

1-4: angle 25002 25003 duplicates bond ('triangular' bond) or angle ('square' bond)

1-4: angle 25006 25007 duplicates bond ('triangular' bond) or angle ('square' bond)

1-4: angle 25010 25011 duplicates bond ('triangular' bond) or angle ('square' bond)

1-4: angle 25014 25015 duplicates bond ('triangular' bond) or angle ('square' bond)

1-4: angle 25018 25019 duplicates bond ('triangular' bond) or angle ('square' bond)

1-4: angle 25022 25023 duplicates bond ('triangular' bond) or angle ('square' bond)

1-4: angle 25026 25027 duplicates bond ('triangular' bond) or angle ('square' bond)

1-4: angle 25030 25031 duplicates bond ('triangular' bond) or angle ('square' bond)

1-4: angle 25034 25035 duplicates bond ('triangular' bond) or angle ('square' bond)

1-4: angle 25038 25039 duplicates bond ('triangular' bond) or angle ('square' bond)

1-4: angle 25042 25043 duplicates bond ('triangular' bond) or angle ('square' bond)

1-4: angle 25046 25047 duplicates bond ('triangular' bond) or angle ('square' bond)

1-4: angle 25050 25051 duplicates bond ('triangular' bond) or angle ('square' bond)

1-4: angle 25054 25055 duplicates bond ('triangular' bond) or angle ('square' bond)

1-4: angle 25058 25059 duplicates bond ('triangular' bond) or angle ('square' bond)

1-4: angle 25062 25063 duplicates bond ('triangular' bond) or angle ('square' bond)

1-4: angle 25066 25067 duplicates bond ('triangular' bond) or angle ('square' bond)

1-4: angle 25070 25071 duplicates bond ('triangular' bond) or angle ('square' bond)

1-4: angle 25074 25075 duplicates bond ('triangular' bond) or angle ('square' bond)

1-4: angle 25078 25079 duplicates bond ('triangular' bond) or angle ('square' bond)

1-4: angle 25082 25083 duplicates bond ('triangular' bond) or angle ('square' bond)

1-4: angle 25086 25087 duplicates bond ('triangular' bond) or angle ('square' bond)

1-4: angle 25090 25091 duplicates bond ('triangular' bond) or angle ('square' bond)

1-4: angle 25094 25095 duplicates bond ('triangular' bond) or angle ('square' bond)

1-4: angle 25098 25099 duplicates bond ('triangular' bond) or angle ('square' bond)

1-4: angle 25102 25103 duplicates bond ('triangular' bond) or angle ('square' bond)

1-4: angle 25106 25107 duplicates bond ('triangular' bond) or angle ('square' bond)

1-4: angle 25110 25111 duplicates bond ('triangular' bond) or angle ('square' bond)

1-4: angle 25114 25115 duplicates bond ('triangular' bond) or angle ('square' bond)

1-4: angle 25118 25119 duplicates bond ('triangular' bond) or angle ('square' bond)

1-4: angle 25122 25123 duplicates bond ('triangular' bond) or angle ('square' bond)

1-4: angle 25126 25127 duplicates bond ('triangular' bond) or angle ('square' bond)

1-4: angle 25130 25131 duplicates bond ('triangular' bond) or angle ('square' bond)

1-4: angle 25134 25135 duplicates bond ('triangular' bond) or angle ('square' bond)

1-4: angle 25138 25139 duplicates bond ('triangular' bond) or angle ('square' bond)

1-4: angle 25142 25143 duplicates bond ('triangular' bond) or angle ('square' bond)

1-4: angle 25146 25147 duplicates bond ('triangular' bond) or angle ('square' bond)

1-4: angle 25150 25151 duplicates bond ('triangular' bond) or angle ('square' bond)

1-4: angle 25154 25155 duplicates bond ('triangular' bond) or angle ('square' bond)

1-4: angle 25158 25159 duplicates bond ('triangular' bond) or angle ('square' bond)

1-4: angle 25162 25163 duplicates bond ('triangular' bond) or angle ('square' bond)

1-4: angle 25166 25167 duplicates bond ('triangular' bond) or angle ('square' bond)

1-4: angle 25170 25171 duplicates bond ('triangular' bond) or angle ('square' bond)

1-4: angle 25174 25175 duplicates bond ('triangular' bond) or angle ('square' bond)

1-4: angle 25178 25179 duplicates bond ('triangular' bond) or angle ('square' bond)

1-4: angle 25182 25183 duplicates bond ('triangular' bond) or angle ('square' bond)

1-4: angle 25186 25187 duplicates bond ('triangular' bond) or angle ('square' bond)

1-4: angle 25190 25191 duplicates bond ('triangular' bond) or angle ('square' bond)

1-4: angle 25194 25195 duplicates bond ('triangular' bond) or angle ('square' bond)

1-4: angle 25198 25199 duplicates bond ('triangular' bond) or angle ('square' bond)

1-4: angle 25202 25203 duplicates bond ('triangular' bond) or angle ('square' bond)

1-4: angle 25206 25207 duplicates bond ('triangular' bond) or angle ('square' bond)

1-4: angle 25210 25211 duplicates bond ('triangular' bond) or angle ('square' bond)

1-4: angle 25214 25215 duplicates bond ('triangular' bond) or angle ('square' bond)

1-4: angle 25218 25219 duplicates bond ('triangular' bond) or angle ('square' bond)

1-4: angle 25222 25223 duplicates bond ('triangular' bond) or angle ('square' bond)

1-4: angle 25226 25227 duplicates bond ('triangular' bond) or angle ('square' bond)

1-4: angle 25230 25231 duplicates bond ('triangular' bond) or angle ('square' bond)

1-4: angle 25234 25235 duplicates bond ('triangular' bond) or angle ('square' bond)

1-4: angle 25238 25239 duplicates bond ('triangular' bond) or angle ('square' bond)

1-4: angle 25242 25243 duplicates bond ('triangular' bond) or angle ('square' bond)

1-4: angle 25246 25247 duplicates bond ('triangular' bond) or angle ('square' bond)

1-4: angle 25250 25251 duplicates bond ('triangular' bond) or angle ('square' bond)

1-4: angle 25254 25255 duplicates bond ('triangular' bond) or angle ('square' bond)

1-4: angle 25258 25259 duplicates bond ('triangular' bond) or angle ('square' bond)

1-4: angle 25262 25263 duplicates bond ('triangular' bond) or angle ('square' bond)

1-4: angle 25266 25267 duplicates bond ('triangular' bond) or angle ('square' bond)

1-4: angle 25270 25271 duplicates bond ('triangular' bond) or angle ('square' bond)

1-4: angle 25274 25275 duplicates bond ('triangular' bond) or angle ('square' bond)

1-4: angle 25278 25279 duplicates bond ('triangular' bond) or angle ('square' bond)

1-4: angle 25282 25283 duplicates bond ('triangular' bond) or angle ('square' bond)

1-4: angle 25286 25287 duplicates bond ('triangular' bond) or angle ('square' bond)

1-4: angle 25290 25291 duplicates bond ('triangular' bond) or angle ('square' bond)

1-4: angle 25294 25295 duplicates bond ('triangular' bond) or angle ('square' bond)

1-4: angle 25298 25299 duplicates bond ('triangular' bond) or angle ('square' bond)

1-4: angle 25302 25303 duplicates bond ('triangular' bond) or angle ('square' bond)

1-4: angle 25306 25307 duplicates bond ('triangular' bond) or angle ('square' bond)

1-4: angle 25310 25311 duplicates bond ('triangular' bond) or angle ('square' bond)

1-4: angle 25314 25315 duplicates bond ('triangular' bond) or angle ('square' bond)

1-4: angle 25318 25319 duplicates bond ('triangular' bond) or angle ('square' bond)

1-4: angle 25322 25323 duplicates bond ('triangular' bond) or angle ('square' bond)

1-4: angle 25326 25327 duplicates bond ('triangular' bond) or angle ('square' bond)

1-4: angle 25330 25331 duplicates bond ('triangular' bond) or angle ('square' bond)

1-4: angle 25334 25335 duplicates bond ('triangular' bond) or angle ('square' bond)

1-4: angle 25338 25339 duplicates bond ('triangular' bond) or angle ('square' bond)

1-4: angle 25342 25343 duplicates bond ('triangular' bond) or angle ('square' bond)

1-4: angle 25346 25347 duplicates bond ('triangular' bond) or angle ('square' bond)

1-4: angle 25350 25351 duplicates bond ('triangular' bond) or angle ('square' bond)

1-4: angle 25354 25355 duplicates bond ('triangular' bond) or angle ('square' bond)

1-4: angle 25358 25359 duplicates bond ('triangular' bond) or angle ('square' bond)

1-4: angle 25362 25363 duplicates bond ('triangular' bond) or angle ('square' bond)

1-4: angle 25366 25367 duplicates bond ('triangular' bond) or angle ('square' bond)

1-4: angle 25370 25371 duplicates bond ('triangular' bond) or angle ('square' bond)

1-4: angle 25374 25375 duplicates bond ('triangular' bond) or angle ('square' bond)

1-4: angle 25378 25379 duplicates bond ('triangular' bond) or angle ('square' bond)

1-4: angle 25382 25383 duplicates bond ('triangular' bond) or angle ('square' bond)

1-4: angle 25386 25387 duplicates bond ('triangular' bond) or angle ('square' bond)

1-4: angle 25390 25391 duplicates bond ('triangular' bond) or angle ('square' bond)

1-4: angle 25394 25395 duplicates bond ('triangular' bond) or angle ('square' bond)

1-4: angle 25398 25399 duplicates bond ('triangular' bond) or angle ('square' bond)

1-4: angle 25402 25403 duplicates bond ('triangular' bond) or angle ('square' bond)

1-4: angle 25406 25407 duplicates bond ('triangular' bond) or angle ('square' bond)

1-4: angle 25410 25411 duplicates bond ('triangular' bond) or angle ('square' bond)

1-4: angle 25414 25415 duplicates bond ('triangular' bond) or angle ('square' bond)

1-4: angle 25418 25419 duplicates bond ('triangular' bond) or angle ('square' bond)

1-4: angle 25422 25423 duplicates bond ('triangular' bond) or angle ('square' bond)

1-4: angle 25426 25427 duplicates bond ('triangular' bond) or angle ('square' bond)

1-4: angle 25430 25431 duplicates bond ('triangular' bond) or angle ('square' bond)

1-4: angle 25434 25435 duplicates bond ('triangular' bond) or angle ('square' bond)

1-4: angle 25438 25439 duplicates bond ('triangular' bond) or angle ('square' bond)

1-4: angle 25442 25443 duplicates bond ('triangular' bond) or angle ('square' bond)

1-4: angle 25446 25447 duplicates bond ('triangular' bond) or angle ('square' bond)

1-4: angle 25450 25451 duplicates bond ('triangular' bond) or angle ('square' bond)

1-4: angle 25454 25455 duplicates bond ('triangular' bond) or angle ('square' bond)

1-4: angle 25458 25459 duplicates bond ('triangular' bond) or angle ('square' bond)

1-4: angle 25462 25463 duplicates bond ('triangular' bond) or angle ('square' bond)

1-4: angle 25466 25467 duplicates bond ('triangular' bond) or angle ('square' bond)

1-4: angle 25470 25471 duplicates bond ('triangular' bond) or angle ('square' bond)

1-4: angle 25474 25475 duplicates bond ('triangular' bond) or angle ('square' bond)

1-4: angle 25478 25479 duplicates bond ('triangular' bond) or angle ('square' bond)

1-4: angle 25482 25483 duplicates bond ('triangular' bond) or angle ('square' bond)

1-4: angle 25486 25487 duplicates bond ('triangular' bond) or angle ('square' bond)

1-4: angle 25490 25491 duplicates bond ('triangular' bond) or angle ('square' bond)

1-4: angle 25494 25495 duplicates bond ('triangular' bond) or angle ('square' bond)

1-4: angle 25498 25499 duplicates bond ('triangular' bond) or angle ('square' bond)

1-4: angle 25502 25503 duplicates bond ('triangular' bond) or angle ('square' bond)

1-4: angle 25506 25507 duplicates bond ('triangular' bond) or angle ('square' bond)

1-4: angle 25510 25511 duplicates bond ('triangular' bond) or angle ('square' bond)

1-4: angle 25514 25515 duplicates bond ('triangular' bond) or angle ('square' bond)

1-4: angle 25518 25519 duplicates bond ('triangular' bond) or angle ('square' bond)

1-4: angle 25522 25523 duplicates bond ('triangular' bond) or angle ('square' bond)

1-4: angle 25526 25527 duplicates bond ('triangular' bond) or angle ('square' bond)

1-4: angle 25530 25531 duplicates bond ('triangular' bond) or angle ('square' bond)

1-4: angle 25534 25535 duplicates bond ('triangular' bond) or angle ('square' bond)

1-4: angle 25538 25539 duplicates bond ('triangular' bond) or angle ('square' bond)

1-4: angle 25542 25543 duplicates bond ('triangular' bond) or angle ('square' bond)

1-4: angle 25546 25547 duplicates bond ('triangular' bond) or angle ('square' bond)

1-4: angle 25550 25551 duplicates bond ('triangular' bond) or angle ('square' bond)

1-4: angle 25554 25555 duplicates bond ('triangular' bond) or angle ('square' bond)

1-4: angle 25558 25559 duplicates bond ('triangular' bond) or angle ('square' bond)

1-4: angle 25562 25563 duplicates bond ('triangular' bond) or angle ('square' bond)

1-4: angle 25566 25567 duplicates bond ('triangular' bond) or angle ('square' bond)

1-4: angle 25570 25571 duplicates bond ('triangular' bond) or angle ('square' bond)

1-4: angle 25574 25575 duplicates bond ('triangular' bond) or angle ('square' bond)

1-4: angle 25578 25579 duplicates bond ('triangular' bond) or angle ('square' bond)

1-4: angle 25582 25583 duplicates bond ('triangular' bond) or angle ('square' bond)

1-4: angle 25586 25587 duplicates bond ('triangular' bond) or angle ('square' bond)

1-4: angle 25590 25591 duplicates bond ('triangular' bond) or angle ('square' bond)

1-4: angle 25594 25595 duplicates bond ('triangular' bond) or angle ('square' bond)

1-4: angle 25598 25599 duplicates bond ('triangular' bond) or angle ('square' bond)

1-4: angle 25602 25603 duplicates bond ('triangular' bond) or angle ('square' bond)

1-4: angle 25606 25607 duplicates bond ('triangular' bond) or angle ('square' bond)

1-4: angle 25610 25611 duplicates bond ('triangular' bond) or angle ('square' bond)

1-4: angle 25614 25615 duplicates bond ('triangular' bond) or angle ('square' bond)

1-4: angle 25618 25619 duplicates bond ('triangular' bond) or angle ('square' bond)

1-4: angle 25622 25623 duplicates bond ('triangular' bond) or angle ('square' bond)

1-4: angle 25626 25627 duplicates bond ('triangular' bond) or angle ('square' bond)

1-4: angle 25630 25631 duplicates bond ('triangular' bond) or angle ('square' bond)

1-4: angle 25634 25635 duplicates bond ('triangular' bond) or angle ('square' bond)

1-4: angle 25638 25639 duplicates bond ('triangular' bond) or angle ('square' bond)

1-4: angle 25642 25643 duplicates bond ('triangular' bond) or angle ('square' bond)

1-4: angle 25646 25647 duplicates bond ('triangular' bond) or angle ('square' bond)

1-4: angle 25650 25651 duplicates bond ('triangular' bond) or angle ('square' bond)

1-4: angle 25654 25655 duplicates bond ('triangular' bond) or angle ('square' bond)

1-4: angle 25658 25659 duplicates bond ('triangular' bond) or angle ('square' bond)

1-4: angle 25662 25663 duplicates bond ('triangular' bond) or angle ('square' bond)

1-4: angle 25666 25667 duplicates bond ('triangular' bond) or angle ('square' bond)

1-4: angle 25670 25671 duplicates bond ('triangular' bond) or angle ('square' bond)

1-4: angle 25674 25675 duplicates bond ('triangular' bond) or angle ('square' bond)

1-4: angle 25678 25679 duplicates bond ('triangular' bond) or angle ('square' bond)

1-4: angle 25682 25683 duplicates bond ('triangular' bond) or angle ('square' bond)

1-4: angle 25686 25687 duplicates bond ('triangular' bond) or angle ('square' bond)

1-4: angle 25690 25691 duplicates bond ('triangular' bond) or angle ('square' bond)

1-4: angle 25694 25695 duplicates bond ('triangular' bond) or angle ('square' bond)

1-4: angle 25698 25699 duplicates bond ('triangular' bond) or angle ('square' bond)

1-4: angle 25702 25703 duplicates bond ('triangular' bond) or angle ('square' bond)

1-4: angle 25706 25707 duplicates bond ('triangular' bond) or angle ('square' bond)

1-4: angle 25710 25711 duplicates bond ('triangular' bond) or angle ('square' bond)

1-4: angle 25714 25715 duplicates bond ('triangular' bond) or angle ('square' bond)

1-4: angle 25718 25719 duplicates bond ('triangular' bond) or angle ('square' bond)

1-4: angle 25722 25723 duplicates bond ('triangular' bond) or angle ('square' bond)

1-4: angle 25726 25727 duplicates bond ('triangular' bond) or angle ('square' bond)

1-4: angle 25730 25731 duplicates bond ('triangular' bond) or angle ('square' bond)

1-4: angle 25734 25735 duplicates bond ('triangular' bond) or angle ('square' bond)

1-4: angle 25738 25739 duplicates bond ('triangular' bond) or angle ('square' bond)

1-4: angle 25742 25743 duplicates bond ('triangular' bond) or angle ('square' bond)

1-4: angle 25746 25747 duplicates bond ('triangular' bond) or angle ('square' bond)

1-4: angle 25750 25751 duplicates bond ('triangular' bond) or angle ('square' bond)

1-4: angle 25754 25755 duplicates bond ('triangular' bond) or angle ('square' bond)

1-4: angle 25758 25759 duplicates bond ('triangular' bond) or angle ('square' bond)

1-4: angle 25762 25763 duplicates bond ('triangular' bond) or angle ('square' bond)

1-4: angle 25766 25767 duplicates bond ('triangular' bond) or angle ('square' bond)

1-4: angle 25770 25771 duplicates bond ('triangular' bond) or angle ('square' bond)

1-4: angle 25774 25775 duplicates bond ('triangular' bond) or angle ('square' bond)

1-4: angle 25778 25779 duplicates bond ('triangular' bond) or angle ('square' bond)

1-4: angle 25782 25783 duplicates bond ('triangular' bond) or angle ('square' bond)

1-4: angle 25786 25787 duplicates bond ('triangular' bond) or angle ('square' bond)

1-4: angle 25790 25791 duplicates bond ('triangular' bond) or angle ('square' bond)

1-4: angle 25794 25795 duplicates bond ('triangular' bond) or angle ('square' bond)

1-4: angle 25798 25799 duplicates bond ('triangular' bond) or angle ('square' bond)

1-4: angle 25802 25803 duplicates bond ('triangular' bond) or angle ('square' bond)

1-4: angle 25806 25807 duplicates bond ('triangular' bond) or angle ('square' bond)

1-4: angle 25810 25811 duplicates bond ('triangular' bond) or angle ('square' bond)

1-4: angle 25814 25815 duplicates bond ('triangular' bond) or angle ('square' bond)

1-4: angle 25818 25819 duplicates bond ('triangular' bond) or angle ('square' bond)

1-4: angle 25822 25823 duplicates bond ('triangular' bond) or angle ('square' bond)

1-4: angle 25826 25827 duplicates bond ('triangular' bond) or angle ('square' bond)

1-4: angle 25830 25831 duplicates bond ('triangular' bond) or angle ('square' bond)

1-4: angle 25834 25835 duplicates bond ('triangular' bond) or angle ('square' bond)

1-4: angle 25838 25839 duplicates bond ('triangular' bond) or angle ('square' bond)

1-4: angle 25842 25843 duplicates bond ('triangular' bond) or angle ('square' bond)

1-4: angle 25846 25847 duplicates bond ('triangular' bond) or angle ('square' bond)

1-4: angle 25850 25851 duplicates bond ('triangular' bond) or angle ('square' bond)

1-4: angle 25854 25855 duplicates bond ('triangular' bond) or angle ('square' bond)

1-4: angle 25858 25859 duplicates bond ('triangular' bond) or angle ('square' bond)

1-4: angle 25862 25863 duplicates bond ('triangular' bond) or angle ('square' bond)

1-4: angle 25866 25867 duplicates bond ('triangular' bond) or angle ('square' bond)

1-4: angle 25870 25871 duplicates bond ('triangular' bond) or angle ('square' bond)

1-4: angle 25874 25875 duplicates bond ('triangular' bond) or angle ('square' bond)

1-4: angle 25878 25879 duplicates bond ('triangular' bond) or angle ('square' bond)

1-4: angle 25882 25883 duplicates bond ('triangular' bond) or angle ('square' bond)

1-4: angle 25886 25887 duplicates bond ('triangular' bond) or angle ('square' bond)

1-4: angle 25890 25891 duplicates bond ('triangular' bond) or angle ('square' bond)

1-4: angle 25894 25895 duplicates bond ('triangular' bond) or angle ('square' bond)

1-4: angle 25898 25899 duplicates bond ('triangular' bond) or angle ('square' bond)

1-4: angle 25902 25903 duplicates bond ('triangular' bond) or angle ('square' bond)

1-4: angle 25906 25907 duplicates bond ('triangular' bond) or angle ('square' bond)

1-4: angle 25910 25911 duplicates bond ('triangular' bond) or angle ('square' bond)

1-4: angle 25914 25915 duplicates bond ('triangular' bond) or angle ('square' bond)

1-4: angle 25918 25919 duplicates bond ('triangular' bond) or angle ('square' bond)

1-4: angle 25922 25923 duplicates bond ('triangular' bond) or angle ('square' bond)

1-4: angle 25926 25927 duplicates bond ('triangular' bond) or angle ('square' bond)

1-4: angle 25930 25931 duplicates bond ('triangular' bond) or angle ('square' bond)

1-4: angle 25934 25935 duplicates bond ('triangular' bond) or angle ('square' bond)

1-4: angle 25938 25939 duplicates bond ('triangular' bond) or angle ('square' bond)

1-4: angle 25942 25943 duplicates bond ('triangular' bond) or angle ('square' bond)

1-4: angle 25946 25947 duplicates bond ('triangular' bond) or angle ('square' bond)

1-4: angle 25950 25951 duplicates bond ('triangular' bond) or angle ('square' bond)

1-4: angle 25954 25955 duplicates bond ('triangular' bond) or angle ('square' bond)

1-4: angle 25958 25959 duplicates bond ('triangular' bond) or angle ('square' bond)

1-4: angle 25962 25963 duplicates bond ('triangular' bond) or angle ('square' bond)

1-4: angle 25966 25967 duplicates bond ('triangular' bond) or angle ('square' bond)

1-4: angle 25970 25971 duplicates bond ('triangular' bond) or angle ('square' bond)

1-4: angle 25974 25975 duplicates bond ('triangular' bond) or angle ('square' bond)

1-4: angle 25978 25979 duplicates bond ('triangular' bond) or angle ('square' bond)

1-4: angle 25982 25983 duplicates bond ('triangular' bond) or angle ('square' bond)

1-4: angle 25986 25987 duplicates bond ('triangular' bond) or angle ('square' bond)

1-4: angle 25990 25991 duplicates bond ('triangular' bond) or angle ('square' bond)

1-4: angle 25994 25995 duplicates bond ('triangular' bond) or angle ('square' bond)

1-4: angle 25998 25999 duplicates bond ('triangular' bond) or angle ('square' bond)

1-4: angle 26002 26003 duplicates bond ('triangular' bond) or angle ('square' bond)

1-4: angle 26006 26007 duplicates bond ('triangular' bond) or angle ('square' bond)

1-4: angle 26010 26011 duplicates bond ('triangular' bond) or angle ('square' bond)

1-4: angle 26014 26015 duplicates bond ('triangular' bond) or angle ('square' bond)

1-4: angle 26018 26019 duplicates bond ('triangular' bond) or angle ('square' bond)

1-4: angle 26022 26023 duplicates bond ('triangular' bond) or angle ('square' bond)

1-4: angle 26026 26027 duplicates bond ('triangular' bond) or angle ('square' bond)

1-4: angle 26030 26031 duplicates bond ('triangular' bond) or angle ('square' bond)

1-4: angle 26034 26035 duplicates bond ('triangular' bond) or angle ('square' bond)

1-4: angle 26038 26039 duplicates bond ('triangular' bond) or angle ('square' bond)

1-4: angle 26042 26043 duplicates bond ('triangular' bond) or angle ('square' bond)

1-4: angle 26046 26047 duplicates bond ('triangular' bond) or angle ('square' bond)

1-4: angle 26050 26051 duplicates bond ('triangular' bond) or angle ('square' bond)

1-4: angle 26054 26055 duplicates bond ('triangular' bond) or angle ('square' bond)

1-4: angle 26058 26059 duplicates bond ('triangular' bond) or angle ('square' bond)

1-4: angle 26062 26063 duplicates bond ('triangular' bond) or angle ('square' bond)

1-4: angle 26066 26067 duplicates bond ('triangular' bond) or angle ('square' bond)

1-4: angle 26070 26071 duplicates bond ('triangular' bond) or angle ('square' bond)

1-4: angle 26074 26075 duplicates bond ('triangular' bond) or angle ('square' bond)

1-4: angle 26078 26079 duplicates bond ('triangular' bond) or angle ('square' bond)

1-4: angle 26082 26083 duplicates bond ('triangular' bond) or angle ('square' bond)

1-4: angle 26086 26087 duplicates bond ('triangular' bond) or angle ('square' bond)

1-4: angle 26090 26091 duplicates bond ('triangular' bond) or angle ('square' bond)

1-4: angle 26094 26095 duplicates bond ('triangular' bond) or angle ('square' bond)

1-4: angle 26098 26099 duplicates bond ('triangular' bond) or angle ('square' bond)

1-4: angle 26102 26103 duplicates bond ('triangular' bond) or angle ('square' bond)

1-4: angle 26106 26107 duplicates bond ('triangular' bond) or angle ('square' bond)

1-4: angle 26110 26111 duplicates bond ('triangular' bond) or angle ('square' bond)

1-4: angle 26114 26115 duplicates bond ('triangular' bond) or angle ('square' bond)

1-4: angle 26118 26119 duplicates bond ('triangular' bond) or angle ('square' bond)

1-4: angle 26122 26123 duplicates bond ('triangular' bond) or angle ('square' bond)

1-4: angle 26126 26127 duplicates bond ('triangular' bond) or angle ('square' bond)

1-4: angle 26130 26131 duplicates bond ('triangular' bond) or angle ('square' bond)

1-4: angle 26134 26135 duplicates bond ('triangular' bond) or angle ('square' bond)

1-4: angle 26138 26139 duplicates bond ('triangular' bond) or angle ('square' bond)

1-4: angle 26142 26143 duplicates bond ('triangular' bond) or angle ('square' bond)

1-4: angle 26146 26147 duplicates bond ('triangular' bond) or angle ('square' bond)

1-4: angle 26150 26151 duplicates bond ('triangular' bond) or angle ('square' bond)

1-4: angle 26154 26155 duplicates bond ('triangular' bond) or angle ('square' bond)

1-4: angle 26158 26159 duplicates bond ('triangular' bond) or angle ('square' bond)

1-4: angle 26162 26163 duplicates bond ('triangular' bond) or angle ('square' bond)

1-4: angle 26166 26167 duplicates bond ('triangular' bond) or angle ('square' bond)

1-4: angle 26170 26171 duplicates bond ('triangular' bond) or angle ('square' bond)

1-4: angle 26174 26175 duplicates bond ('triangular' bond) or angle ('square' bond)

1-4: angle 26178 26179 duplicates bond ('triangular' bond) or angle ('square' bond)

1-4: angle 26182 26183 duplicates bond ('triangular' bond) or angle ('square' bond)

1-4: angle 26186 26187 duplicates bond ('triangular' bond) or angle ('square' bond)

1-4: angle 26190 26191 duplicates bond ('triangular' bond) or angle ('square' bond)

1-4: angle 26194 26195 duplicates bond ('triangular' bond) or angle ('square' bond)

1-4: angle 26198 26199 duplicates bond ('triangular' bond) or angle ('square' bond)

1-4: angle 26202 26203 duplicates bond ('triangular' bond) or angle ('square' bond)

1-4: angle 26206 26207 duplicates bond ('triangular' bond) or angle ('square' bond)

1-4: angle 26210 26211 duplicates bond ('triangular' bond) or angle ('square' bond)

1-4: angle 26214 26215 duplicates bond ('triangular' bond) or angle ('square' bond)

1-4: angle 26218 26219 duplicates bond ('triangular' bond) or angle ('square' bond)

1-4: angle 26222 26223 duplicates bond ('triangular' bond) or angle ('square' bond)

1-4: angle 26226 26227 duplicates bond ('triangular' bond) or angle ('square' bond)

1-4: angle 26230 26231 duplicates bond ('triangular' bond) or angle ('square' bond)

1-4: angle 26234 26235 duplicates bond ('triangular' bond) or angle ('square' bond)

1-4: angle 26238 26239 duplicates bond ('triangular' bond) or angle ('square' bond)

1-4: angle 26242 26243 duplicates bond ('triangular' bond) or angle ('square' bond)

1-4: angle 26246 26247 duplicates bond ('triangular' bond) or angle ('square' bond)

1-4: angle 26250 26251 duplicates bond ('triangular' bond) or angle ('square' bond)

1-4: angle 26254 26255 duplicates bond ('triangular' bond) or angle ('square' bond)

1-4: angle 26258 26259 duplicates bond ('triangular' bond) or angle ('square' bond)

1-4: angle 26262 26263 duplicates bond ('triangular' bond) or angle ('square' bond)

1-4: angle 26266 26267 duplicates bond ('triangular' bond) or angle ('square' bond)

1-4: angle 26270 26271 duplicates bond ('triangular' bond) or angle ('square' bond)

1-4: angle 26274 26275 duplicates bond ('triangular' bond) or angle ('square' bond)

1-4: angle 26278 26279 duplicates bond ('triangular' bond) or angle ('square' bond)

1-4: angle 26282 26283 duplicates bond ('triangular' bond) or angle ('square' bond)

1-4: angle 26286 26287 duplicates bond ('triangular' bond) or angle ('square' bond)

1-4: angle 26290 26291 duplicates bond ('triangular' bond) or angle ('square' bond)

1-4: angle 26294 26295 duplicates bond ('triangular' bond) or angle ('square' bond)

1-4: angle 26298 26299 duplicates bond ('triangular' bond) or angle ('square' bond)

1-4: angle 26302 26303 duplicates bond ('triangular' bond) or angle ('square' bond)

1-4: angle 26306 26307 duplicates bond ('triangular' bond) or angle ('square' bond)

1-4: angle 26310 26311 duplicates bond ('triangular' bond) or angle ('square' bond)

1-4: angle 26314 26315 duplicates bond ('triangular' bond) or angle ('square' bond)

1-4: angle 26318 26319 duplicates bond ('triangular' bond) or angle ('square' bond)

1-4: angle 26322 26323 duplicates bond ('triangular' bond) or angle ('square' bond)

1-4: angle 26326 26327 duplicates bond ('triangular' bond) or angle ('square' bond)

1-4: angle 26330 26331 duplicates bond ('triangular' bond) or angle ('square' bond)

1-4: angle 26334 26335 duplicates bond ('triangular' bond) or angle ('square' bond)

1-4: angle 26338 26339 duplicates bond ('triangular' bond) or angle ('square' bond)

1-4: angle 26342 26343 duplicates bond ('triangular' bond) or angle ('square' bond)

1-4: angle 26346 26347 duplicates bond ('triangular' bond) or angle ('square' bond)

1-4: angle 26350 26351 duplicates bond ('triangular' bond) or angle ('square' bond)

1-4: angle 26354 26355 duplicates bond ('triangular' bond) or angle ('square' bond)

1-4: angle 26358 26359 duplicates bond ('triangular' bond) or angle ('square' bond)

1-4: angle 26362 26363 duplicates bond ('triangular' bond) or angle ('square' bond)

1-4: angle 26366 26367 duplicates bond ('triangular' bond) or angle ('square' bond)

1-4: angle 26370 26371 duplicates bond ('triangular' bond) or angle ('square' bond)

1-4: angle 26374 26375 duplicates bond ('triangular' bond) or angle ('square' bond)

1-4: angle 26378 26379 duplicates bond ('triangular' bond) or angle ('square' bond)

1-4: angle 26382 26383 duplicates bond ('triangular' bond) or angle ('square' bond)

1-4: angle 26386 26387 duplicates bond ('triangular' bond) or angle ('square' bond)

1-4: angle 26390 26391 duplicates bond ('triangular' bond) or angle ('square' bond)

1-4: angle 26394 26395 duplicates bond ('triangular' bond) or angle ('square' bond)

1-4: angle 26398 26399 duplicates bond ('triangular' bond) or angle ('square' bond)

1-4: angle 26402 26403 duplicates bond ('triangular' bond) or angle ('square' bond)

1-4: angle 26406 26407 duplicates bond ('triangular' bond) or angle ('square' bond)

1-4: angle 26410 26411 duplicates bond ('triangular' bond) or angle ('square' bond)

1-4: angle 26414 26415 duplicates bond ('triangular' bond) or angle ('square' bond)

1-4: angle 26418 26419 duplicates bond ('triangular' bond) or angle ('square' bond)

1-4: angle 26422 26423 duplicates bond ('triangular' bond) or angle ('square' bond)

1-4: angle 26426 26427 duplicates bond ('triangular' bond) or angle ('square' bond)

1-4: angle 26430 26431 duplicates bond ('triangular' bond) or angle ('square' bond)

1-4: angle 26434 26435 duplicates bond ('triangular' bond) or angle ('square' bond)

1-4: angle 26438 26439 duplicates bond ('triangular' bond) or angle ('square' bond)

1-4: angle 26442 26443 duplicates bond ('triangular' bond) or angle ('square' bond)

1-4: angle 26446 26447 duplicates bond ('triangular' bond) or angle ('square' bond)

1-4: angle 26450 26451 duplicates bond ('triangular' bond) or angle ('square' bond)

1-4: angle 26454 26455 duplicates bond ('triangular' bond) or angle ('square' bond)

1-4: angle 26458 26459 duplicates bond ('triangular' bond) or angle ('square' bond)

1-4: angle 26462 26463 duplicates bond ('triangular' bond) or angle ('square' bond)

1-4: angle 26466 26467 duplicates bond ('triangular' bond) or angle ('square' bond)

1-4: angle 26470 26471 duplicates bond ('triangular' bond) or angle ('square' bond)

1-4: angle 26474 26475 duplicates bond ('triangular' bond) or angle ('square' bond)

1-4: angle 26478 26479 duplicates bond ('triangular' bond) or angle ('square' bond)

1-4: angle 26482 26483 duplicates bond ('triangular' bond) or angle ('square' bond)

1-4: angle 26486 26487 duplicates bond ('triangular' bond) or angle ('square' bond)

1-4: angle 26490 26491 duplicates bond ('triangular' bond) or angle ('square' bond)

1-4: angle 26494 26495 duplicates bond ('triangular' bond) or angle ('square' bond)

1-4: angle 26498 26499 duplicates bond ('triangular' bond) or angle ('square' bond)

1-4: angle 26502 26503 duplicates bond ('triangular' bond) or angle ('square' bond)

1-4: angle 26506 26507 duplicates bond ('triangular' bond) or angle ('square' bond)

1-4: angle 26510 26511 duplicates bond ('triangular' bond) or angle ('square' bond)

1-4: angle 26514 26515 duplicates bond ('triangular' bond) or angle ('square' bond)

1-4: angle 26518 26519 duplicates bond ('triangular' bond) or angle ('square' bond)

1-4: angle 26522 26523 duplicates bond ('triangular' bond) or angle ('square' bond)

1-4: angle 26526 26527 duplicates bond ('triangular' bond) or angle ('square' bond)

1-4: angle 26530 26531 duplicates bond ('triangular' bond) or angle ('square' bond)

1-4: angle 26534 26535 duplicates bond ('triangular' bond) or angle ('square' bond)

1-4: angle 26538 26539 duplicates bond ('triangular' bond) or angle ('square' bond)

1-4: angle 26542 26543 duplicates bond ('triangular' bond) or angle ('square' bond)

1-4: angle 26546 26547 duplicates bond ('triangular' bond) or angle ('square' bond)

1-4: angle 26550 26551 duplicates bond ('triangular' bond) or angle ('square' bond)

1-4: angle 26554 26555 duplicates bond ('triangular' bond) or angle ('square' bond)

1-4: angle 26558 26559 duplicates bond ('triangular' bond) or angle ('square' bond)

1-4: angle 26562 26563 duplicates bond ('triangular' bond) or angle ('square' bond)

1-4: angle 26566 26567 duplicates bond ('triangular' bond) or angle ('square' bond)

1-4: angle 26570 26571 duplicates bond ('triangular' bond) or angle ('square' bond)

1-4: angle 26574 26575 duplicates bond ('triangular' bond) or angle ('square' bond)

1-4: angle 26578 26579 duplicates bond ('triangular' bond) or angle ('square' bond)

1-4: angle 26582 26583 duplicates bond ('triangular' bond) or angle ('square' bond)

1-4: angle 26586 26587 duplicates bond ('triangular' bond) or angle ('square' bond)

1-4: angle 26590 26591 duplicates bond ('triangular' bond) or angle ('square' bond)

1-4: angle 26594 26595 duplicates bond ('triangular' bond) or angle ('square' bond)

1-4: angle 26598 26599 duplicates bond ('triangular' bond) or angle ('square' bond)

1-4: angle 26602 26603 duplicates bond ('triangular' bond) or angle ('square' bond)

1-4: angle 26606 26607 duplicates bond ('triangular' bond) or angle ('square' bond)

1-4: angle 26610 26611 duplicates bond ('triangular' bond) or angle ('square' bond)

1-4: angle 26614 26615 duplicates bond ('triangular' bond) or angle ('square' bond)

1-4: angle 26618 26619 duplicates bond ('triangular' bond) or angle ('square' bond)

1-4: angle 26622 26623 duplicates bond ('triangular' bond) or angle ('square' bond)

1-4: angle 26626 26627 duplicates bond ('triangular' bond) or angle ('square' bond)

1-4: angle 26630 26631 duplicates bond ('triangular' bond) or angle ('square' bond)

1-4: angle 26634 26635 duplicates bond ('triangular' bond) or angle ('square' bond)

1-4: angle 26638 26639 duplicates bond ('triangular' bond) or angle ('square' bond)

1-4: angle 26642 26643 duplicates bond ('triangular' bond) or angle ('square' bond)

1-4: angle 26646 26647 duplicates bond ('triangular' bond) or angle ('square' bond)

1-4: angle 26650 26651 duplicates bond ('triangular' bond) or angle ('square' bond)

1-4: angle 26654 26655 duplicates bond ('triangular' bond) or angle ('square' bond)

1-4: angle 26658 26659 duplicates bond ('triangular' bond) or angle ('square' bond)

1-4: angle 26662 26663 duplicates bond ('triangular' bond) or angle ('square' bond)

1-4: angle 26666 26667 duplicates bond ('triangular' bond) or angle ('square' bond)

1-4: angle 26670 26671 duplicates bond ('triangular' bond) or angle ('square' bond)

1-4: angle 26674 26675 duplicates bond ('triangular' bond) or angle ('square' bond)

1-4: angle 26678 26679 duplicates bond ('triangular' bond) or angle ('square' bond)

1-4: angle 26682 26683 duplicates bond ('triangular' bond) or angle ('square' bond)

1-4: angle 26686 26687 duplicates bond ('triangular' bond) or angle ('square' bond)

1-4: angle 26690 26691 duplicates bond ('triangular' bond) or angle ('square' bond)

1-4: angle 26694 26695 duplicates bond ('triangular' bond) or angle ('square' bond)

1-4: angle 26698 26699 duplicates bond ('triangular' bond) or angle ('square' bond)

1-4: angle 26702 26703 duplicates bond ('triangular' bond) or angle ('square' bond)

1-4: angle 26706 26707 duplicates bond ('triangular' bond) or angle ('square' bond)

1-4: angle 26710 26711 duplicates bond ('triangular' bond) or angle ('square' bond)

1-4: angle 26714 26715 duplicates bond ('triangular' bond) or angle ('square' bond)

1-4: angle 26718 26719 duplicates bond ('triangular' bond) or angle ('square' bond)

1-4: angle 26722 26723 duplicates bond ('triangular' bond) or angle ('square' bond)

1-4: angle 26726 26727 duplicates bond ('triangular' bond) or angle ('square' bond)

1-4: angle 26730 26731 duplicates bond ('triangular' bond) or angle ('square' bond)

1-4: angle 26734 26735 duplicates bond ('triangular' bond) or angle ('square' bond)

1-4: angle 26738 26739 duplicates bond ('triangular' bond) or angle ('square' bond)

1-4: angle 26742 26743 duplicates bond ('triangular' bond) or angle ('square' bond)

1-4: angle 26746 26747 duplicates bond ('triangular' bond) or angle ('square' bond)

1-4: angle 26750 26751 duplicates bond ('triangular' bond) or angle ('square' bond)

1-4: angle 26754 26755 duplicates bond ('triangular' bond) or angle ('square' bond)

1-4: angle 26758 26759 duplicates bond ('triangular' bond) or angle ('square' bond)

1-4: angle 26762 26763 duplicates bond ('triangular' bond) or angle ('square' bond)

1-4: angle 26766 26767 duplicates bond ('triangular' bond) or angle ('square' bond)

1-4: angle 26770 26771 duplicates bond ('triangular' bond) or angle ('square' bond)

1-4: angle 26774 26775 duplicates bond ('triangular' bond) or angle ('square' bond)

1-4: angle 26778 26779 duplicates bond ('triangular' bond) or angle ('square' bond)

1-4: angle 26782 26783 duplicates bond ('triangular' bond) or angle ('square' bond)

1-4: angle 26786 26787 duplicates bond ('triangular' bond) or angle ('square' bond)

1-4: angle 26790 26791 duplicates bond ('triangular' bond) or angle ('square' bond)

1-4: angle 26794 26795 duplicates bond ('triangular' bond) or angle ('square' bond)

1-4: angle 26798 26799 duplicates bond ('triangular' bond) or angle ('square' bond)

1-4: angle 26802 26803 duplicates bond ('triangular' bond) or angle ('square' bond)

1-4: angle 26806 26807 duplicates bond ('triangular' bond) or angle ('square' bond)

1-4: angle 26810 26811 duplicates bond ('triangular' bond) or angle ('square' bond)

1-4: angle 26814 26815 duplicates bond ('triangular' bond) or angle ('square' bond)

1-4: angle 26818 26819 duplicates bond ('triangular' bond) or angle ('square' bond)

1-4: angle 26822 26823 duplicates bond ('triangular' bond) or angle ('square' bond)

1-4: angle 26826 26827 duplicates bond ('triangular' bond) or angle ('square' bond)

1-4: angle 26830 26831 duplicates bond ('triangular' bond) or angle ('square' bond)

1-4: angle 26834 26835 duplicates bond ('triangular' bond) or angle ('square' bond)

1-4: angle 26838 26839 duplicates bond ('triangular' bond) or angle ('square' bond)

1-4: angle 26842 26843 duplicates bond ('triangular' bond) or angle ('square' bond)

1-4: angle 26846 26847 duplicates bond ('triangular' bond) or angle ('square' bond)

1-4: angle 26850 26851 duplicates bond ('triangular' bond) or angle ('square' bond)

1-4: angle 26854 26855 duplicates bond ('triangular' bond) or angle ('square' bond)

1-4: angle 26858 26859 duplicates bond ('triangular' bond) or angle ('square' bond)

1-4: angle 26862 26863 duplicates bond ('triangular' bond) or angle ('square' bond)

1-4: angle 26866 26867 duplicates bond ('triangular' bond) or angle ('square' bond)

1-4: angle 26870 26871 duplicates bond ('triangular' bond) or angle ('square' bond)

1-4: angle 26874 26875 duplicates bond ('triangular' bond) or angle ('square' bond)

1-4: angle 26878 26879 duplicates bond ('triangular' bond) or angle ('square' bond)

1-4: angle 26882 26883 duplicates bond ('triangular' bond) or angle ('square' bond)

1-4: angle 26886 26887 duplicates bond ('triangular' bond) or angle ('square' bond)

1-4: angle 26890 26891 duplicates bond ('triangular' bond) or angle ('square' bond)

1-4: angle 26894 26895 duplicates bond ('triangular' bond) or angle ('square' bond)

1-4: angle 26898 26899 duplicates bond ('triangular' bond) or angle ('square' bond)

1-4: angle 26902 26903 duplicates bond ('triangular' bond) or angle ('square' bond)

1-4: angle 26906 26907 duplicates bond ('triangular' bond) or angle ('square' bond)

1-4: angle 26910 26911 duplicates bond ('triangular' bond) or angle ('square' bond)

1-4: angle 26914 26915 duplicates bond ('triangular' bond) or angle ('square' bond)

1-4: angle 26918 26919 duplicates bond ('triangular' bond) or angle ('square' bond)

1-4: angle 26922 26923 duplicates bond ('triangular' bond) or angle ('square' bond)

1-4: angle 26926 26927 duplicates bond ('triangular' bond) or angle ('square' bond)

1-4: angle 26930 26931 duplicates bond ('triangular' bond) or angle ('square' bond)

1-4: angle 26934 26935 duplicates bond ('triangular' bond) or angle ('square' bond)

1-4: angle 26938 26939 duplicates bond ('triangular' bond) or angle ('square' bond)

1-4: angle 26942 26943 duplicates bond ('triangular' bond) or angle ('square' bond)

1-4: angle 26946 26947 duplicates bond ('triangular' bond) or angle ('square' bond)

1-4: angle 26950 26951 duplicates bond ('triangular' bond) or angle ('square' bond)

1-4: angle 26954 26955 duplicates bond ('triangular' bond) or angle ('square' bond)

1-4: angle 26958 26959 duplicates bond ('triangular' bond) or angle ('square' bond)

1-4: angle 26962 26963 duplicates bond ('triangular' bond) or angle ('square' bond)

1-4: angle 26966 26967 duplicates bond ('triangular' bond) or angle ('square' bond)

1-4: angle 26970 26971 duplicates bond ('triangular' bond) or angle ('square' bond)

1-4: angle 26974 26975 duplicates bond ('triangular' bond) or angle ('square' bond)

1-4: angle 26978 26979 duplicates bond ('triangular' bond) or angle ('square' bond)

1-4: angle 26982 26983 duplicates bond ('triangular' bond) or angle ('square' bond)

1-4: angle 26986 26987 duplicates bond ('triangular' bond) or angle ('square' bond)

1-4: angle 26990 26991 duplicates bond ('triangular' bond) or angle ('square' bond)

1-4: angle 26994 26995 duplicates bond ('triangular' bond) or angle ('square' bond)

1-4: angle 26998 26999 duplicates bond ('triangular' bond) or angle ('square' bond)

1-4: angle 27002 27003 duplicates bond ('triangular' bond) or angle ('square' bond)

1-4: angle 27006 27007 duplicates bond ('triangular' bond) or angle ('square' bond)

1-4: angle 27010 27011 duplicates bond ('triangular' bond) or angle ('square' bond)

1-4: angle 27014 27015 duplicates bond ('triangular' bond) or angle ('square' bond)

1-4: angle 27018 27019 duplicates bond ('triangular' bond) or angle ('square' bond)

1-4: angle 27022 27023 duplicates bond ('triangular' bond) or angle ('square' bond)

1-4: angle 27026 27027 duplicates bond ('triangular' bond) or angle ('square' bond)

1-4: angle 27030 27031 duplicates bond ('triangular' bond) or angle ('square' bond)

1-4: angle 27034 27035 duplicates bond ('triangular' bond) or angle ('square' bond)

1-4: angle 27038 27039 duplicates bond ('triangular' bond) or angle ('square' bond)

1-4: angle 27042 27043 duplicates bond ('triangular' bond) or angle ('square' bond)

1-4: angle 27046 27047 duplicates bond ('triangular' bond) or angle ('square' bond)

1-4: angle 27050 27051 duplicates bond ('triangular' bond) or angle ('square' bond)

1-4: angle 27054 27055 duplicates bond ('triangular' bond) or angle ('square' bond)

1-4: angle 27058 27059 duplicates bond ('triangular' bond) or angle ('square' bond)

1-4: angle 27062 27063 duplicates bond ('triangular' bond) or angle ('square' bond)

1-4: angle 27066 27067 duplicates bond ('triangular' bond) or angle ('square' bond)

1-4: angle 27070 27071 duplicates bond ('triangular' bond) or angle ('square' bond)

1-4: angle 27074 27075 duplicates bond ('triangular' bond) or angle ('square' bond)

1-4: angle 27078 27079 duplicates bond ('triangular' bond) or angle ('square' bond)

1-4: angle 27082 27083 duplicates bond ('triangular' bond) or angle ('square' bond)

1-4: angle 27086 27087 duplicates bond ('triangular' bond) or angle ('square' bond)

1-4: angle 27090 27091 duplicates bond ('triangular' bond) or angle ('square' bond)

1-4: angle 27094 27095 duplicates bond ('triangular' bond) or angle ('square' bond)

1-4: angle 27098 27099 duplicates bond ('triangular' bond) or angle ('square' bond)

1-4: angle 27102 27103 duplicates bond ('triangular' bond) or angle ('square' bond)

1-4: angle 27106 27107 duplicates bond ('triangular' bond) or angle ('square' bond)

1-4: angle 27110 27111 duplicates bond ('triangular' bond) or angle ('square' bond)

1-4: angle 27114 27115 duplicates bond ('triangular' bond) or angle ('square' bond)

1-4: angle 27118 27119 duplicates bond ('triangular' bond) or angle ('square' bond)

1-4: angle 27122 27123 duplicates bond ('triangular' bond) or angle ('square' bond)

1-4: angle 27126 27127 duplicates bond ('triangular' bond) or angle ('square' bond)

1-4: angle 27130 27131 duplicates bond ('triangular' bond) or angle ('square' bond)

1-4: angle 27134 27135 duplicates bond ('triangular' bond) or angle ('square' bond)

1-4: angle 27138 27139 duplicates bond ('triangular' bond) or angle ('square' bond)

1-4: angle 27142 27143 duplicates bond ('triangular' bond) or angle ('square' bond)

1-4: angle 27146 27147 duplicates bond ('triangular' bond) or angle ('square' bond)

1-4: angle 27150 27151 duplicates bond ('triangular' bond) or angle ('square' bond)

1-4: angle 27154 27155 duplicates bond ('triangular' bond) or angle ('square' bond)

1-4: angle 27158 27159 duplicates bond ('triangular' bond) or angle ('square' bond)

1-4: angle 27162 27163 duplicates bond ('triangular' bond) or angle ('square' bond)

1-4: angle 27166 27167 duplicates bond ('triangular' bond) or angle ('square' bond)

1-4: angle 27170 27171 duplicates bond ('triangular' bond) or angle ('square' bond)

1-4: angle 27174 27175 duplicates bond ('triangular' bond) or angle ('square' bond)

1-4: angle 27178 27179 duplicates bond ('triangular' bond) or angle ('square' bond)

1-4: angle 27182 27183 duplicates bond ('triangular' bond) or angle ('square' bond)

1-4: angle 27186 27187 duplicates bond ('triangular' bond) or angle ('square' bond)

1-4: angle 27190 27191 duplicates bond ('triangular' bond) or angle ('square' bond)

1-4: angle 27194 27195 duplicates bond ('triangular' bond) or angle ('square' bond)

1-4: angle 27198 27199 duplicates bond ('triangular' bond) or angle ('square' bond)

1-4: angle 27202 27203 duplicates bond ('triangular' bond) or angle ('square' bond)

1-4: angle 27206 27207 duplicates bond ('triangular' bond) or angle ('square' bond)

1-4: angle 27210 27211 duplicates bond ('triangular' bond) or angle ('square' bond)

1-4: angle 27214 27215 duplicates bond ('triangular' bond) or angle ('square' bond)

1-4: angle 27218 27219 duplicates bond ('triangular' bond) or angle ('square' bond)

1-4: angle 27222 27223 duplicates bond ('triangular' bond) or angle ('square' bond)

1-4: angle 27226 27227 duplicates bond ('triangular' bond) or angle ('square' bond)

1-4: angle 27230 27231 duplicates bond ('triangular' bond) or angle ('square' bond)

1-4: angle 27234 27235 duplicates bond ('triangular' bond) or angle ('square' bond)

1-4: angle 27238 27239 duplicates bond ('triangular' bond) or angle ('square' bond)

1-4: angle 27242 27243 duplicates bond ('triangular' bond) or angle ('square' bond)

1-4: angle 27246 27247 duplicates bond ('triangular' bond) or angle ('square' bond)

1-4: angle 27250 27251 duplicates bond ('triangular' bond) or angle ('square' bond)

1-4: angle 27254 27255 duplicates bond ('triangular' bond) or angle ('square' bond)

1-4: angle 27258 27259 duplicates bond ('triangular' bond) or angle ('square' bond)

1-4: angle 27262 27263 duplicates bond ('triangular' bond) or angle ('square' bond)

1-4: angle 27266 27267 duplicates bond ('triangular' bond) or angle ('square' bond)

1-4: angle 27270 27271 duplicates bond ('triangular' bond) or angle ('square' bond)

1-4: angle 27274 27275 duplicates bond ('triangular' bond) or angle ('square' bond)

1-4: angle 27278 27279 duplicates bond ('triangular' bond) or angle ('square' bond)

1-4: angle 27282 27283 duplicates bond ('triangular' bond) or angle ('square' bond)

1-4: angle 27286 27287 duplicates bond ('triangular' bond) or angle ('square' bond)

1-4: angle 27290 27291 duplicates bond ('triangular' bond) or angle ('square' bond)

1-4: angle 27294 27295 duplicates bond ('triangular' bond) or angle ('square' bond)

1-4: angle 27298 27299 duplicates bond ('triangular' bond) or angle ('square' bond)

1-4: angle 27302 27303 duplicates bond ('triangular' bond) or angle ('square' bond)

1-4: angle 27306 27307 duplicates bond ('triangular' bond) or angle ('square' bond)

1-4: angle 27310 27311 duplicates bond ('triangular' bond) or angle ('square' bond)

1-4: angle 27314 27315 duplicates bond ('triangular' bond) or angle ('square' bond)

1-4: angle 27318 27319 duplicates bond ('triangular' bond) or angle ('square' bond)

1-4: angle 27322 27323 duplicates bond ('triangular' bond) or angle ('square' bond)

1-4: angle 27326 27327 duplicates bond ('triangular' bond) or angle ('square' bond)

1-4: angle 27330 27331 duplicates bond ('triangular' bond) or angle ('square' bond)

1-4: angle 27334 27335 duplicates bond ('triangular' bond) or angle ('square' bond)

1-4: angle 27338 27339 duplicates bond ('triangular' bond) or angle ('square' bond)

1-4: angle 27342 27343 duplicates bond ('triangular' bond) or angle ('square' bond)

1-4: angle 27346 27347 duplicates bond ('triangular' bond) or angle ('square' bond)

1-4: angle 27350 27351 duplicates bond ('triangular' bond) or angle ('square' bond)

1-4: angle 27354 27355 duplicates bond ('triangular' bond) or angle ('square' bond)

1-4: angle 27358 27359 duplicates bond ('triangular' bond) or angle ('square' bond)

1-4: angle 27362 27363 duplicates bond ('triangular' bond) or angle ('square' bond)

1-4: angle 27366 27367 duplicates bond ('triangular' bond) or angle ('square' bond)

1-4: angle 27370 27371 duplicates bond ('triangular' bond) or angle ('square' bond)

1-4: angle 27374 27375 duplicates bond ('triangular' bond) or angle ('square' bond)

1-4: angle 27378 27379 duplicates bond ('triangular' bond) or angle ('square' bond)

1-4: angle 27382 27383 duplicates bond ('triangular' bond) or angle ('square' bond)

1-4: angle 27386 27387 duplicates bond ('triangular' bond) or angle ('square' bond)

1-4: angle 27390 27391 duplicates bond ('triangular' bond) or angle ('square' bond)

1-4: angle 27394 27395 duplicates bond ('triangular' bond) or angle ('square' bond)

1-4: angle 27398 27399 duplicates bond ('triangular' bond) or angle ('square' bond)

1-4: angle 27402 27403 duplicates bond ('triangular' bond) or angle ('square' bond)

1-4: angle 27406 27407 duplicates bond ('triangular' bond) or angle ('square' bond)

1-4: angle 27410 27411 duplicates bond ('triangular' bond) or angle ('square' bond)

1-4: angle 27414 27415 duplicates bond ('triangular' bond) or angle ('square' bond)

1-4: angle 27418 27419 duplicates bond ('triangular' bond) or angle ('square' bond)

1-4: angle 27422 27423 duplicates bond ('triangular' bond) or angle ('square' bond)

1-4: angle 27426 27427 duplicates bond ('triangular' bond) or angle ('square' bond)

1-4: angle 27430 27431 duplicates bond ('triangular' bond) or angle ('square' bond)

1-4: angle 27434 27435 duplicates bond ('triangular' bond) or angle ('square' bond)

1-4: angle 27438 27439 duplicates bond ('triangular' bond) or angle ('square' bond)

1-4: angle 27442 27443 duplicates bond ('triangular' bond) or angle ('square' bond)

1-4: angle 27446 27447 duplicates bond ('triangular' bond) or angle ('square' bond)

1-4: angle 27450 27451 duplicates bond ('triangular' bond) or angle ('square' bond)

1-4: angle 27454 27455 duplicates bond ('triangular' bond) or angle ('square' bond)

1-4: angle 27458 27459 duplicates bond ('triangular' bond) or angle ('square' bond)

1-4: angle 27462 27463 duplicates bond ('triangular' bond) or angle ('square' bond)

1-4: angle 27466 27467 duplicates bond ('triangular' bond) or angle ('square' bond)

1-4: angle 27470 27471 duplicates bond ('triangular' bond) or angle ('square' bond)

1-4: angle 27474 27475 duplicates bond ('triangular' bond) or angle ('square' bond)

1-4: angle 27478 27479 duplicates bond ('triangular' bond) or angle ('square' bond)

1-4: angle 27482 27483 duplicates bond ('triangular' bond) or angle ('square' bond)

1-4: angle 27486 27487 duplicates bond ('triangular' bond) or angle ('square' bond)

1-4: angle 27490 27491 duplicates bond ('triangular' bond) or angle ('square' bond)

1-4: angle 27494 27495 duplicates bond ('triangular' bond) or angle ('square' bond)

1-4: angle 27498 27499 duplicates bond ('triangular' bond) or angle ('square' bond)

1-4: angle 27502 27503 duplicates bond ('triangular' bond) or angle ('square' bond)

1-4: angle 27506 27507 duplicates bond ('triangular' bond) or angle ('square' bond)

1-4: angle 27510 27511 duplicates bond ('triangular' bond) or angle ('square' bond)

1-4: angle 27514 27515 duplicates bond ('triangular' bond) or angle ('square' bond)

1-4: angle 27518 27519 duplicates bond ('triangular' bond) or angle ('square' bond)

1-4: angle 27522 27523 duplicates bond ('triangular' bond) or angle ('square' bond)

1-4: angle 27526 27527 duplicates bond ('triangular' bond) or angle ('square' bond)

1-4: angle 27530 27531 duplicates bond ('triangular' bond) or angle ('square' bond)

1-4: angle 27534 27535 duplicates bond ('triangular' bond) or angle ('square' bond)

1-4: angle 27538 27539 duplicates bond ('triangular' bond) or angle ('square' bond)

1-4: angle 27542 27543 duplicates bond ('triangular' bond) or angle ('square' bond)

1-4: angle 27546 27547 duplicates bond ('triangular' bond) or angle ('square' bond)

1-4: angle 27550 27551 duplicates bond ('triangular' bond) or angle ('square' bond)

1-4: angle 27554 27555 duplicates bond ('triangular' bond) or angle ('square' bond)

1-4: angle 27558 27559 duplicates bond ('triangular' bond) or angle ('square' bond)

1-4: angle 27562 27563 duplicates bond ('triangular' bond) or angle ('square' bond)

1-4: angle 27566 27567 duplicates bond ('triangular' bond) or angle ('square' bond)

1-4: angle 27570 27571 duplicates bond ('triangular' bond) or angle ('square' bond)

1-4: angle 27574 27575 duplicates bond ('triangular' bond) or angle ('square' bond)

1-4: angle 27578 27579 duplicates bond ('triangular' bond) or angle ('square' bond)

1-4: angle 27582 27583 duplicates bond ('triangular' bond) or angle ('square' bond)

1-4: angle 27586 27587 duplicates bond ('triangular' bond) or angle ('square' bond)

1-4: angle 27590 27591 duplicates bond ('triangular' bond) or angle ('square' bond)

1-4: angle 27594 27595 duplicates bond ('triangular' bond) or angle ('square' bond)

1-4: angle 27598 27599 duplicates bond ('triangular' bond) or angle ('square' bond)

1-4: angle 27602 27603 duplicates bond ('triangular' bond) or angle ('square' bond)

1-4: angle 27606 27607 duplicates bond ('triangular' bond) or angle ('square' bond)

1-4: angle 27610 27611 duplicates bond ('triangular' bond) or angle ('square' bond)

1-4: angle 27614 27615 duplicates bond ('triangular' bond) or angle ('square' bond)

1-4: angle 27618 27619 duplicates bond ('triangular' bond) or angle ('square' bond)

1-4: angle 27622 27623 duplicates bond ('triangular' bond) or angle ('square' bond)

1-4: angle 27626 27627 duplicates bond ('triangular' bond) or angle ('square' bond)

1-4: angle 27630 27631 duplicates bond ('triangular' bond) or angle ('square' bond)

1-4: angle 27634 27635 duplicates bond ('triangular' bond) or angle ('square' bond)

1-4: angle 27638 27639 duplicates bond ('triangular' bond) or angle ('square' bond)

1-4: angle 27642 27643 duplicates bond ('triangular' bond) or angle ('square' bond)

1-4: angle 27646 27647 duplicates bond ('triangular' bond) or angle ('square' bond)

1-4: angle 27650 27651 duplicates bond ('triangular' bond) or angle ('square' bond)

1-4: angle 27654 27655 duplicates bond ('triangular' bond) or angle ('square' bond)

1-4: angle 27658 27659 duplicates bond ('triangular' bond) or angle ('square' bond)

1-4: angle 27662 27663 duplicates bond ('triangular' bond) or angle ('square' bond)

1-4: angle 27666 27667 duplicates bond ('triangular' bond) or angle ('square' bond)

1-4: angle 27670 27671 duplicates bond ('triangular' bond) or angle ('square' bond)

1-4: angle 27674 27675 duplicates bond ('triangular' bond) or angle ('square' bond)

1-4: angle 27678 27679 duplicates bond ('triangular' bond) or angle ('square' bond)

1-4: angle 27682 27683 duplicates bond ('triangular' bond) or angle ('square' bond)

1-4: angle 27686 27687 duplicates bond ('triangular' bond) or angle ('square' bond)

1-4: angle 27690 27691 duplicates bond ('triangular' bond) or angle ('square' bond)

1-4: angle 27694 27695 duplicates bond ('triangular' bond) or angle ('square' bond)

1-4: angle 27698 27699 duplicates bond ('triangular' bond) or angle ('square' bond)

1-4: angle 27702 27703 duplicates bond ('triangular' bond) or angle ('square' bond)

1-4: angle 27706 27707 duplicates bond ('triangular' bond) or angle ('square' bond)

1-4: angle 27710 27711 duplicates bond ('triangular' bond) or angle ('square' bond)

1-4: angle 27714 27715 duplicates bond ('triangular' bond) or angle ('square' bond)

1-4: angle 27718 27719 duplicates bond ('triangular' bond) or angle ('square' bond)

1-4: angle 27722 27723 duplicates bond ('triangular' bond) or angle ('square' bond)

1-4: angle 27726 27727 duplicates bond ('triangular' bond) or angle ('square' bond)

1-4: angle 27730 27731 duplicates bond ('triangular' bond) or angle ('square' bond)

1-4: angle 27734 27735 duplicates bond ('triangular' bond) or angle ('square' bond)

1-4: angle 27738 27739 duplicates bond ('triangular' bond) or angle ('square' bond)

1-4: angle 27742 27743 duplicates bond ('triangular' bond) or angle ('square' bond)

1-4: angle 27746 27747 duplicates bond ('triangular' bond) or angle ('square' bond)

1-4: angle 27750 27751 duplicates bond ('triangular' bond) or angle ('square' bond)

1-4: angle 27754 27755 duplicates bond ('triangular' bond) or angle ('square' bond)

1-4: angle 27758 27759 duplicates bond ('triangular' bond) or angle ('square' bond)

1-4: angle 27762 27763 duplicates bond ('triangular' bond) or angle ('square' bond)

1-4: angle 27766 27767 duplicates bond ('triangular' bond) or angle ('square' bond)

1-4: angle 27770 27771 duplicates bond ('triangular' bond) or angle ('square' bond)

1-4: angle 27774 27775 duplicates bond ('triangular' bond) or angle ('square' bond)

1-4: angle 27778 27779 duplicates bond ('triangular' bond) or angle ('square' bond)

1-4: angle 27782 27783 duplicates bond ('triangular' bond) or angle ('square' bond)

1-4: angle 27786 27787 duplicates bond ('triangular' bond) or angle ('square' bond)

1-4: angle 27790 27791 duplicates bond ('triangular' bond) or angle ('square' bond)

1-4: angle 27794 27795 duplicates bond ('triangular' bond) or angle ('square' bond)

1-4: angle 27798 27799 duplicates bond ('triangular' bond) or angle ('square' bond)

1-4: angle 27802 27803 duplicates bond ('triangular' bond) or angle ('square' bond)

1-4: angle 27806 27807 duplicates bond ('triangular' bond) or angle ('square' bond)

1-4: angle 27810 27811 duplicates bond ('triangular' bond) or angle ('square' bond)

1-4: angle 27814 27815 duplicates bond ('triangular' bond) or angle ('square' bond)

1-4: angle 27818 27819 duplicates bond ('triangular' bond) or angle ('square' bond)

1-4: angle 27822 27823 duplicates bond ('triangular' bond) or angle ('square' bond)

1-4: angle 27826 27827 duplicates bond ('triangular' bond) or angle ('square' bond)

1-4: angle 27830 27831 duplicates bond ('triangular' bond) or angle ('square' bond)

1-4: angle 27834 27835 duplicates bond ('triangular' bond) or angle ('square' bond)

1-4: angle 27838 27839 duplicates bond ('triangular' bond) or angle ('square' bond)

1-4: angle 27842 27843 duplicates bond ('triangular' bond) or angle ('square' bond)

1-4: angle 27846 27847 duplicates bond ('triangular' bond) or angle ('square' bond)

1-4: angle 27850 27851 duplicates bond ('triangular' bond) or angle ('square' bond)

1-4: angle 27854 27855 duplicates bond ('triangular' bond) or angle ('square' bond)

1-4: angle 27858 27859 duplicates bond ('triangular' bond) or angle ('square' bond)

1-4: angle 27862 27863 duplicates bond ('triangular' bond) or angle ('square' bond)

1-4: angle 27866 27867 duplicates bond ('triangular' bond) or angle ('square' bond)

1-4: angle 27870 27871 duplicates bond ('triangular' bond) or angle ('square' bond)

1-4: angle 27874 27875 duplicates bond ('triangular' bond) or angle ('square' bond)

1-4: angle 27878 27879 duplicates bond ('triangular' bond) or angle ('square' bond)

1-4: angle 27882 27883 duplicates bond ('triangular' bond) or angle ('square' bond)

1-4: angle 27886 27887 duplicates bond ('triangular' bond) or angle ('square' bond)

1-4: angle 27890 27891 duplicates bond ('triangular' bond) or angle ('square' bond)

1-4: angle 27894 27895 duplicates bond ('triangular' bond) or angle ('square' bond)

1-4: angle 27898 27899 duplicates bond ('triangular' bond) or angle ('square' bond)

1-4: angle 27902 27903 duplicates bond ('triangular' bond) or angle ('square' bond)

1-4: angle 27906 27907 duplicates bond ('triangular' bond) or angle ('square' bond)

1-4: angle 27910 27911 duplicates bond ('triangular' bond) or angle ('square' bond)

1-4: angle 27914 27915 duplicates bond ('triangular' bond) or angle ('square' bond)

1-4: angle 27918 27919 duplicates bond ('triangular' bond) or angle ('square' bond)

1-4: angle 27922 27923 duplicates bond ('triangular' bond) or angle ('square' bond)

1-4: angle 27926 27927 duplicates bond ('triangular' bond) or angle ('square' bond)

1-4: angle 27930 27931 duplicates bond ('triangular' bond) or angle ('square' bond)

1-4: angle 27934 27935 duplicates bond ('triangular' bond) or angle ('square' bond)

1-4: angle 27938 27939 duplicates bond ('triangular' bond) or angle ('square' bond)

1-4: angle 27942 27943 duplicates bond ('triangular' bond) or angle ('square' bond)

1-4: angle 27946 27947 duplicates bond ('triangular' bond) or angle ('square' bond)

1-4: angle 27950 27951 duplicates bond ('triangular' bond) or angle ('square' bond)

1-4: angle 27954 27955 duplicates bond ('triangular' bond) or angle ('square' bond)

1-4: angle 27958 27959 duplicates bond ('triangular' bond) or angle ('square' bond)

1-4: angle 27962 27963 duplicates bond ('triangular' bond) or angle ('square' bond)

1-4: angle 27966 27967 duplicates bond ('triangular' bond) or angle ('square' bond)

1-4: angle 27970 27971 duplicates bond ('triangular' bond) or angle ('square' bond)

1-4: angle 27974 27975 duplicates bond ('triangular' bond) or angle ('square' bond)

1-4: angle 27978 27979 duplicates bond ('triangular' bond) or angle ('square' bond)

1-4: angle 27982 27983 duplicates bond ('triangular' bond) or angle ('square' bond)

1-4: angle 27986 27987 duplicates bond ('triangular' bond) or angle ('square' bond)

1-4: angle 27990 27991 duplicates bond ('triangular' bond) or angle ('square' bond)

1-4: angle 27994 27995 duplicates bond ('triangular' bond) or angle ('square' bond)

1-4: angle 27998 27999 duplicates bond ('triangular' bond) or angle ('square' bond)

1-4: angle 28002 28003 duplicates bond ('triangular' bond) or angle ('square' bond)

1-4: angle 28006 28007 duplicates bond ('triangular' bond) or angle ('square' bond)

1-4: angle 28010 28011 duplicates bond ('triangular' bond) or angle ('square' bond)

1-4: angle 28014 28015 duplicates bond ('triangular' bond) or angle ('square' bond)

1-4: angle 28018 28019 duplicates bond ('triangular' bond) or angle ('square' bond)

1-4: angle 28022 28023 duplicates bond ('triangular' bond) or angle ('square' bond)

1-4: angle 28026 28027 duplicates bond ('triangular' bond) or angle ('square' bond)

1-4: angle 28030 28031 duplicates bond ('triangular' bond) or angle ('square' bond)

1-4: angle 28034 28035 duplicates bond ('triangular' bond) or angle ('square' bond)

1-4: angle 28038 28039 duplicates bond ('triangular' bond) or angle ('square' bond)

1-4: angle 28042 28043 duplicates bond ('triangular' bond) or angle ('square' bond)

1-4: angle 28046 28047 duplicates bond ('triangular' bond) or angle ('square' bond)

1-4: angle 28050 28051 duplicates bond ('triangular' bond) or angle ('square' bond)

1-4: angle 28054 28055 duplicates bond ('triangular' bond) or angle ('square' bond)

1-4: angle 28058 28059 duplicates bond ('triangular' bond) or angle ('square' bond)

1-4: angle 28062 28063 duplicates bond ('triangular' bond) or angle ('square' bond)

1-4: angle 28066 28067 duplicates bond ('triangular' bond) or angle ('square' bond)

1-4: angle 28070 28071 duplicates bond ('triangular' bond) or angle ('square' bond)

1-4: angle 28074 28075 duplicates bond ('triangular' bond) or angle ('square' bond)

1-4: angle 28078 28079 duplicates bond ('triangular' bond) or angle ('square' bond)

1-4: angle 28082 28083 duplicates bond ('triangular' bond) or angle ('square' bond)

1-4: angle 28086 28087 duplicates bond ('triangular' bond) or angle ('square' bond)

1-4: angle 28090 28091 duplicates bond ('triangular' bond) or angle ('square' bond)

1-4: angle 28094 28095 duplicates bond ('triangular' bond) or angle ('square' bond)

1-4: angle 28098 28099 duplicates bond ('triangular' bond) or angle ('square' bond)

1-4: angle 28102 28103 duplicates bond ('triangular' bond) or angle ('square' bond)

1-4: angle 28106 28107 duplicates bond ('triangular' bond) or angle ('square' bond)

1-4: angle 28110 28111 duplicates bond ('triangular' bond) or angle ('square' bond)

1-4: angle 28114 28115 duplicates bond ('triangular' bond) or angle ('square' bond)

1-4: angle 28118 28119 duplicates bond ('triangular' bond) or angle ('square' bond)

1-4: angle 28122 28123 duplicates bond ('triangular' bond) or angle ('square' bond)

1-4: angle 28126 28127 duplicates bond ('triangular' bond) or angle ('square' bond)

1-4: angle 28130 28131 duplicates bond ('triangular' bond) or angle ('square' bond)

1-4: angle 28134 28135 duplicates bond ('triangular' bond) or angle ('square' bond)

1-4: angle 28138 28139 duplicates bond ('triangular' bond) or angle ('square' bond)

1-4: angle 28142 28143 duplicates bond ('triangular' bond) or angle ('square' bond)

1-4: angle 28146 28147 duplicates bond ('triangular' bond) or angle ('square' bond)

1-4: angle 28150 28151 duplicates bond ('triangular' bond) or angle ('square' bond)

1-4: angle 28154 28155 duplicates bond ('triangular' bond) or angle ('square' bond)

1-4: angle 28158 28159 duplicates bond ('triangular' bond) or angle ('square' bond)

1-4: angle 28162 28163 duplicates bond ('triangular' bond) or angle ('square' bond)

1-4: angle 28166 28167 duplicates bond ('triangular' bond) or angle ('square' bond)

1-4: angle 28170 28171 duplicates bond ('triangular' bond) or angle ('square' bond)

1-4: angle 28174 28175 duplicates bond ('triangular' bond) or angle ('square' bond)

1-4: angle 28178 28179 duplicates bond ('triangular' bond) or angle ('square' bond)

1-4: angle 28182 28183 duplicates bond ('triangular' bond) or angle ('square' bond)

1-4: angle 28186 28187 duplicates bond ('triangular' bond) or angle ('square' bond)

1-4: angle 28190 28191 duplicates bond ('triangular' bond) or angle ('square' bond)

1-4: angle 28194 28195 duplicates bond ('triangular' bond) or angle ('square' bond)

1-4: angle 28198 28199 duplicates bond ('triangular' bond) or angle ('square' bond)

1-4: angle 28202 28203 duplicates bond ('triangular' bond) or angle ('square' bond)

1-4: angle 28206 28207 duplicates bond ('triangular' bond) or angle ('square' bond)

1-4: angle 28210 28211 duplicates bond ('triangular' bond) or angle ('square' bond)

1-4: angle 28214 28215 duplicates bond ('triangular' bond) or angle ('square' bond)

1-4: angle 28218 28219 duplicates bond ('triangular' bond) or angle ('square' bond)

1-4: angle 28222 28223 duplicates bond ('triangular' bond) or angle ('square' bond)

1-4: angle 28226 28227 duplicates bond ('triangular' bond) or angle ('square' bond)

1-4: angle 28230 28231 duplicates bond ('triangular' bond) or angle ('square' bond)

1-4: angle 28234 28235 duplicates bond ('triangular' bond) or angle ('square' bond)

1-4: angle 28238 28239 duplicates bond ('triangular' bond) or angle ('square' bond)

1-4: angle 28242 28243 duplicates bond ('triangular' bond) or angle ('square' bond)

1-4: angle 28246 28247 duplicates bond ('triangular' bond) or angle ('square' bond)

1-4: angle 28250 28251 duplicates bond ('triangular' bond) or angle ('square' bond)

1-4: angle 28254 28255 duplicates bond ('triangular' bond) or angle ('square' bond)

1-4: angle 28258 28259 duplicates bond ('triangular' bond) or angle ('square' bond)

1-4: angle 28262 28263 duplicates bond ('triangular' bond) or angle ('square' bond)

1-4: angle 28266 28267 duplicates bond ('triangular' bond) or angle ('square' bond)

1-4: angle 28270 28271 duplicates bond ('triangular' bond) or angle ('square' bond)

1-4: angle 28274 28275 duplicates bond ('triangular' bond) or angle ('square' bond)

1-4: angle 28278 28279 duplicates bond ('triangular' bond) or angle ('square' bond)

1-4: angle 28282 28283 duplicates bond ('triangular' bond) or angle ('square' bond)

1-4: angle 28286 28287 duplicates bond ('triangular' bond) or angle ('square' bond)

1-4: angle 28290 28291 duplicates bond ('triangular' bond) or angle ('square' bond)

1-4: angle 28294 28295 duplicates bond ('triangular' bond) or angle ('square' bond)

1-4: angle 28298 28299 duplicates bond ('triangular' bond) or angle ('square' bond)

1-4: angle 28302 28303 duplicates bond ('triangular' bond) or angle ('square' bond)

1-4: angle 28306 28307 duplicates bond ('triangular' bond) or angle ('square' bond)

1-4: angle 28310 28311 duplicates bond ('triangular' bond) or angle ('square' bond)

1-4: angle 28314 28315 duplicates bond ('triangular' bond) or angle ('square' bond)

1-4: angle 28318 28319 duplicates bond ('triangular' bond) or angle ('square' bond)

1-4: angle 28322 28323 duplicates bond ('triangular' bond) or angle ('square' bond)

1-4: angle 28326 28327 duplicates bond ('triangular' bond) or angle ('square' bond)

1-4: angle 28330 28331 duplicates bond ('triangular' bond) or angle ('square' bond)

1-4: angle 28334 28335 duplicates bond ('triangular' bond) or angle ('square' bond)

1-4: angle 28338 28339 duplicates bond ('triangular' bond) or angle ('square' bond)

1-4: angle 28342 28343 duplicates bond ('triangular' bond) or angle ('square' bond)

1-4: angle 28346 28347 duplicates bond ('triangular' bond) or angle ('square' bond)

1-4: angle 28350 28351 duplicates bond ('triangular' bond) or angle ('square' bond)

1-4: angle 28354 28355 duplicates bond ('triangular' bond) or angle ('square' bond)

1-4: angle 28358 28359 duplicates bond ('triangular' bond) or angle ('square' bond)

1-4: angle 28362 28363 duplicates bond ('triangular' bond) or angle ('square' bond)

1-4: angle 28366 28367 duplicates bond ('triangular' bond) or angle ('square' bond)

1-4: angle 28370 28371 duplicates bond ('triangular' bond) or angle ('square' bond)

1-4: angle 28374 28375 duplicates bond ('triangular' bond) or angle ('square' bond)

1-4: angle 28378 28379 duplicates bond ('triangular' bond) or angle ('square' bond)

1-4: angle 28382 28383 duplicates bond ('triangular' bond) or angle ('square' bond)

1-4: angle 28386 28387 duplicates bond ('triangular' bond) or angle ('square' bond)

1-4: angle 28390 28391 duplicates bond ('triangular' bond) or angle ('square' bond)

1-4: angle 28394 28395 duplicates bond ('triangular' bond) or angle ('square' bond)

1-4: angle 28398 28399 duplicates bond ('triangular' bond) or angle ('square' bond)

1-4: angle 28402 28403 duplicates bond ('triangular' bond) or angle ('square' bond)

1-4: angle 28406 28407 duplicates bond ('triangular' bond) or angle ('square' bond)

1-4: angle 28410 28411 duplicates bond ('triangular' bond) or angle ('square' bond)

1-4: angle 28414 28415 duplicates bond ('triangular' bond) or angle ('square' bond)

1-4: angle 28418 28419 duplicates bond ('triangular' bond) or angle ('square' bond)

1-4: angle 28422 28423 duplicates bond ('triangular' bond) or angle ('square' bond)

1-4: angle 28426 28427 duplicates bond ('triangular' bond) or angle ('square' bond)

1-4: angle 28430 28431 duplicates bond ('triangular' bond) or angle ('square' bond)

1-4: angle 28434 28435 duplicates bond ('triangular' bond) or angle ('square' bond)

1-4: angle 28438 28439 duplicates bond ('triangular' bond) or angle ('square' bond)

1-4: angle 28442 28443 duplicates bond ('triangular' bond) or angle ('square' bond)

1-4: angle 28446 28447 duplicates bond ('triangular' bond) or angle ('square' bond)

1-4: angle 28450 28451 duplicates bond ('triangular' bond) or angle ('square' bond)

1-4: angle 28454 28455 duplicates bond ('triangular' bond) or angle ('square' bond)

1-4: angle 28458 28459 duplicates bond ('triangular' bond) or angle ('square' bond)

1-4: angle 28462 28463 duplicates bond ('triangular' bond) or angle ('square' bond)

1-4: angle 28466 28467 duplicates bond ('triangular' bond) or angle ('square' bond)

1-4: angle 28470 28471 duplicates bond ('triangular' bond) or angle ('square' bond)

1-4: angle 28474 28475 duplicates bond ('triangular' bond) or angle ('square' bond)

1-4: angle 28478 28479 duplicates bond ('triangular' bond) or angle ('square' bond)

1-4: angle 28482 28483 duplicates bond ('triangular' bond) or angle ('square' bond)

1-4: angle 28486 28487 duplicates bond ('triangular' bond) or angle ('square' bond)

1-4: angle 28490 28491 duplicates bond ('triangular' bond) or angle ('square' bond)

1-4: angle 28494 28495 duplicates bond ('triangular' bond) or angle ('square' bond)

1-4: angle 28498 28499 duplicates bond ('triangular' bond) or angle ('square' bond)

1-4: angle 28502 28503 duplicates bond ('triangular' bond) or angle ('square' bond)

1-4: angle 28506 28507 duplicates bond ('triangular' bond) or angle ('square' bond)

1-4: angle 28510 28511 duplicates bond ('triangular' bond) or angle ('square' bond)

1-4: angle 28514 28515 duplicates bond ('triangular' bond) or angle ('square' bond)

1-4: angle 28518 28519 duplicates bond ('triangular' bond) or angle ('square' bond)

1-4: angle 28522 28523 duplicates bond ('triangular' bond) or angle ('square' bond)

1-4: angle 28526 28527 duplicates bond ('triangular' bond) or angle ('square' bond)

1-4: angle 28530 28531 duplicates bond ('triangular' bond) or angle ('square' bond)

1-4: angle 28534 28535 duplicates bond ('triangular' bond) or angle ('square' bond)

1-4: angle 28538 28539 duplicates bond ('triangular' bond) or angle ('square' bond)

1-4: angle 28542 28543 duplicates bond ('triangular' bond) or angle ('square' bond)

1-4: angle 28546 28547 duplicates bond ('triangular' bond) or angle ('square' bond)

1-4: angle 28550 28551 duplicates bond ('triangular' bond) or angle ('square' bond)

1-4: angle 28554 28555 duplicates bond ('triangular' bond) or angle ('square' bond)

1-4: angle 28558 28559 duplicates bond ('triangular' bond) or angle ('square' bond)

1-4: angle 28562 28563 duplicates bond ('triangular' bond) or angle ('square' bond)

1-4: angle 28566 28567 duplicates bond ('triangular' bond) or angle ('square' bond)

1-4: angle 28570 28571 duplicates bond ('triangular' bond) or angle ('square' bond)

1-4: angle 28574 28575 duplicates bond ('triangular' bond) or angle ('square' bond)

1-4: angle 28578 28579 duplicates bond ('triangular' bond) or angle ('square' bond)

1-4: angle 28582 28583 duplicates bond ('triangular' bond) or angle ('square' bond)

1-4: angle 28586 28587 duplicates bond ('triangular' bond) or angle ('square' bond)

1-4: angle 28590 28591 duplicates bond ('triangular' bond) or angle ('square' bond)

1-4: angle 28594 28595 duplicates bond ('triangular' bond) or angle ('square' bond)

1-4: angle 28598 28599 duplicates bond ('triangular' bond) or angle ('square' bond)

1-4: angle 28602 28603 duplicates bond ('triangular' bond) or angle ('square' bond)

1-4: angle 28606 28607 duplicates bond ('triangular' bond) or angle ('square' bond)

1-4: angle 28610 28611 duplicates bond ('triangular' bond) or angle ('square' bond)

1-4: angle 28614 28615 duplicates bond ('triangular' bond) or angle ('square' bond)

1-4: angle 28618 28619 duplicates bond ('triangular' bond) or angle ('square' bond)

1-4: angle 28622 28623 duplicates bond ('triangular' bond) or angle ('square' bond)

1-4: angle 28626 28627 duplicates bond ('triangular' bond) or angle ('square' bond)

1-4: angle 28630 28631 duplicates bond ('triangular' bond) or angle ('square' bond)

1-4: angle 28634 28635 duplicates bond ('triangular' bond) or angle ('square' bond)

1-4: angle 28638 28639 duplicates bond ('triangular' bond) or angle ('square' bond)

1-4: angle 28642 28643 duplicates bond ('triangular' bond) or angle ('square' bond)

1-4: angle 28646 28647 duplicates bond ('triangular' bond) or angle ('square' bond)

1-4: angle 28650 28651 duplicates bond ('triangular' bond) or angle ('square' bond)

1-4: angle 28654 28655 duplicates bond ('triangular' bond) or angle ('square' bond)

1-4: angle 28658 28659 duplicates bond ('triangular' bond) or angle ('square' bond)

1-4: angle 28662 28663 duplicates bond ('triangular' bond) or angle ('square' bond)

1-4: angle 28666 28667 duplicates bond ('triangular' bond) or angle ('square' bond)

1-4: angle 28670 28671 duplicates bond ('triangular' bond) or angle ('square' bond)

1-4: angle 28674 28675 duplicates bond ('triangular' bond) or angle ('square' bond)

1-4: angle 28678 28679 duplicates bond ('triangular' bond) or angle ('square' bond)

1-4: angle 28682 28683 duplicates bond ('triangular' bond) or angle ('square' bond)

1-4: angle 28686 28687 duplicates bond ('triangular' bond) or angle ('square' bond)

1-4: angle 28690 28691 duplicates bond ('triangular' bond) or angle ('square' bond)

1-4: angle 28694 28695 duplicates bond ('triangular' bond) or angle ('square' bond)

1-4: angle 28698 28699 duplicates bond ('triangular' bond) or angle ('square' bond)

1-4: angle 28702 28703 duplicates bond ('triangular' bond) or angle ('square' bond)

1-4: angle 28706 28707 duplicates bond ('triangular' bond) or angle ('square' bond)

1-4: angle 28710 28711 duplicates bond ('triangular' bond) or angle ('square' bond)

1-4: angle 28714 28715 duplicates bond ('triangular' bond) or angle ('square' bond)

1-4: angle 28718 28719 duplicates bond ('triangular' bond) or angle ('square' bond)

1-4: angle 28722 28723 duplicates bond ('triangular' bond) or angle ('square' bond)

1-4: angle 28726 28727 duplicates bond ('triangular' bond) or angle ('square' bond)

1-4: angle 28730 28731 duplicates bond ('triangular' bond) or angle ('square' bond)

1-4: angle 28734 28735 duplicates bond ('triangular' bond) or angle ('square' bond)

1-4: angle 28738 28739 duplicates bond ('triangular' bond) or angle ('square' bond)

1-4: angle 28742 28743 duplicates bond ('triangular' bond) or angle ('square' bond)

1-4: angle 28746 28747 duplicates bond ('triangular' bond) or angle ('square' bond)

1-4: angle 28750 28751 duplicates bond ('triangular' bond) or angle ('square' bond)

1-4: angle 28754 28755 duplicates bond ('triangular' bond) or angle ('square' bond)

1-4: angle 28758 28759 duplicates bond ('triangular' bond) or angle ('square' bond)

1-4: angle 28762 28763 duplicates bond ('triangular' bond) or angle ('square' bond)

1-4: angle 28766 28767 duplicates bond ('triangular' bond) or angle ('square' bond)

1-4: angle 28770 28771 duplicates bond ('triangular' bond) or angle ('square' bond)

1-4: angle 28774 28775 duplicates bond ('triangular' bond) or angle ('square' bond)

1-4: angle 28778 28779 duplicates bond ('triangular' bond) or angle ('square' bond)

1-4: angle 28782 28783 duplicates bond ('triangular' bond) or angle ('square' bond)

1-4: angle 28786 28787 duplicates bond ('triangular' bond) or angle ('square' bond)

1-4: angle 28790 28791 duplicates bond ('triangular' bond) or angle ('square' bond)

1-4: angle 28794 28795 duplicates bond ('triangular' bond) or angle ('square' bond)

1-4: angle 28798 28799 duplicates bond ('triangular' bond) or angle ('square' bond)

1-4: angle 28802 28803 duplicates bond ('triangular' bond) or angle ('square' bond)

1-4: angle 28806 28807 duplicates bond ('triangular' bond) or angle ('square' bond)

1-4: angle 28810 28811 duplicates bond ('triangular' bond) or angle ('square' bond)

1-4: angle 28814 28815 duplicates bond ('triangular' bond) or angle ('square' bond)

1-4: angle 28818 28819 duplicates bond ('triangular' bond) or angle ('square' bond)

1-4: angle 28822 28823 duplicates bond ('triangular' bond) or angle ('square' bond)

1-4: angle 28826 28827 duplicates bond ('triangular' bond) or angle ('square' bond)

1-4: angle 28830 28831 duplicates bond ('triangular' bond) or angle ('square' bond)

1-4: angle 28834 28835 duplicates bond ('triangular' bond) or angle ('square' bond)

1-4: angle 28838 28839 duplicates bond ('triangular' bond) or angle ('square' bond)

1-4: angle 28842 28843 duplicates bond ('triangular' bond) or angle ('square' bond)

1-4: angle 28846 28847 duplicates bond ('triangular' bond) or angle ('square' bond)

1-4: angle 28850 28851 duplicates bond ('triangular' bond) or angle ('square' bond)

1-4: angle 28854 28855 duplicates bond ('triangular' bond) or angle ('square' bond)

1-4: angle 28858 28859 duplicates bond ('triangular' bond) or angle ('square' bond)

1-4: angle 28862 28863 duplicates bond ('triangular' bond) or angle ('square' bond)

1-4: angle 28866 28867 duplicates bond ('triangular' bond) or angle ('square' bond)

1-4: angle 28870 28871 duplicates bond ('triangular' bond) or angle ('square' bond)

1-4: angle 28874 28875 duplicates bond ('triangular' bond) or angle ('square' bond)

1-4: angle 28878 28879 duplicates bond ('triangular' bond) or angle ('square' bond)

1-4: angle 28882 28883 duplicates bond ('triangular' bond) or angle ('square' bond)

1-4: angle 28886 28887 duplicates bond ('triangular' bond) or angle ('square' bond)

1-4: angle 28890 28891 duplicates bond ('triangular' bond) or angle ('square' bond)

1-4: angle 28894 28895 duplicates bond ('triangular' bond) or angle ('square' bond)

1-4: angle 28898 28899 duplicates bond ('triangular' bond) or angle ('square' bond)

1-4: angle 28902 28903 duplicates bond ('triangular' bond) or angle ('square' bond)

1-4: angle 28906 28907 duplicates bond ('triangular' bond) or angle ('square' bond)

1-4: angle 28910 28911 duplicates bond ('triangular' bond) or angle ('square' bond)

1-4: angle 28914 28915 duplicates bond ('triangular' bond) or angle ('square' bond)

1-4: angle 28918 28919 duplicates bond ('triangular' bond) or angle ('square' bond)

1-4: angle 28922 28923 duplicates bond ('triangular' bond) or angle ('square' bond)

1-4: angle 28926 28927 duplicates bond ('triangular' bond) or angle ('square' bond)

1-4: angle 28930 28931 duplicates bond ('triangular' bond) or angle ('square' bond)

1-4: angle 28934 28935 duplicates bond ('triangular' bond) or angle ('square' bond)

1-4: angle 28938 28939 duplicates bond ('triangular' bond) or angle ('square' bond)

1-4: angle 28942 28943 duplicates bond ('triangular' bond) or angle ('square' bond)

1-4: angle 28946 28947 duplicates bond ('triangular' bond) or angle ('square' bond)

1-4: angle 28950 28951 duplicates bond ('triangular' bond) or angle ('square' bond)

1-4: angle 28954 28955 duplicates bond ('triangular' bond) or angle ('square' bond)

1-4: angle 28958 28959 duplicates bond ('triangular' bond) or angle ('square' bond)

1-4: angle 28962 28963 duplicates bond ('triangular' bond) or angle ('square' bond)

1-4: angle 28966 28967 duplicates bond ('triangular' bond) or angle ('square' bond)

1-4: angle 28970 28971 duplicates bond ('triangular' bond) or angle ('square' bond)

1-4: angle 28974 28975 duplicates bond ('triangular' bond) or angle ('square' bond)

1-4: angle 28978 28979 duplicates bond ('triangular' bond) or angle ('square' bond)

1-4: angle 28982 28983 duplicates bond ('triangular' bond) or angle ('square' bond)

1-4: angle 28986 28987 duplicates bond ('triangular' bond) or angle ('square' bond)

1-4: angle 28990 28991 duplicates bond ('triangular' bond) or angle ('square' bond)

1-4: angle 28994 28995 duplicates bond ('triangular' bond) or angle ('square' bond)

1-4: angle 28998 28999 duplicates bond ('triangular' bond) or angle ('square' bond)

1-4: angle 29002 29003 duplicates bond ('triangular' bond) or angle ('square' bond)

1-4: angle 29006 29007 duplicates bond ('triangular' bond) or angle ('square' bond)

1-4: angle 29010 29011 duplicates bond ('triangular' bond) or angle ('square' bond)

1-4: angle 29014 29015 duplicates bond ('triangular' bond) or angle ('square' bond)

1-4: angle 29018 29019 duplicates bond ('triangular' bond) or angle ('square' bond)

1-4: angle 29022 29023 duplicates bond ('triangular' bond) or angle ('square' bond)

1-4: angle 29026 29027 duplicates bond ('triangular' bond) or angle ('square' bond)

1-4: angle 29030 29031 duplicates bond ('triangular' bond) or angle ('square' bond)

1-4: angle 29034 29035 duplicates bond ('triangular' bond) or angle ('square' bond)

1-4: angle 29038 29039 duplicates bond ('triangular' bond) or angle ('square' bond)

1-4: angle 29042 29043 duplicates bond ('triangular' bond) or angle ('square' bond)

1-4: angle 29046 29047 duplicates bond ('triangular' bond) or angle ('square' bond)

1-4: angle 29050 29051 duplicates bond ('triangular' bond) or angle ('square' bond)

1-4: angle 29054 29055 duplicates bond ('triangular' bond) or angle ('square' bond)

1-4: angle 29058 29059 duplicates bond ('triangular' bond) or angle ('square' bond)

1-4: angle 29062 29063 duplicates bond ('triangular' bond) or angle ('square' bond)

1-4: angle 29066 29067 duplicates bond ('triangular' bond) or angle ('square' bond)

1-4: angle 29070 29071 duplicates bond ('triangular' bond) or angle ('square' bond)

1-4: angle 29074 29075 duplicates bond ('triangular' bond) or angle ('square' bond)

1-4: angle 29078 29079 duplicates bond ('triangular' bond) or angle ('square' bond)

1-4: angle 29082 29083 duplicates bond ('triangular' bond) or angle ('square' bond)

1-4: angle 29086 29087 duplicates bond ('triangular' bond) or angle ('square' bond)

1-4: angle 29090 29091 duplicates bond ('triangular' bond) or angle ('square' bond)

1-4: angle 29094 29095 duplicates bond ('triangular' bond) or angle ('square' bond)

1-4: angle 29098 29099 duplicates bond ('triangular' bond) or angle ('square' bond)

1-4: angle 29102 29103 duplicates bond ('triangular' bond) or angle ('square' bond)

1-4: angle 29106 29107 duplicates bond ('triangular' bond) or angle ('square' bond)

1-4: angle 29110 29111 duplicates bond ('triangular' bond) or angle ('square' bond)

1-4: angle 29114 29115 duplicates bond ('triangular' bond) or angle ('square' bond)

1-4: angle 29118 29119 duplicates bond ('triangular' bond) or angle ('square' bond)

1-4: angle 29122 29123 duplicates bond ('triangular' bond) or angle ('square' bond)

1-4: angle 29126 29127 duplicates bond ('triangular' bond) or angle ('square' bond)

1-4: angle 29130 29131 duplicates bond ('triangular' bond) or angle ('square' bond)

1-4: angle 29134 29135 duplicates bond ('triangular' bond) or angle ('square' bond)

1-4: angle 29138 29139 duplicates bond ('triangular' bond) or angle ('square' bond)

1-4: angle 29142 29143 duplicates bond ('triangular' bond) or angle ('square' bond)

1-4: angle 29146 29147 duplicates bond ('triangular' bond) or angle ('square' bond)

1-4: angle 29150 29151 duplicates bond ('triangular' bond) or angle ('square' bond)

1-4: angle 29154 29155 duplicates bond ('triangular' bond) or angle ('square' bond)

1-4: angle 29158 29159 duplicates bond ('triangular' bond) or angle ('square' bond)

1-4: angle 29162 29163 duplicates bond ('triangular' bond) or angle ('square' bond)

1-4: angle 29166 29167 duplicates bond ('triangular' bond) or angle ('square' bond)

1-4: angle 29170 29171 duplicates bond ('triangular' bond) or angle ('square' bond)

1-4: angle 29174 29175 duplicates bond ('triangular' bond) or angle ('square' bond)

1-4: angle 29178 29179 duplicates bond ('triangular' bond) or angle ('square' bond)

1-4: angle 29182 29183 duplicates bond ('triangular' bond) or angle ('square' bond)

1-4: angle 29186 29187 duplicates bond ('triangular' bond) or angle ('square' bond)

1-4: angle 29190 29191 duplicates bond ('triangular' bond) or angle ('square' bond)

1-4: angle 29194 29195 duplicates bond ('triangular' bond) or angle ('square' bond)

1-4: angle 29198 29199 duplicates bond ('triangular' bond) or angle ('square' bond)

1-4: angle 29202 29203 duplicates bond ('triangular' bond) or angle ('square' bond)

1-4: angle 29206 29207 duplicates bond ('triangular' bond) or angle ('square' bond)

1-4: angle 29210 29211 duplicates bond ('triangular' bond) or angle ('square' bond)

1-4: angle 29214 29215 duplicates bond ('triangular' bond) or angle ('square' bond)

1-4: angle 29218 29219 duplicates bond ('triangular' bond) or angle ('square' bond)

1-4: angle 29222 29223 duplicates bond ('triangular' bond) or angle ('square' bond)

1-4: angle 29226 29227 duplicates bond ('triangular' bond) or angle ('square' bond)

1-4: angle 29230 29231 duplicates bond ('triangular' bond) or angle ('square' bond)

1-4: angle 29234 29235 duplicates bond ('triangular' bond) or angle ('square' bond)

1-4: angle 29238 29239 duplicates bond ('triangular' bond) or angle ('square' bond)

1-4: angle 29242 29243 duplicates bond ('triangular' bond) or angle ('square' bond)

1-4: angle 29246 29247 duplicates bond ('triangular' bond) or angle ('square' bond)

1-4: angle 29250 29251 duplicates bond ('triangular' bond) or angle ('square' bond)

1-4: angle 29254 29255 duplicates bond ('triangular' bond) or angle ('square' bond)

1-4: angle 29258 29259 duplicates bond ('triangular' bond) or angle ('square' bond)

1-4: angle 29262 29263 duplicates bond ('triangular' bond) or angle ('square' bond)

1-4: angle 29266 29267 duplicates bond ('triangular' bond) or angle ('square' bond)

1-4: angle 29270 29271 duplicates bond ('triangular' bond) or angle ('square' bond)

1-4: angle 29274 29275 duplicates bond ('triangular' bond) or angle ('square' bond)

1-4: angle 29278 29279 duplicates bond ('triangular' bond) or angle ('square' bond)

1-4: angle 29282 29283 duplicates bond ('triangular' bond) or angle ('square' bond)

1-4: angle 29286 29287 duplicates bond ('triangular' bond) or angle ('square' bond)

1-4: angle 29290 29291 duplicates bond ('triangular' bond) or angle ('square' bond)

1-4: angle 29294 29295 duplicates bond ('triangular' bond) or angle ('square' bond)

1-4: angle 29298 29299 duplicates bond ('triangular' bond) or angle ('square' bond)

1-4: angle 29302 29303 duplicates bond ('triangular' bond) or angle ('square' bond)

1-4: angle 29306 29307 duplicates bond ('triangular' bond) or angle ('square' bond)

1-4: angle 29310 29311 duplicates bond ('triangular' bond) or angle ('square' bond)

1-4: angle 29314 29315 duplicates bond ('triangular' bond) or angle ('square' bond)

1-4: angle 29318 29319 duplicates bond ('triangular' bond) or angle ('square' bond)

1-4: angle 29322 29323 duplicates bond ('triangular' bond) or angle ('square' bond)

1-4: angle 29326 29327 duplicates bond ('triangular' bond) or angle ('square' bond)

1-4: angle 29330 29331 duplicates bond ('triangular' bond) or angle ('square' bond)

1-4: angle 29334 29335 duplicates bond ('triangular' bond) or angle ('square' bond)

1-4: angle 29338 29339 duplicates bond ('triangular' bond) or angle ('square' bond)

1-4: angle 29342 29343 duplicates bond ('triangular' bond) or angle ('square' bond)

1-4: angle 29346 29347 duplicates bond ('triangular' bond) or angle ('square' bond)

1-4: angle 29350 29351 duplicates bond ('triangular' bond) or angle ('square' bond)

1-4: angle 29354 29355 duplicates bond ('triangular' bond) or angle ('square' bond)

1-4: angle 29358 29359 duplicates bond ('triangular' bond) or angle ('square' bond)

1-4: angle 29362 29363 duplicates bond ('triangular' bond) or angle ('square' bond)

1-4: angle 29366 29367 duplicates bond ('triangular' bond) or angle ('square' bond)

1-4: angle 29370 29371 duplicates bond ('triangular' bond) or angle ('square' bond)

1-4: angle 29374 29375 duplicates bond ('triangular' bond) or angle ('square' bond)

1-4: angle 29378 29379 duplicates bond ('triangular' bond) or angle ('square' bond)

1-4: angle 29382 29383 duplicates bond ('triangular' bond) or angle ('square' bond)

1-4: angle 29386 29387 duplicates bond ('triangular' bond) or angle ('square' bond)

1-4: angle 29390 29391 duplicates bond ('triangular' bond) or angle ('square' bond)

1-4: angle 29394 29395 duplicates bond ('triangular' bond) or angle ('square' bond)

1-4: angle 29398 29399 duplicates bond ('triangular' bond) or angle ('square' bond)

1-4: angle 29402 29403 duplicates bond ('triangular' bond) or angle ('square' bond)

1-4: angle 29406 29407 duplicates bond ('triangular' bond) or angle ('square' bond)

1-4: angle 29410 29411 duplicates bond ('triangular' bond) or angle ('square' bond)

1-4: angle 29414 29415 duplicates bond ('triangular' bond) or angle ('square' bond)

1-4: angle 29418 29419 duplicates bond ('triangular' bond) or angle ('square' bond)

1-4: angle 29422 29423 duplicates bond ('triangular' bond) or angle ('square' bond)

1-4: angle 29426 29427 duplicates bond ('triangular' bond) or angle ('square' bond)

1-4: angle 29430 29431 duplicates bond ('triangular' bond) or angle ('square' bond)

1-4: angle 29434 29435 duplicates bond ('triangular' bond) or angle ('square' bond)

1-4: angle 29438 29439 duplicates bond ('triangular' bond) or angle ('square' bond)

1-4: angle 29442 29443 duplicates bond ('triangular' bond) or angle ('square' bond)

1-4: angle 29446 29447 duplicates bond ('triangular' bond) or angle ('square' bond)

1-4: angle 29450 29451 duplicates bond ('triangular' bond) or angle ('square' bond)

1-4: angle 29454 29455 duplicates bond ('triangular' bond) or angle ('square' bond)

1-4: angle 29458 29459 duplicates bond ('triangular' bond) or angle ('square' bond)

1-4: angle 29462 29463 duplicates bond ('triangular' bond) or angle ('square' bond)

1-4: angle 29466 29467 duplicates bond ('triangular' bond) or angle ('square' bond)

1-4: angle 29470 29471 duplicates bond ('triangular' bond) or angle ('square' bond)

1-4: angle 29474 29475 duplicates bond ('triangular' bond) or angle ('square' bond)

1-4: angle 29478 29479 duplicates bond ('triangular' bond) or angle ('square' bond)

1-4: angle 29482 29483 duplicates bond ('triangular' bond) or angle ('square' bond)

1-4: angle 29486 29487 duplicates bond ('triangular' bond) or angle ('square' bond)

1-4: angle 29490 29491 duplicates bond ('triangular' bond) or angle ('square' bond)

1-4: angle 29494 29495 duplicates bond ('triangular' bond) or angle ('square' bond)

1-4: angle 29498 29499 duplicates bond ('triangular' bond) or angle ('square' bond)

1-4: angle 29502 29503 duplicates bond ('triangular' bond) or angle ('square' bond)

1-4: angle 29506 29507 duplicates bond ('triangular' bond) or angle ('square' bond)

1-4: angle 29510 29511 duplicates bond ('triangular' bond) or angle ('square' bond)

1-4: angle 29514 29515 duplicates bond ('triangular' bond) or angle ('square' bond)

1-4: angle 29518 29519 duplicates bond ('triangular' bond) or angle ('square' bond)

1-4: angle 29522 29523 duplicates bond ('triangular' bond) or angle ('square' bond)

1-4: angle 29526 29527 duplicates bond ('triangular' bond) or angle ('square' bond)

1-4: angle 29530 29531 duplicates bond ('triangular' bond) or angle ('square' bond)

1-4: angle 29534 29535 duplicates bond ('triangular' bond) or angle ('square' bond)

1-4: angle 29538 29539 duplicates bond ('triangular' bond) or angle ('square' bond)

1-4: angle 29542 29543 duplicates bond ('triangular' bond) or angle ('square' bond)

1-4: angle 29546 29547 duplicates bond ('triangular' bond) or angle ('square' bond)

1-4: angle 29550 29551 duplicates bond ('triangular' bond) or angle ('square' bond)

1-4: angle 29554 29555 duplicates bond ('triangular' bond) or angle ('square' bond)

1-4: angle 29558 29559 duplicates bond ('triangular' bond) or angle ('square' bond)

1-4: angle 29562 29563 duplicates bond ('triangular' bond) or angle ('square' bond)

1-4: angle 29566 29567 duplicates bond ('triangular' bond) or angle ('square' bond)

1-4: angle 29570 29571 duplicates bond ('triangular' bond) or angle ('square' bond)

1-4: angle 29574 29575 duplicates bond ('triangular' bond) or angle ('square' bond)

1-4: angle 29578 29579 duplicates bond ('triangular' bond) or angle ('square' bond)

1-4: angle 29582 29583 duplicates bond ('triangular' bond) or angle ('square' bond)

1-4: angle 29586 29587 duplicates bond ('triangular' bond) or angle ('square' bond)

1-4: angle 29590 29591 duplicates bond ('triangular' bond) or angle ('square' bond)

1-4: angle 29594 29595 duplicates bond ('triangular' bond) or angle ('square' bond)

1-4: angle 29598 29599 duplicates bond ('triangular' bond) or angle ('square' bond)

1-4: angle 29602 29603 duplicates bond ('triangular' bond) or angle ('square' bond)

1-4: angle 29606 29607 duplicates bond ('triangular' bond) or angle ('square' bond)

1-4: angle 29610 29611 duplicates bond ('triangular' bond) or angle ('square' bond)

1-4: angle 29614 29615 duplicates bond ('triangular' bond) or angle ('square' bond)

1-4: angle 29618 29619 duplicates bond ('triangular' bond) or angle ('square' bond)

1-4: angle 29622 29623 duplicates bond ('triangular' bond) or angle ('square' bond)

1-4: angle 29626 29627 duplicates bond ('triangular' bond) or angle ('square' bond)

1-4: angle 29630 29631 duplicates bond ('triangular' bond) or angle ('square' bond)

1-4: angle 29634 29635 duplicates bond ('triangular' bond) or angle ('square' bond)

1-4: angle 29638 29639 duplicates bond ('triangular' bond) or angle ('square' bond)

1-4: angle 29642 29643 duplicates bond ('triangular' bond) or angle ('square' bond)

1-4: angle 29646 29647 duplicates bond ('triangular' bond) or angle ('square' bond)

1-4: angle 29650 29651 duplicates bond ('triangular' bond) or angle ('square' bond)

1-4: angle 29654 29655 duplicates bond ('triangular' bond) or angle ('square' bond)

1-4: angle 29658 29659 duplicates bond ('triangular' bond) or angle ('square' bond)

1-4: angle 29662 29663 duplicates bond ('triangular' bond) or angle ('square' bond)

1-4: angle 29666 29667 duplicates bond ('triangular' bond) or angle ('square' bond)

1-4: angle 29670 29671 duplicates bond ('triangular' bond) or angle ('square' bond)

1-4: angle 29674 29675 duplicates bond ('triangular' bond) or angle ('square' bond)

1-4: angle 29678 29679 duplicates bond ('triangular' bond) or angle ('square' bond)

1-4: angle 29682 29683 duplicates bond ('triangular' bond) or angle ('square' bond)

1-4: angle 29686 29687 duplicates bond ('triangular' bond) or angle ('square' bond)

1-4: angle 29690 29691 duplicates bond ('triangular' bond) or angle ('square' bond)

1-4: angle 29694 29695 duplicates bond ('triangular' bond) or angle ('square' bond)

1-4: angle 29698 29699 duplicates bond ('triangular' bond) or angle ('square' bond)

1-4: angle 29702 29703 duplicates bond ('triangular' bond) or angle ('square' bond)

1-4: angle 29706 29707 duplicates bond ('triangular' bond) or angle ('square' bond)

1-4: angle 29710 29711 duplicates bond ('triangular' bond) or angle ('square' bond)

1-4: angle 29714 29715 duplicates bond ('triangular' bond) or angle ('square' bond)

1-4: angle 29718 29719 duplicates bond ('triangular' bond) or angle ('square' bond)

1-4: angle 29722 29723 duplicates bond ('triangular' bond) or angle ('square' bond)

1-4: angle 29726 29727 duplicates bond ('triangular' bond) or angle ('square' bond)

1-4: angle 29730 29731 duplicates bond ('triangular' bond) or angle ('square' bond)

1-4: angle 29734 29735 duplicates bond ('triangular' bond) or angle ('square' bond)

1-4: angle 29738 29739 duplicates bond ('triangular' bond) or angle ('square' bond)

1-4: angle 29742 29743 duplicates bond ('triangular' bond) or angle ('square' bond)

1-4: angle 29746 29747 duplicates bond ('triangular' bond) or angle ('square' bond)

1-4: angle 29750 29751 duplicates bond ('triangular' bond) or angle ('square' bond)

1-4: angle 29754 29755 duplicates bond ('triangular' bond) or angle ('square' bond)

1-4: angle 29758 29759 duplicates bond ('triangular' bond) or angle ('square' bond)

1-4: angle 29762 29763 duplicates bond ('triangular' bond) or angle ('square' bond)

1-4: angle 29766 29767 duplicates bond ('triangular' bond) or angle ('square' bond)

1-4: angle 29770 29771 duplicates bond ('triangular' bond) or angle ('square' bond)

1-4: angle 29774 29775 duplicates bond ('triangular' bond) or angle ('square' bond)

1-4: angle 29778 29779 duplicates bond ('triangular' bond) or angle ('square' bond)

1-4: angle 29782 29783 duplicates bond ('triangular' bond) or angle ('square' bond)

1-4: angle 29786 29787 duplicates bond ('triangular' bond) or angle ('square' bond)

1-4: angle 29790 29791 duplicates bond ('triangular' bond) or angle ('square' bond)

1-4: angle 29794 29795 duplicates bond ('triangular' bond) or angle ('square' bond)

1-4: angle 29798 29799 duplicates bond ('triangular' bond) or angle ('square' bond)

1-4: angle 29802 29803 duplicates bond ('triangular' bond) or angle ('square' bond)

1-4: angle 29806 29807 duplicates bond ('triangular' bond) or angle ('square' bond)

1-4: angle 29810 29811 duplicates bond ('triangular' bond) or angle ('square' bond)

1-4: angle 29814 29815 duplicates bond ('triangular' bond) or angle ('square' bond)

1-4: angle 29818 29819 duplicates bond ('triangular' bond) or angle ('square' bond)

1-4: angle 29822 29823 duplicates bond ('triangular' bond) or angle ('square' bond)

1-4: angle 29826 29827 duplicates bond ('triangular' bond) or angle ('square' bond)

1-4: angle 29830 29831 duplicates bond ('triangular' bond) or angle ('square' bond)

1-4: angle 29834 29835 duplicates bond ('triangular' bond) or angle ('square' bond)

1-4: angle 29838 29839 duplicates bond ('triangular' bond) or angle ('square' bond)

1-4: angle 29842 29843 duplicates bond ('triangular' bond) or angle ('square' bond)

1-4: angle 29846 29847 duplicates bond ('triangular' bond) or angle ('square' bond)

1-4: angle 29850 29851 duplicates bond ('triangular' bond) or angle ('square' bond)

1-4: angle 29854 29855 duplicates bond ('triangular' bond) or angle ('square' bond)

1-4: angle 29858 29859 duplicates bond ('triangular' bond) or angle ('square' bond)

1-4: angle 29862 29863 duplicates bond ('triangular' bond) or angle ('square' bond)

1-4: angle 29866 29867 duplicates bond ('triangular' bond) or angle ('square' bond)

1-4: angle 29870 29871 duplicates bond ('triangular' bond) or angle ('square' bond)

1-4: angle 29874 29875 duplicates bond ('triangular' bond) or angle ('square' bond)

1-4: angle 29878 29879 duplicates bond ('triangular' bond) or angle ('square' bond)

1-4: angle 29882 29883 duplicates bond ('triangular' bond) or angle ('square' bond)

1-4: angle 29886 29887 duplicates bond ('triangular' bond) or angle ('square' bond)

1-4: angle 29890 29891 duplicates bond ('triangular' bond) or angle ('square' bond)

1-4: angle 29894 29895 duplicates bond ('triangular' bond) or angle ('square' bond)

1-4: angle 29898 29899 duplicates bond ('triangular' bond) or angle ('square' bond)

1-4: angle 29902 29903 duplicates bond ('triangular' bond) or angle ('square' bond)

1-4: angle 29906 29907 duplicates bond ('triangular' bond) or angle ('square' bond)

1-4: angle 29910 29911 duplicates bond ('triangular' bond) or angle ('square' bond)

1-4: angle 29914 29915 duplicates bond ('triangular' bond) or angle ('square' bond)

1-4: angle 29918 29919 duplicates bond ('triangular' bond) or angle ('square' bond)

1-4: angle 29922 29923 duplicates bond ('triangular' bond) or angle ('square' bond)

1-4: angle 29926 29927 duplicates bond ('triangular' bond) or angle ('square' bond)

1-4: angle 29930 29931 duplicates bond ('triangular' bond) or angle ('square' bond)

1-4: angle 29934 29935 duplicates bond ('triangular' bond) or angle ('square' bond)

1-4: angle 29938 29939 duplicates bond ('triangular' bond) or angle ('square' bond)

1-4: angle 29942 29943 duplicates bond ('triangular' bond) or angle ('square' bond)

1-4: angle 29946 29947 duplicates bond ('triangular' bond) or angle ('square' bond)

1-4: angle 29950 29951 duplicates bond ('triangular' bond) or angle ('square' bond)

1-4: angle 29954 29955 duplicates bond ('triangular' bond) or angle ('square' bond)

1-4: angle 29958 29959 duplicates bond ('triangular' bond) or angle ('square' bond)

1-4: angle 29962 29963 duplicates bond ('triangular' bond) or angle ('square' bond)

1-4: angle 29966 29967 duplicates bond ('triangular' bond) or angle ('square' bond)

1-4: angle 29970 29971 duplicates bond ('triangular' bond) or angle ('square' bond)

1-4: angle 29974 29975 duplicates bond ('triangular' bond) or angle ('square' bond)

1-4: angle 29978 29979 duplicates bond ('triangular' bond) or angle ('square' bond)

1-4: angle 29982 29983 duplicates bond ('triangular' bond) or angle ('square' bond)

1-4: angle 29986 29987 duplicates bond ('triangular' bond) or angle ('square' bond)

1-4: angle 29990 29991 duplicates bond ('triangular' bond) or angle ('square' bond)

1-4: angle 29994 29995 duplicates bond ('triangular' bond) or angle ('square' bond)

1-4: angle 29998 29999 duplicates bond ('triangular' bond) or angle ('square' bond)

1-4: angle 30002 30003 duplicates bond ('triangular' bond) or angle ('square' bond)

1-4: angle 30006 30007 duplicates bond ('triangular' bond) or angle ('square' bond)

1-4: angle 30010 30011 duplicates bond ('triangular' bond) or angle ('square' bond)

1-4: angle 30014 30015 duplicates bond ('triangular' bond) or angle ('square' bond)

1-4: angle 30018 30019 duplicates bond ('triangular' bond) or angle ('square' bond)

1-4: angle 30022 30023 duplicates bond ('triangular' bond) or angle ('square' bond)

1-4: angle 30026 30027 duplicates bond ('triangular' bond) or angle ('square' bond)

1-4: angle 30030 30031 duplicates bond ('triangular' bond) or angle ('square' bond)

1-4: angle 30034 30035 duplicates bond ('triangular' bond) or angle ('square' bond)

1-4: angle 30038 30039 duplicates bond ('triangular' bond) or angle ('square' bond)

1-4: angle 30042 30043 duplicates bond ('triangular' bond) or angle ('square' bond)

1-4: angle 30046 30047 duplicates bond ('triangular' bond) or angle ('square' bond)

1-4: angle 30050 30051 duplicates bond ('triangular' bond) or angle ('square' bond)

1-4: angle 30054 30055 duplicates bond ('triangular' bond) or angle ('square' bond)

1-4: angle 30058 30059 duplicates bond ('triangular' bond) or angle ('square' bond)

1-4: angle 30062 30063 duplicates bond ('triangular' bond) or angle ('square' bond)

1-4: angle 30066 30067 duplicates bond ('triangular' bond) or angle ('square' bond)

1-4: angle 30070 30071 duplicates bond ('triangular' bond) or angle ('square' bond)

1-4: angle 30074 30075 duplicates bond ('triangular' bond) or angle ('square' bond)

1-4: angle 30078 30079 duplicates bond ('triangular' bond) or angle ('square' bond)

1-4: angle 30082 30083 duplicates bond ('triangular' bond) or angle ('square' bond)

1-4: angle 30086 30087 duplicates bond ('triangular' bond) or angle ('square' bond)

1-4: angle 30090 30091 duplicates bond ('triangular' bond) or angle ('square' bond)

1-4: angle 30094 30095 duplicates bond ('triangular' bond) or angle ('square' bond)

1-4: angle 30098 30099 duplicates bond ('triangular' bond) or angle ('square' bond)

1-4: angle 30102 30103 duplicates bond ('triangular' bond) or angle ('square' bond)

1-4: angle 30106 30107 duplicates bond ('triangular' bond) or angle ('square' bond)

1-4: angle 30110 30111 duplicates bond ('triangular' bond) or angle ('square' bond)

1-4: angle 30114 30115 duplicates bond ('triangular' bond) or angle ('square' bond)

1-4: angle 30118 30119 duplicates bond ('triangular' bond) or angle ('square' bond)

1-4: angle 30122 30123 duplicates bond ('triangular' bond) or angle ('square' bond)

1-4: angle 30126 30127 duplicates bond ('triangular' bond) or angle ('square' bond)

1-4: angle 30130 30131 duplicates bond ('triangular' bond) or angle ('square' bond)

1-4: angle 30134 30135 duplicates bond ('triangular' bond) or angle ('square' bond)

1-4: angle 30138 30139 duplicates bond ('triangular' bond) or angle ('square' bond)

1-4: angle 30142 30143 duplicates bond ('triangular' bond) or angle ('square' bond)

1-4: angle 30146 30147 duplicates bond ('triangular' bond) or angle ('square' bond)

1-4: angle 30150 30151 duplicates bond ('triangular' bond) or angle ('square' bond)

1-4: angle 30154 30155 duplicates bond ('triangular' bond) or angle ('square' bond)

1-4: angle 30158 30159 duplicates bond ('triangular' bond) or angle ('square' bond)

1-4: angle 30162 30163 duplicates bond ('triangular' bond) or angle ('square' bond)

1-4: angle 30166 30167 duplicates bond ('triangular' bond) or angle ('square' bond)

1-4: angle 30170 30171 duplicates bond ('triangular' bond) or angle ('square' bond)

1-4: angle 30174 30175 duplicates bond ('triangular' bond) or angle ('square' bond)

1-4: angle 30178 30179 duplicates bond ('triangular' bond) or angle ('square' bond)

1-4: angle 30182 30183 duplicates bond ('triangular' bond) or angle ('square' bond)

1-4: angle 30186 30187 duplicates bond ('triangular' bond) or angle ('square' bond)

1-4: angle 30190 30191 duplicates bond ('triangular' bond) or angle ('square' bond)

1-4: angle 30194 30195 duplicates bond ('triangular' bond) or angle ('square' bond)

1-4: angle 30198 30199 duplicates bond ('triangular' bond) or angle ('square' bond)

1-4: angle 30202 30203 duplicates bond ('triangular' bond) or angle ('square' bond)

1-4: angle 30206 30207 duplicates bond ('triangular' bond) or angle ('square' bond)

1-4: angle 30210 30211 duplicates bond ('triangular' bond) or angle ('square' bond)

1-4: angle 30214 30215 duplicates bond ('triangular' bond) or angle ('square' bond)

1-4: angle 30218 30219 duplicates bond ('triangular' bond) or angle ('square' bond)

1-4: angle 30222 30223 duplicates bond ('triangular' bond) or angle ('square' bond)

1-4: angle 30226 30227 duplicates bond ('triangular' bond) or angle ('square' bond)

1-4: angle 30230 30231 duplicates bond ('triangular' bond) or angle ('square' bond)

1-4: angle 30234 30235 duplicates bond ('triangular' bond) or angle ('square' bond)

1-4: angle 30238 30239 duplicates bond ('triangular' bond) or angle ('square' bond)

1-4: angle 30242 30243 duplicates bond ('triangular' bond) or angle ('square' bond)

1-4: angle 30246 30247 duplicates bond ('triangular' bond) or angle ('square' bond)

1-4: angle 30250 30251 duplicates bond ('triangular' bond) or angle ('square' bond)

1-4: angle 30254 30255 duplicates bond ('triangular' bond) or angle ('square' bond)

1-4: angle 30258 30259 duplicates bond ('triangular' bond) or angle ('square' bond)

1-4: angle 30262 30263 duplicates bond ('triangular' bond) or angle ('square' bond)

1-4: angle 30266 30267 duplicates bond ('triangular' bond) or angle ('square' bond)

1-4: angle 30270 30271 duplicates bond ('triangular' bond) or angle ('square' bond)

1-4: angle 30274 30275 duplicates bond ('triangular' bond) or angle ('square' bond)

1-4: angle 30278 30279 duplicates bond ('triangular' bond) or angle ('square' bond)

1-4: angle 30282 30283 duplicates bond ('triangular' bond) or angle ('square' bond)

1-4: angle 30286 30287 duplicates bond ('triangular' bond) or angle ('square' bond)

1-4: angle 30290 30291 duplicates bond ('triangular' bond) or angle ('square' bond)

1-4: angle 30294 30295 duplicates bond ('triangular' bond) or angle ('square' bond)

1-4: angle 30298 30299 duplicates bond ('triangular' bond) or angle ('square' bond)

1-4: angle 30302 30303 duplicates bond ('triangular' bond) or angle ('square' bond)

1-4: angle 30306 30307 duplicates bond ('triangular' bond) or angle ('square' bond)

1-4: angle 30310 30311 duplicates bond ('triangular' bond) or angle ('square' bond)

1-4: angle 30314 30315 duplicates bond ('triangular' bond) or angle ('square' bond)

1-4: angle 30318 30319 duplicates bond ('triangular' bond) or angle ('square' bond)

1-4: angle 30322 30323 duplicates bond ('triangular' bond) or angle ('square' bond)

1-4: angle 30326 30327 duplicates bond ('triangular' bond) or angle ('square' bond)

1-4: angle 30330 30331 duplicates bond ('triangular' bond) or angle ('square' bond)

1-4: angle 30334 30335 duplicates bond ('triangular' bond) or angle ('square' bond)

1-4: angle 30338 30339 duplicates bond ('triangular' bond) or angle ('square' bond)

1-4: angle 30342 30343 duplicates bond ('triangular' bond) or angle ('square' bond)

1-4: angle 30346 30347 duplicates bond ('triangular' bond) or angle ('square' bond)

1-4: angle 30350 30351 duplicates bond ('triangular' bond) or angle ('square' bond)

1-4: angle 30354 30355 duplicates bond ('triangular' bond) or angle ('square' bond)

1-4: angle 30358 30359 duplicates bond ('triangular' bond) or angle ('square' bond)

1-4: angle 30362 30363 duplicates bond ('triangular' bond) or angle ('square' bond)

1-4: angle 30366 30367 duplicates bond ('triangular' bond) or angle ('square' bond)

1-4: angle 30370 30371 duplicates bond ('triangular' bond) or angle ('square' bond)

1-4: angle 30374 30375 duplicates bond ('triangular' bond) or angle ('square' bond)

1-4: angle 30378 30379 duplicates bond ('triangular' bond) or angle ('square' bond)

1-4: angle 30382 30383 duplicates bond ('triangular' bond) or angle ('square' bond)

1-4: angle 30386 30387 duplicates bond ('triangular' bond) or angle ('square' bond)

1-4: angle 30390 30391 duplicates bond ('triangular' bond) or angle ('square' bond)

1-4: angle 30394 30395 duplicates bond ('triangular' bond) or angle ('square' bond)

1-4: angle 30398 30399 duplicates bond ('triangular' bond) or angle ('square' bond)

1-4: angle 30402 30403 duplicates bond ('triangular' bond) or angle ('square' bond)

1-4: angle 30406 30407 duplicates bond ('triangular' bond) or angle ('square' bond)

1-4: angle 30410 30411 duplicates bond ('triangular' bond) or angle ('square' bond)

1-4: angle 30414 30415 duplicates bond ('triangular' bond) or angle ('square' bond)

1-4: angle 30418 30419 duplicates bond ('triangular' bond) or angle ('square' bond)

1-4: angle 30422 30423 duplicates bond ('triangular' bond) or angle ('square' bond)

1-4: angle 30426 30427 duplicates bond ('triangular' bond) or angle ('square' bond)

1-4: angle 30430 30431 duplicates bond ('triangular' bond) or angle ('square' bond)

1-4: angle 30434 30435 duplicates bond ('triangular' bond) or angle ('square' bond)

1-4: angle 30438 30439 duplicates bond ('triangular' bond) or angle ('square' bond)

1-4: angle 30442 30443 duplicates bond ('triangular' bond) or angle ('square' bond)

1-4: angle 30446 30447 duplicates bond ('triangular' bond) or angle ('square' bond)

1-4: angle 30450 30451 duplicates bond ('triangular' bond) or angle ('square' bond)

1-4: angle 30454 30455 duplicates bond ('triangular' bond) or angle ('square' bond)

1-4: angle 30458 30459 duplicates bond ('triangular' bond) or angle ('square' bond)

1-4: angle 30462 30463 duplicates bond ('triangular' bond) or angle ('square' bond)

1-4: angle 30466 30467 duplicates bond ('triangular' bond) or angle ('square' bond)

1-4: angle 30470 30471 duplicates bond ('triangular' bond) or angle ('square' bond)

1-4: angle 30474 30475 duplicates bond ('triangular' bond) or angle ('square' bond)

1-4: angle 30478 30479 duplicates bond ('triangular' bond) or angle ('square' bond)

1-4: angle 30482 30483 duplicates bond ('triangular' bond) or angle ('square' bond)

1-4: angle 30486 30487 duplicates bond ('triangular' bond) or angle ('square' bond)

1-4: angle 30490 30491 duplicates bond ('triangular' bond) or angle ('square' bond)

1-4: angle 30494 30495 duplicates bond ('triangular' bond) or angle ('square' bond)

1-4: angle 30498 30499 duplicates bond ('triangular' bond) or angle ('square' bond)

1-4: angle 30502 30503 duplicates bond ('triangular' bond) or angle ('square' bond)

1-4: angle 30506 30507 duplicates bond ('triangular' bond) or angle ('square' bond)

1-4: angle 30510 30511 duplicates bond ('triangular' bond) or angle ('square' bond)

1-4: angle 30514 30515 duplicates bond ('triangular' bond) or angle ('square' bond)

1-4: angle 30518 30519 duplicates bond ('triangular' bond) or angle ('square' bond)

1-4: angle 30522 30523 duplicates bond ('triangular' bond) or angle ('square' bond)

1-4: angle 30526 30527 duplicates bond ('triangular' bond) or angle ('square' bond)

1-4: angle 30530 30531 duplicates bond ('triangular' bond) or angle ('square' bond)

1-4: angle 30534 30535 duplicates bond ('triangular' bond) or angle ('square' bond)

1-4: angle 30538 30539 duplicates bond ('triangular' bond) or angle ('square' bond)

1-4: angle 30542 30543 duplicates bond ('triangular' bond) or angle ('square' bond)

1-4: angle 30546 30547 duplicates bond ('triangular' bond) or angle ('square' bond)

1-4: angle 30550 30551 duplicates bond ('triangular' bond) or angle ('square' bond)

1-4: angle 30554 30555 duplicates bond ('triangular' bond) or angle ('square' bond)

1-4: angle 30558 30559 duplicates bond ('triangular' bond) or angle ('square' bond)

1-4: angle 30562 30563 duplicates bond ('triangular' bond) or angle ('square' bond)

1-4: angle 30566 30567 duplicates bond ('triangular' bond) or angle ('square' bond)

1-4: angle 30570 30571 duplicates bond ('triangular' bond) or angle ('square' bond)

1-4: angle 30574 30575 duplicates bond ('triangular' bond) or angle ('square' bond)

1-4: angle 30578 30579 duplicates bond ('triangular' bond) or angle ('square' bond)

1-4: angle 30582 30583 duplicates bond ('triangular' bond) or angle ('square' bond)

1-4: angle 30586 30587 duplicates bond ('triangular' bond) or angle ('square' bond)

1-4: angle 30590 30591 duplicates bond ('triangular' bond) or angle ('square' bond)

1-4: angle 30594 30595 duplicates bond ('triangular' bond) or angle ('square' bond)

1-4: angle 30598 30599 duplicates bond ('triangular' bond) or angle ('square' bond)

1-4: angle 30602 30603 duplicates bond ('triangular' bond) or angle ('square' bond)

1-4: angle 30606 30607 duplicates bond ('triangular' bond) or angle ('square' bond)

1-4: angle 30610 30611 duplicates bond ('triangular' bond) or angle ('square' bond)

1-4: angle 30614 30615 duplicates bond ('triangular' bond) or angle ('square' bond)

1-4: angle 30618 30619 duplicates bond ('triangular' bond) or angle ('square' bond)

1-4: angle 30622 30623 duplicates bond ('triangular' bond) or angle ('square' bond)

1-4: angle 30626 30627 duplicates bond ('triangular' bond) or angle ('square' bond)

1-4: angle 30630 30631 duplicates bond ('triangular' bond) or angle ('square' bond)

1-4: angle 30634 30635 duplicates bond ('triangular' bond) or angle ('square' bond)

1-4: angle 30638 30639 duplicates bond ('triangular' bond) or angle ('square' bond)

1-4: angle 30642 30643 duplicates bond ('triangular' bond) or angle ('square' bond)

1-4: angle 30646 30647 duplicates bond ('triangular' bond) or angle ('square' bond)

1-4: angle 30650 30651 duplicates bond ('triangular' bond) or angle ('square' bond)

1-4: angle 30654 30655 duplicates bond ('triangular' bond) or angle ('square' bond)

1-4: angle 30658 30659 duplicates bond ('triangular' bond) or angle ('square' bond)

1-4: angle 30662 30663 duplicates bond ('triangular' bond) or angle ('square' bond)

1-4: angle 30666 30667 duplicates bond ('triangular' bond) or angle ('square' bond)

1-4: angle 30670 30671 duplicates bond ('triangular' bond) or angle ('square' bond)

1-4: angle 30674 30675 duplicates bond ('triangular' bond) or angle ('square' bond)

1-4: angle 30678 30679 duplicates bond ('triangular' bond) or angle ('square' bond)

1-4: angle 30682 30683 duplicates bond ('triangular' bond) or angle ('square' bond)

1-4: angle 30686 30687 duplicates bond ('triangular' bond) or angle ('square' bond)

1-4: angle 30690 30691 duplicates bond ('triangular' bond) or angle ('square' bond)

1-4: angle 30694 30695 duplicates bond ('triangular' bond) or angle ('square' bond)

1-4: angle 30698 30699 duplicates bond ('triangular' bond) or angle ('square' bond)

1-4: angle 30702 30703 duplicates bond ('triangular' bond) or angle ('square' bond)

1-4: angle 30706 30707 duplicates bond ('triangular' bond) or angle ('square' bond)

1-4: angle 30710 30711 duplicates bond ('triangular' bond) or angle ('square' bond)

1-4: angle 30714 30715 duplicates bond ('triangular' bond) or angle ('square' bond)

1-4: angle 30718 30719 duplicates bond ('triangular' bond) or angle ('square' bond)

1-4: angle 30722 30723 duplicates bond ('triangular' bond) or angle ('square' bond)

1-4: angle 30726 30727 duplicates bond ('triangular' bond) or angle ('square' bond)

1-4: angle 30730 30731 duplicates bond ('triangular' bond) or angle ('square' bond)

1-4: angle 30734 30735 duplicates bond ('triangular' bond) or angle ('square' bond)

1-4: angle 30738 30739 duplicates bond ('triangular' bond) or angle ('square' bond)

1-4: angle 30742 30743 duplicates bond ('triangular' bond) or angle ('square' bond)

1-4: angle 30746 30747 duplicates bond ('triangular' bond) or angle ('square' bond)

1-4: angle 30750 30751 duplicates bond ('triangular' bond) or angle ('square' bond)

1-4: angle 30754 30755 duplicates bond ('triangular' bond) or angle ('square' bond)

1-4: angle 30758 30759 duplicates bond ('triangular' bond) or angle ('square' bond)

1-4: angle 30762 30763 duplicates bond ('triangular' bond) or angle ('square' bond)

1-4: angle 30766 30767 duplicates bond ('triangular' bond) or angle ('square' bond)

1-4: angle 30770 30771 duplicates bond ('triangular' bond) or angle ('square' bond)

1-4: angle 30774 30775 duplicates bond ('triangular' bond) or angle ('square' bond)

1-4: angle 30778 30779 duplicates bond ('triangular' bond) or angle ('square' bond)

1-4: angle 30782 30783 duplicates bond ('triangular' bond) or angle ('square' bond)

1-4: angle 30786 30787 duplicates bond ('triangular' bond) or angle ('square' bond)

1-4: angle 30790 30791 duplicates bond ('triangular' bond) or angle ('square' bond)

1-4: angle 30794 30795 duplicates bond ('triangular' bond) or angle ('square' bond)

1-4: angle 30798 30799 duplicates bond ('triangular' bond) or angle ('square' bond)

1-4: angle 30802 30803 duplicates bond ('triangular' bond) or angle ('square' bond)

1-4: angle 30806 30807 duplicates bond ('triangular' bond) or angle ('square' bond)

1-4: angle 30810 30811 duplicates bond ('triangular' bond) or angle ('square' bond)

1-4: angle 30814 30815 duplicates bond ('triangular' bond) or angle ('square' bond)

1-4: angle 30818 30819 duplicates bond ('triangular' bond) or angle ('square' bond)

1-4: angle 30822 30823 duplicates bond ('triangular' bond) or angle ('square' bond)

1-4: angle 30826 30827 duplicates bond ('triangular' bond) or angle ('square' bond)

1-4: angle 30830 30831 duplicates bond ('triangular' bond) or angle ('square' bond)

1-4: angle 30834 30835 duplicates bond ('triangular' bond) or angle ('square' bond)

1-4: angle 30838 30839 duplicates bond ('triangular' bond) or angle ('square' bond)

1-4: angle 30842 30843 duplicates bond ('triangular' bond) or angle ('square' bond)

1-4: angle 30846 30847 duplicates bond ('triangular' bond) or angle ('square' bond)

1-4: angle 30850 30851 duplicates bond ('triangular' bond) or angle ('square' bond)

1-4: angle 30854 30855 duplicates bond ('triangular' bond) or angle ('square' bond)

1-4: angle 30858 30859 duplicates bond ('triangular' bond) or angle ('square' bond)

1-4: angle 30862 30863 duplicates bond ('triangular' bond) or angle ('square' bond)

1-4: angle 30866 30867 duplicates bond ('triangular' bond) or angle ('square' bond)

1-4: angle 30870 30871 duplicates bond ('triangular' bond) or angle ('square' bond)

1-4: angle 30874 30875 duplicates bond ('triangular' bond) or angle ('square' bond)

1-4: angle 30878 30879 duplicates bond ('triangular' bond) or angle ('square' bond)

1-4: angle 30882 30883 duplicates bond ('triangular' bond) or angle ('square' bond)

1-4: angle 30886 30887 duplicates bond ('triangular' bond) or angle ('square' bond)

1-4: angle 30890 30891 duplicates bond ('triangular' bond) or angle ('square' bond)

1-4: angle 30894 30895 duplicates bond ('triangular' bond) or angle ('square' bond)

1-4: angle 30898 30899 duplicates bond ('triangular' bond) or angle ('square' bond)

1-4: angle 30902 30903 duplicates bond ('triangular' bond) or angle ('square' bond)

1-4: angle 30906 30907 duplicates bond ('triangular' bond) or angle ('square' bond)

1-4: angle 30910 30911 duplicates bond ('triangular' bond) or angle ('square' bond)

1-4: angle 30914 30915 duplicates bond ('triangular' bond) or angle ('square' bond)

1-4: angle 30918 30919 duplicates bond ('triangular' bond) or angle ('square' bond)

1-4: angle 30922 30923 duplicates bond ('triangular' bond) or angle ('square' bond)

1-4: angle 30926 30927 duplicates bond ('triangular' bond) or angle ('square' bond)

1-4: angle 30930 30931 duplicates bond ('triangular' bond) or angle ('square' bond)

1-4: angle 30934 30935 duplicates bond ('triangular' bond) or angle ('square' bond)

1-4: angle 30938 30939 duplicates bond ('triangular' bond) or angle ('square' bond)

1-4: angle 30942 30943 duplicates bond ('triangular' bond) or angle ('square' bond)

1-4: angle 30946 30947 duplicates bond ('triangular' bond) or angle ('square' bond)

1-4: angle 30950 30951 duplicates bond ('triangular' bond) or angle ('square' bond)

1-4: angle 30954 30955 duplicates bond ('triangular' bond) or angle ('square' bond)

1-4: angle 30958 30959 duplicates bond ('triangular' bond) or angle ('square' bond)

1-4: angle 30962 30963 duplicates bond ('triangular' bond) or angle ('square' bond)

1-4: angle 30966 30967 duplicates bond ('triangular' bond) or angle ('square' bond)

1-4: angle 30970 30971 duplicates bond ('triangular' bond) or angle ('square' bond)

1-4: angle 30974 30975 duplicates bond ('triangular' bond) or angle ('square' bond)

1-4: angle 30978 30979 duplicates bond ('triangular' bond) or angle ('square' bond)

1-4: angle 30982 30983 duplicates bond ('triangular' bond) or angle ('square' bond)

1-4: angle 30986 30987 duplicates bond ('triangular' bond) or angle ('square' bond)

1-4: angle 30990 30991 duplicates bond ('triangular' bond) or angle ('square' bond)

1-4: angle 30994 30995 duplicates bond ('triangular' bond) or angle ('square' bond)

1-4: angle 30998 30999 duplicates bond ('triangular' bond) or angle ('square' bond)

1-4: angle 31002 31003 duplicates bond ('triangular' bond) or angle ('square' bond)

1-4: angle 31006 31007 duplicates bond ('triangular' bond) or angle ('square' bond)

1-4: angle 31010 31011 duplicates bond ('triangular' bond) or angle ('square' bond)

1-4: angle 31014 31015 duplicates bond ('triangular' bond) or angle ('square' bond)

1-4: angle 31018 31019 duplicates bond ('triangular' bond) or angle ('square' bond)

1-4: angle 31022 31023 duplicates bond ('triangular' bond) or angle ('square' bond)

1-4: angle 31026 31027 duplicates bond ('triangular' bond) or angle ('square' bond)

1-4: angle 31030 31031 duplicates bond ('triangular' bond) or angle ('square' bond)

1-4: angle 31034 31035 duplicates bond ('triangular' bond) or angle ('square' bond)

1-4: angle 31038 31039 duplicates bond ('triangular' bond) or angle ('square' bond)

1-4: angle 31042 31043 duplicates bond ('triangular' bond) or angle ('square' bond)

1-4: angle 31046 31047 duplicates bond ('triangular' bond) or angle ('square' bond)

1-4: angle 31050 31051 duplicates bond ('triangular' bond) or angle ('square' bond)

1-4: angle 31054 31055 duplicates bond ('triangular' bond) or angle ('square' bond)

1-4: angle 31058 31059 duplicates bond ('triangular' bond) or angle ('square' bond)

1-4: angle 31062 31063 duplicates bond ('triangular' bond) or angle ('square' bond)

1-4: angle 31066 31067 duplicates bond ('triangular' bond) or angle ('square' bond)

1-4: angle 31070 31071 duplicates bond ('triangular' bond) or angle ('square' bond)

1-4: angle 31074 31075 duplicates bond ('triangular' bond) or angle ('square' bond)

1-4: angle 31078 31079 duplicates bond ('triangular' bond) or angle ('square' bond)

1-4: angle 31082 31083 duplicates bond ('triangular' bond) or angle ('square' bond)

1-4: angle 31086 31087 duplicates bond ('triangular' bond) or angle ('square' bond)

1-4: angle 31090 31091 duplicates bond ('triangular' bond) or angle ('square' bond)

1-4: angle 31094 31095 duplicates bond ('triangular' bond) or angle ('square' bond)

1-4: angle 31098 31099 duplicates bond ('triangular' bond) or angle ('square' bond)

1-4: angle 31102 31103 duplicates bond ('triangular' bond) or angle ('square' bond)

1-4: angle 31106 31107 duplicates bond ('triangular' bond) or angle ('square' bond)

1-4: angle 31110 31111 duplicates bond ('triangular' bond) or angle ('square' bond)

1-4: angle 31114 31115 duplicates bond ('triangular' bond) or angle ('square' bond)

1-4: angle 31118 31119 duplicates bond ('triangular' bond) or angle ('square' bond)

1-4: angle 31122 31123 duplicates bond ('triangular' bond) or angle ('square' bond)

1-4: angle 31126 31127 duplicates bond ('triangular' bond) or angle ('square' bond)

1-4: angle 31130 31131 duplicates bond ('triangular' bond) or angle ('square' bond)

1-4: angle 31134 31135 duplicates bond ('triangular' bond) or angle ('square' bond)

1-4: angle 31138 31139 duplicates bond ('triangular' bond) or angle ('square' bond)

1-4: angle 31142 31143 duplicates bond ('triangular' bond) or angle ('square' bond)

1-4: angle 31146 31147 duplicates bond ('triangular' bond) or angle ('square' bond)

1-4: angle 31150 31151 duplicates bond ('triangular' bond) or angle ('square' bond)

1-4: angle 31154 31155 duplicates bond ('triangular' bond) or angle ('square' bond)

1-4: angle 31158 31159 duplicates bond ('triangular' bond) or angle ('square' bond)

1-4: angle 31162 31163 duplicates bond ('triangular' bond) or angle ('square' bond)

1-4: angle 31166 31167 duplicates bond ('triangular' bond) or angle ('square' bond)

1-4: angle 31170 31171 duplicates bond ('triangular' bond) or angle ('square' bond)

1-4: angle 31174 31175 duplicates bond ('triangular' bond) or angle ('square' bond)

1-4: angle 31178 31179 duplicates bond ('triangular' bond) or angle ('square' bond)

1-4: angle 31182 31183 duplicates bond ('triangular' bond) or angle ('square' bond)

1-4: angle 31186 31187 duplicates bond ('triangular' bond) or angle ('square' bond)

1-4: angle 31190 31191 duplicates bond ('triangular' bond) or angle ('square' bond)

1-4: angle 31194 31195 duplicates bond ('triangular' bond) or angle ('square' bond)

1-4: angle 31198 31199 duplicates bond ('triangular' bond) or angle ('square' bond)

1-4: angle 31202 31203 duplicates bond ('triangular' bond) or angle ('square' bond)

1-4: angle 31206 31207 duplicates bond ('triangular' bond) or angle ('square' bond)

1-4: angle 31210 31211 duplicates bond ('triangular' bond) or angle ('square' bond)

1-4: angle 31214 31215 duplicates bond ('triangular' bond) or angle ('square' bond)

1-4: angle 31218 31219 duplicates bond ('triangular' bond) or angle ('square' bond)

1-4: angle 31222 31223 duplicates bond ('triangular' bond) or angle ('square' bond)

1-4: angle 31226 31227 duplicates bond ('triangular' bond) or angle ('square' bond)

1-4: angle 31230 31231 duplicates bond ('triangular' bond) or angle ('square' bond)

1-4: angle 31234 31235 duplicates bond ('triangular' bond) or angle ('square' bond)

1-4: angle 31238 31239 duplicates bond ('triangular' bond) or angle ('square' bond)

1-4: angle 31242 31243 duplicates bond ('triangular' bond) or angle ('square' bond)

1-4: angle 31246 31247 duplicates bond ('triangular' bond) or angle ('square' bond)

1-4: angle 31250 31251 duplicates bond ('triangular' bond) or angle ('square' bond)

1-4: angle 31254 31255 duplicates bond ('triangular' bond) or angle ('square' bond)

1-4: angle 31258 31259 duplicates bond ('triangular' bond) or angle ('square' bond)

1-4: angle 31262 31263 duplicates bond ('triangular' bond) or angle ('square' bond)

1-4: angle 31266 31267 duplicates bond ('triangular' bond) or angle ('square' bond)

1-4: angle 31270 31271 duplicates bond ('triangular' bond) or angle ('square' bond)

1-4: angle 31274 31275 duplicates bond ('triangular' bond) or angle ('square' bond)

1-4: angle 31278 31279 duplicates bond ('triangular' bond) or angle ('square' bond)

1-4: angle 31282 31283 duplicates bond ('triangular' bond) or angle ('square' bond)

1-4: angle 31286 31287 duplicates bond ('triangular' bond) or angle ('square' bond)

1-4: angle 31290 31291 duplicates bond ('triangular' bond) or angle ('square' bond)

1-4: angle 31294 31295 duplicates bond ('triangular' bond) or angle ('square' bond)

1-4: angle 31298 31299 duplicates bond ('triangular' bond) or angle ('square' bond)

1-4: angle 31302 31303 duplicates bond ('triangular' bond) or angle ('square' bond)

1-4: angle 31306 31307 duplicates bond ('triangular' bond) or angle ('square' bond)

1-4: angle 31310 31311 duplicates bond ('triangular' bond) or angle ('square' bond)

1-4: angle 31314 31315 duplicates bond ('triangular' bond) or angle ('square' bond)

1-4: angle 31318 31319 duplicates bond ('triangular' bond) or angle ('square' bond)

1-4: angle 31322 31323 duplicates bond ('triangular' bond) or angle ('square' bond)

1-4: angle 31326 31327 duplicates bond ('triangular' bond) or angle ('square' bond)

1-4: angle 31330 31331 duplicates bond ('triangular' bond) or angle ('square' bond)

1-4: angle 31334 31335 duplicates bond ('triangular' bond) or angle ('square' bond)

1-4: angle 31338 31339 duplicates bond ('triangular' bond) or angle ('square' bond)

1-4: angle 31342 31343 duplicates bond ('triangular' bond) or angle ('square' bond)

1-4: angle 31346 31347 duplicates bond ('triangular' bond) or angle ('square' bond)

1-4: angle 31350 31351 duplicates bond ('triangular' bond) or angle ('square' bond)

1-4: angle 31354 31355 duplicates bond ('triangular' bond) or angle ('square' bond)

1-4: angle 31358 31359 duplicates bond ('triangular' bond) or angle ('square' bond)

1-4: angle 31362 31363 duplicates bond ('triangular' bond) or angle ('square' bond)

1-4: angle 31366 31367 duplicates bond ('triangular' bond) or angle ('square' bond)

1-4: angle 31370 31371 duplicates bond ('triangular' bond) or angle ('square' bond)

1-4: angle 31374 31375 duplicates bond ('triangular' bond) or angle ('square' bond)

1-4: angle 31378 31379 duplicates bond ('triangular' bond) or angle ('square' bond)

1-4: angle 31382 31383 duplicates bond ('triangular' bond) or angle ('square' bond)

1-4: angle 31386 31387 duplicates bond ('triangular' bond) or angle ('square' bond)

1-4: angle 31390 31391 duplicates bond ('triangular' bond) or angle ('square' bond)

1-4: angle 31394 31395 duplicates bond ('triangular' bond) or angle ('square' bond)

1-4: angle 31398 31399 duplicates bond ('triangular' bond) or angle ('square' bond)

1-4: angle 31402 31403 duplicates bond ('triangular' bond) or angle ('square' bond)

1-4: angle 31406 31407 duplicates bond ('triangular' bond) or angle ('square' bond)

1-4: angle 31410 31411 duplicates bond ('triangular' bond) or angle ('square' bond)

1-4: angle 31414 31415 duplicates bond ('triangular' bond) or angle ('square' bond)

1-4: angle 31418 31419 duplicates bond ('triangular' bond) or angle ('square' bond)

1-4: angle 31422 31423 duplicates bond ('triangular' bond) or angle ('square' bond)

1-4: angle 31426 31427 duplicates bond ('triangular' bond) or angle ('square' bond)

1-4: angle 31430 31431 duplicates bond ('triangular' bond) or angle ('square' bond)

1-4: angle 31434 31435 duplicates bond ('triangular' bond) or angle ('square' bond)

1-4: angle 31438 31439 duplicates bond ('triangular' bond) or angle ('square' bond)

1-4: angle 31442 31443 duplicates bond ('triangular' bond) or angle ('square' bond)

1-4: angle 31446 31447 duplicates bond ('triangular' bond) or angle ('square' bond)

1-4: angle 31450 31451 duplicates bond ('triangular' bond) or angle ('square' bond)

1-4: angle 31454 31455 duplicates bond ('triangular' bond) or angle ('square' bond)

1-4: angle 31458 31459 duplicates bond ('triangular' bond) or angle ('square' bond)

1-4: angle 31462 31463 duplicates bond ('triangular' bond) or angle ('square' bond)

1-4: angle 31466 31467 duplicates bond ('triangular' bond) or angle ('square' bond)

1-4: angle 31470 31471 duplicates bond ('triangular' bond) or angle ('square' bond)

1-4: angle 31474 31475 duplicates bond ('triangular' bond) or angle ('square' bond)

1-4: angle 31478 31479 duplicates bond ('triangular' bond) or angle ('square' bond)

1-4: angle 31482 31483 duplicates bond ('triangular' bond) or angle ('square' bond)

1-4: angle 31486 31487 duplicates bond ('triangular' bond) or angle ('square' bond)

1-4: angle 31490 31491 duplicates bond ('triangular' bond) or angle ('square' bond)

1-4: angle 31494 31495 duplicates bond ('triangular' bond) or angle ('square' bond)

1-4: angle 31498 31499 duplicates bond ('triangular' bond) or angle ('square' bond)

1-4: angle 31502 31503 duplicates bond ('triangular' bond) or angle ('square' bond)

1-4: angle 31506 31507 duplicates bond ('triangular' bond) or angle ('square' bond)

1-4: angle 31510 31511 duplicates bond ('triangular' bond) or angle ('square' bond)

1-4: angle 31514 31515 duplicates bond ('triangular' bond) or angle ('square' bond)

1-4: angle 31518 31519 duplicates bond ('triangular' bond) or angle ('square' bond)

1-4: angle 31522 31523 duplicates bond ('triangular' bond) or angle ('square' bond)

1-4: angle 31526 31527 duplicates bond ('triangular' bond) or angle ('square' bond)

1-4: angle 31530 31531 duplicates bond ('triangular' bond) or angle ('square' bond)

1-4: angle 31534 31535 duplicates bond ('triangular' bond) or angle ('square' bond)

1-4: angle 31538 31539 duplicates bond ('triangular' bond) or angle ('square' bond)

1-4: angle 31542 31543 duplicates bond ('triangular' bond) or angle ('square' bond)

1-4: angle 31546 31547 duplicates bond ('triangular' bond) or angle ('square' bond)

1-4: angle 31550 31551 duplicates bond ('triangular' bond) or angle ('square' bond)

1-4: angle 31554 31555 duplicates bond ('triangular' bond) or angle ('square' bond)

1-4: angle 31558 31559 duplicates bond ('triangular' bond) or angle ('square' bond)

1-4: angle 31562 31563 duplicates bond ('triangular' bond) or angle ('square' bond)

1-4: angle 31566 31567 duplicates bond ('triangular' bond) or angle ('square' bond)

1-4: angle 31570 31571 duplicates bond ('triangular' bond) or angle ('square' bond)

1-4: angle 31574 31575 duplicates bond ('triangular' bond) or angle ('square' bond)

1-4: angle 31578 31579 duplicates bond ('triangular' bond) or angle ('square' bond)

1-4: angle 31582 31583 duplicates bond ('triangular' bond) or angle ('square' bond)

1-4: angle 31586 31587 duplicates bond ('triangular' bond) or angle ('square' bond)

1-4: angle 31590 31591 duplicates bond ('triangular' bond) or angle ('square' bond)

1-4: angle 31594 31595 duplicates bond ('triangular' bond) or angle ('square' bond)

1-4: angle 31598 31599 duplicates bond ('triangular' bond) or angle ('square' bond)

1-4: angle 31602 31603 duplicates bond ('triangular' bond) or angle ('square' bond)

1-4: angle 31606 31607 duplicates bond ('triangular' bond) or angle ('square' bond)

1-4: angle 31610 31611 duplicates bond ('triangular' bond) or angle ('square' bond)

1-4: angle 31614 31615 duplicates bond ('triangular' bond) or angle ('square' bond)

1-4: angle 31618 31619 duplicates bond ('triangular' bond) or angle ('square' bond)

1-4: angle 31622 31623 duplicates bond ('triangular' bond) or angle ('square' bond)

1-4: angle 31626 31627 duplicates bond ('triangular' bond) or angle ('square' bond)

1-4: angle 31630 31631 duplicates bond ('triangular' bond) or angle ('square' bond)

1-4: angle 31634 31635 duplicates bond ('triangular' bond) or angle ('square' bond)

1-4: angle 31638 31639 duplicates bond ('triangular' bond) or angle ('square' bond)

1-4: angle 31642 31643 duplicates bond ('triangular' bond) or angle ('square' bond)

1-4: angle 31646 31647 duplicates bond ('triangular' bond) or angle ('square' bond)

1-4: angle 31650 31651 duplicates bond ('triangular' bond) or angle ('square' bond)

1-4: angle 31654 31655 duplicates bond ('triangular' bond) or angle ('square' bond)

1-4: angle 31658 31659 duplicates bond ('triangular' bond) or angle ('square' bond)

1-4: angle 31662 31663 duplicates bond ('triangular' bond) or angle ('square' bond)

1-4: angle 31666 31667 duplicates bond ('triangular' bond) or angle ('square' bond)

1-4: angle 31670 31671 duplicates bond ('triangular' bond) or angle ('square' bond)

1-4: angle 31674 31675 duplicates bond ('triangular' bond) or angle ('square' bond)

1-4: angle 31678 31679 duplicates bond ('triangular' bond) or angle ('square' bond)

1-4: angle 31682 31683 duplicates bond ('triangular' bond) or angle ('square' bond)

1-4: angle 31686 31687 duplicates bond ('triangular' bond) or angle ('square' bond)

1-4: angle 31690 31691 duplicates bond ('triangular' bond) or angle ('square' bond)

1-4: angle 31694 31695 duplicates bond ('triangular' bond) or angle ('square' bond)

1-4: angle 31698 31699 duplicates bond ('triangular' bond) or angle ('square' bond)

1-4: angle 31702 31703 duplicates bond ('triangular' bond) or angle ('square' bond)

1-4: angle 31706 31707 duplicates bond ('triangular' bond) or angle ('square' bond)

1-4: angle 31710 31711 duplicates bond ('triangular' bond) or angle ('square' bond)

1-4: angle 31714 31715 duplicates bond ('triangular' bond) or angle ('square' bond)

1-4: angle 31718 31719 duplicates bond ('triangular' bond) or angle ('square' bond)

1-4: angle 31722 31723 duplicates bond ('triangular' bond) or angle ('square' bond)

1-4: angle 31726 31727 duplicates bond ('triangular' bond) or angle ('square' bond)

1-4: angle 31730 31731 duplicates bond ('triangular' bond) or angle ('square' bond)

1-4: angle 31734 31735 duplicates bond ('triangular' bond) or angle ('square' bond)

1-4: angle 31738 31739 duplicates bond ('triangular' bond) or angle ('square' bond)

1-4: angle 31742 31743 duplicates bond ('triangular' bond) or angle ('square' bond)

1-4: angle 31746 31747 duplicates bond ('triangular' bond) or angle ('square' bond)

1-4: angle 31750 31751 duplicates bond ('triangular' bond) or angle ('square' bond)

1-4: angle 31754 31755 duplicates bond ('triangular' bond) or angle ('square' bond)

1-4: angle 31758 31759 duplicates bond ('triangular' bond) or angle ('square' bond)

1-4: angle 31762 31763 duplicates bond ('triangular' bond) or angle ('square' bond)

1-4: angle 31766 31767 duplicates bond ('triangular' bond) or angle ('square' bond)

1-4: angle 31770 31771 duplicates bond ('triangular' bond) or angle ('square' bond)

1-4: angle 31774 31775 duplicates bond ('triangular' bond) or angle ('square' bond)

1-4: angle 31778 31779 duplicates bond ('triangular' bond) or angle ('square' bond)

1-4: angle 31782 31783 duplicates bond ('triangular' bond) or angle ('square' bond)

1-4: angle 31786 31787 duplicates bond ('triangular' bond) or angle ('square' bond)

1-4: angle 31790 31791 duplicates bond ('triangular' bond) or angle ('square' bond)

1-4: angle 31794 31795 duplicates bond ('triangular' bond) or angle ('square' bond)

1-4: angle 31798 31799 duplicates bond ('triangular' bond) or angle ('square' bond)

1-4: angle 31802 31803 duplicates bond ('triangular' bond) or angle ('square' bond)

1-4: angle 31806 31807 duplicates bond ('triangular' bond) or angle ('square' bond)

1-4: angle 31810 31811 duplicates bond ('triangular' bond) or angle ('square' bond)

1-4: angle 31814 31815 duplicates bond ('triangular' bond) or angle ('square' bond)

1-4: angle 31818 31819 duplicates bond ('triangular' bond) or angle ('square' bond)

1-4: angle 31822 31823 duplicates bond ('triangular' bond) or angle ('square' bond)

1-4: angle 31826 31827 duplicates bond ('triangular' bond) or angle ('square' bond)

1-4: angle 31830 31831 duplicates bond ('triangular' bond) or angle ('square' bond)

1-4: angle 31834 31835 duplicates bond ('triangular' bond) or angle ('square' bond)

1-4: angle 31838 31839 duplicates bond ('triangular' bond) or angle ('square' bond)

1-4: angle 31842 31843 duplicates bond ('triangular' bond) or angle ('square' bond)

1-4: angle 31846 31847 duplicates bond ('triangular' bond) or angle ('square' bond)

1-4: angle 31850 31851 duplicates bond ('triangular' bond) or angle ('square' bond)

1-4: angle 31854 31855 duplicates bond ('triangular' bond) or angle ('square' bond)

1-4: angle 31858 31859 duplicates bond ('triangular' bond) or angle ('square' bond)

1-4: angle 31862 31863 duplicates bond ('triangular' bond) or angle ('square' bond)

1-4: angle 31866 31867 duplicates bond ('triangular' bond) or angle ('square' bond)

1-4: angle 31870 31871 duplicates bond ('triangular' bond) or angle ('square' bond)

1-4: angle 31874 31875 duplicates bond ('triangular' bond) or angle ('square' bond)

1-4: angle 31878 31879 duplicates bond ('triangular' bond) or angle ('square' bond)

1-4: angle 31882 31883 duplicates bond ('triangular' bond) or angle ('square' bond)

1-4: angle 31886 31887 duplicates bond ('triangular' bond) or angle ('square' bond)

1-4: angle 31890 31891 duplicates bond ('triangular' bond) or angle ('square' bond)

1-4: angle 31894 31895 duplicates bond ('triangular' bond) or angle ('square' bond)

1-4: angle 31898 31899 duplicates bond ('triangular' bond) or angle ('square' bond)

1-4: angle 31902 31903 duplicates bond ('triangular' bond) or angle ('square' bond)

1-4: angle 31906 31907 duplicates bond ('triangular' bond) or angle ('square' bond)

1-4: angle 31910 31911 duplicates bond ('triangular' bond) or angle ('square' bond)

1-4: angle 31914 31915 duplicates bond ('triangular' bond) or angle ('square' bond)

1-4: angle 31918 31919 duplicates bond ('triangular' bond) or angle ('square' bond)

1-4: angle 31922 31923 duplicates bond ('triangular' bond) or angle ('square' bond)

1-4: angle 31926 31927 duplicates bond ('triangular' bond) or angle ('square' bond)

1-4: angle 31930 31931 duplicates bond ('triangular' bond) or angle ('square' bond)

1-4: angle 31934 31935 duplicates bond ('triangular' bond) or angle ('square' bond)

1-4: angle 31938 31939 duplicates bond ('triangular' bond) or angle ('square' bond)

1-4: angle 31942 31943 duplicates bond ('triangular' bond) or angle ('square' bond)

1-4: angle 31946 31947 duplicates bond ('triangular' bond) or angle ('square' bond)

1-4: angle 31950 31951 duplicates bond ('triangular' bond) or angle ('square' bond)

1-4: angle 31954 31955 duplicates bond ('triangular' bond) or angle ('square' bond)

1-4: angle 31958 31959 duplicates bond ('triangular' bond) or angle ('square' bond)

1-4: angle 31962 31963 duplicates bond ('triangular' bond) or angle ('square' bond)

1-4: angle 31966 31967 duplicates bond ('triangular' bond) or angle ('square' bond)

1-4: angle 31970 31971 duplicates bond ('triangular' bond) or angle ('square' bond)

1-4: angle 31974 31975 duplicates bond ('triangular' bond) or angle ('square' bond)

1-4: angle 31978 31979 duplicates bond ('triangular' bond) or angle ('square' bond)

1-4: angle 31982 31983 duplicates bond ('triangular' bond) or angle ('square' bond)

1-4: angle 31986 31987 duplicates bond ('triangular' bond) or angle ('square' bond)

1-4: angle 31990 31991 duplicates bond ('triangular' bond) or angle ('square' bond)

1-4: angle 31994 31995 duplicates bond ('triangular' bond) or angle ('square' bond)

1-4: angle 31998 31999 duplicates bond ('triangular' bond) or angle ('square' bond)

1-4: angle 32002 32003 duplicates bond ('triangular' bond) or angle ('square' bond)

1-4: angle 32006 32007 duplicates bond ('triangular' bond) or angle ('square' bond)

1-4: angle 32010 32011 duplicates bond ('triangular' bond) or angle ('square' bond)

1-4: angle 32014 32015 duplicates bond ('triangular' bond) or angle ('square' bond)

1-4: angle 32018 32019 duplicates bond ('triangular' bond) or angle ('square' bond)

1-4: angle 32022 32023 duplicates bond ('triangular' bond) or angle ('square' bond)

1-4: angle 32026 32027 duplicates bond ('triangular' bond) or angle ('square' bond)

1-4: angle 32030 32031 duplicates bond ('triangular' bond) or angle ('square' bond)

1-4: angle 32034 32035 duplicates bond ('triangular' bond) or angle ('square' bond)

1-4: angle 32038 32039 duplicates bond ('triangular' bond) or angle ('square' bond)

1-4: angle 32042 32043 duplicates bond ('triangular' bond) or angle ('square' bond)

1-4: angle 32046 32047 duplicates bond ('triangular' bond) or angle ('square' bond)

1-4: angle 32050 32051 duplicates bond ('triangular' bond) or angle ('square' bond)

1-4: angle 32054 32055 duplicates bond ('triangular' bond) or angle ('square' bond)

1-4: angle 32058 32059 duplicates bond ('triangular' bond) or angle ('square' bond)

1-4: angle 32062 32063 duplicates bond ('triangular' bond) or angle ('square' bond)

1-4: angle 32066 32067 duplicates bond ('triangular' bond) or angle ('square' bond)

1-4: angle 32070 32071 duplicates bond ('triangular' bond) or angle ('square' bond)

1-4: angle 32074 32075 duplicates bond ('triangular' bond) or angle ('square' bond)

1-4: angle 32078 32079 duplicates bond ('triangular' bond) or angle ('square' bond)

1-4: angle 32082 32083 duplicates bond ('triangular' bond) or angle ('square' bond)

1-4: angle 32086 32087 duplicates bond ('triangular' bond) or angle ('square' bond)

1-4: angle 32090 32091 duplicates bond ('triangular' bond) or angle ('square' bond)

1-4: angle 32094 32095 duplicates bond ('triangular' bond) or angle ('square' bond)

1-4: angle 32098 32099 duplicates bond ('triangular' bond) or angle ('square' bond)

1-4: angle 32102 32103 duplicates bond ('triangular' bond) or angle ('square' bond)

1-4: angle 32106 32107 duplicates bond ('triangular' bond) or angle ('square' bond)

1-4: angle 32110 32111 duplicates bond ('triangular' bond) or angle ('square' bond)

1-4: angle 32114 32115 duplicates bond ('triangular' bond) or angle ('square' bond)

1-4: angle 32118 32119 duplicates bond ('triangular' bond) or angle ('square' bond)

1-4: angle 32122 32123 duplicates bond ('triangular' bond) or angle ('square' bond)

1-4: angle 32126 32127 duplicates bond ('triangular' bond) or angle ('square' bond)

1-4: angle 32130 32131 duplicates bond ('triangular' bond) or angle ('square' bond)

1-4: angle 32134 32135 duplicates bond ('triangular' bond) or angle ('square' bond)

1-4: angle 32138 32139 duplicates bond ('triangular' bond) or angle ('square' bond)

1-4: angle 32142 32143 duplicates bond ('triangular' bond) or angle ('square' bond)

1-4: angle 32146 32147 duplicates bond ('triangular' bond) or angle ('square' bond)

1-4: angle 32150 32151 duplicates bond ('triangular' bond) or angle ('square' bond)

1-4: angle 32154 32155 duplicates bond ('triangular' bond) or angle ('square' bond)

1-4: angle 32158 32159 duplicates bond ('triangular' bond) or angle ('square' bond)

1-4: angle 32162 32163 duplicates bond ('triangular' bond) or angle ('square' bond)

1-4: angle 32166 32167 duplicates bond ('triangular' bond) or angle ('square' bond)

1-4: angle 32170 32171 duplicates bond ('triangular' bond) or angle ('square' bond)

1-4: angle 32174 32175 duplicates bond ('triangular' bond) or angle ('square' bond)

1-4: angle 32178 32179 duplicates bond ('triangular' bond) or angle ('square' bond)

1-4: angle 32182 32183 duplicates bond ('triangular' bond) or angle ('square' bond)

1-4: angle 32186 32187 duplicates bond ('triangular' bond) or angle ('square' bond)

1-4: angle 32190 32191 duplicates bond ('triangular' bond) or angle ('square' bond)

1-4: angle 32194 32195 duplicates bond ('triangular' bond) or angle ('square' bond)

1-4: angle 32198 32199 duplicates bond ('triangular' bond) or angle ('square' bond)

1-4: angle 32202 32203 duplicates bond ('triangular' bond) or angle ('square' bond)

1-4: angle 32206 32207 duplicates bond ('triangular' bond) or angle ('square' bond)

1-4: angle 32210 32211 duplicates bond ('triangular' bond) or angle ('square' bond)

1-4: angle 32214 32215 duplicates bond ('triangular' bond) or angle ('square' bond)

1-4: angle 32218 32219 duplicates bond ('triangular' bond) or angle ('square' bond)

1-4: angle 32222 32223 duplicates bond ('triangular' bond) or angle ('square' bond)

1-4: angle 32226 32227 duplicates bond ('triangular' bond) or angle ('square' bond)

1-4: angle 32230 32231 duplicates bond ('triangular' bond) or angle ('square' bond)

1-4: angle 32234 32235 duplicates bond ('triangular' bond) or angle ('square' bond)

1-4: angle 32238 32239 duplicates bond ('triangular' bond) or angle ('square' bond)

1-4: angle 32242 32243 duplicates bond ('triangular' bond) or angle ('square' bond)

1-4: angle 32246 32247 duplicates bond ('triangular' bond) or angle ('square' bond)

1-4: angle 32250 32251 duplicates bond ('triangular' bond) or angle ('square' bond)

1-4: angle 32254 32255 duplicates bond ('triangular' bond) or angle ('square' bond)

1-4: angle 32258 32259 duplicates bond ('triangular' bond) or angle ('square' bond)

1-4: angle 32262 32263 duplicates bond ('triangular' bond) or angle ('square' bond)

1-4: angle 32266 32267 duplicates bond ('triangular' bond) or angle ('square' bond)

1-4: angle 32270 32271 duplicates bond ('triangular' bond) or angle ('square' bond)

1-4: angle 32274 32275 duplicates bond ('triangular' bond) or angle ('square' bond)

1-4: angle 32278 32279 duplicates bond ('triangular' bond) or angle ('square' bond)

1-4: angle 32282 32283 duplicates bond ('triangular' bond) or angle ('square' bond)

1-4: angle 32286 32287 duplicates bond ('triangular' bond) or angle ('square' bond)

1-4: angle 32290 32291 duplicates bond ('triangular' bond) or angle ('square' bond)

1-4: angle 32294 32295 duplicates bond ('triangular' bond) or angle ('square' bond)

1-4: angle 32298 32299 duplicates bond ('triangular' bond) or angle ('square' bond)

1-4: angle 32302 32303 duplicates bond ('triangular' bond) or angle ('square' bond)

1-4: angle 32306 32307 duplicates bond ('triangular' bond) or angle ('square' bond)

1-4: angle 32310 32311 duplicates bond ('triangular' bond) or angle ('square' bond)

1-4: angle 32314 32315 duplicates bond ('triangular' bond) or angle ('square' bond)

1-4: angle 32318 32319 duplicates bond ('triangular' bond) or angle ('square' bond)

1-4: angle 32322 32323 duplicates bond ('triangular' bond) or angle ('square' bond)

1-4: angle 32326 32327 duplicates bond ('triangular' bond) or angle ('square' bond)

1-4: angle 32330 32331 duplicates bond ('triangular' bond) or angle ('square' bond)

1-4: angle 32334 32335 duplicates bond ('triangular' bond) or angle ('square' bond)

1-4: angle 32338 32339 duplicates bond ('triangular' bond) or angle ('square' bond)

1-4: angle 32342 32343 duplicates bond ('triangular' bond) or angle ('square' bond)

1-4: angle 32346 32347 duplicates bond ('triangular' bond) or angle ('square' bond)

1-4: angle 32350 32351 duplicates bond ('triangular' bond) or angle ('square' bond)

1-4: angle 32354 32355 duplicates bond ('triangular' bond) or angle ('square' bond)

1-4: angle 32358 32359 duplicates bond ('triangular' bond) or angle ('square' bond)

1-4: angle 32362 32363 duplicates bond ('triangular' bond) or angle ('square' bond)

1-4: angle 32366 32367 duplicates bond ('triangular' bond) or angle ('square' bond)

1-4: angle 32370 32371 duplicates bond ('triangular' bond) or angle ('square' bond)

1-4: angle 32374 32375 duplicates bond ('triangular' bond) or angle ('square' bond)

1-4: angle 32378 32379 duplicates bond ('triangular' bond) or angle ('square' bond)

1-4: angle 32382 32383 duplicates bond ('triangular' bond) or angle ('square' bond)

1-4: angle 32386 32387 duplicates bond ('triangular' bond) or angle ('square' bond)

1-4: angle 32390 32391 duplicates bond ('triangular' bond) or angle ('square' bond)

1-4: angle 32394 32395 duplicates bond ('triangular' bond) or angle ('square' bond)

1-4: angle 32398 32399 duplicates bond ('triangular' bond) or angle ('square' bond)

1-4: angle 32402 32403 duplicates bond ('triangular' bond) or angle ('square' bond)

1-4: angle 32406 32407 duplicates bond ('triangular' bond) or angle ('square' bond)

1-4: angle 32410 32411 duplicates bond ('triangular' bond) or angle ('square' bond)

1-4: angle 32414 32415 duplicates bond ('triangular' bond) or angle ('square' bond)

1-4: angle 32418 32419 duplicates bond ('triangular' bond) or angle ('square' bond)

1-4: angle 32422 32423 duplicates bond ('triangular' bond) or angle ('square' bond)

1-4: angle 32426 32427 duplicates bond ('triangular' bond) or angle ('square' bond)

1-4: angle 32430 32431 duplicates bond ('triangular' bond) or angle ('square' bond)

1-4: angle 32434 32435 duplicates bond ('triangular' bond) or angle ('square' bond)

1-4: angle 32438 32439 duplicates bond ('triangular' bond) or angle ('square' bond)

1-4: angle 32442 32443 duplicates bond ('triangular' bond) or angle ('square' bond)

1-4: angle 32446 32447 duplicates bond ('triangular' bond) or angle ('square' bond)

1-4: angle 32450 32451 duplicates bond ('triangular' bond) or angle ('square' bond)

1-4: angle 32454 32455 duplicates bond ('triangular' bond) or angle ('square' bond)

1-4: angle 32458 32459 duplicates bond ('triangular' bond) or angle ('square' bond)

1-4: angle 32462 32463 duplicates bond ('triangular' bond) or angle ('square' bond)

1-4: angle 32466 32467 duplicates bond ('triangular' bond) or angle ('square' bond)

1-4: angle 32470 32471 duplicates bond ('triangular' bond) or angle ('square' bond)

1-4: angle 32474 32475 duplicates bond ('triangular' bond) or angle ('square' bond)

1-4: angle 32478 32479 duplicates bond ('triangular' bond) or angle ('square' bond)

1-4: angle 32482 32483 duplicates bond ('triangular' bond) or angle ('square' bond)

1-4: angle 32486 32487 duplicates bond ('triangular' bond) or angle ('square' bond)

1-4: angle 32490 32491 duplicates bond ('triangular' bond) or angle ('square' bond)

1-4: angle 32494 32495 duplicates bond ('triangular' bond) or angle ('square' bond)

1-4: angle 32498 32499 duplicates bond ('triangular' bond) or angle ('square' bond)

1-4: angle 32502 32503 duplicates bond ('triangular' bond) or angle ('square' bond)

1-4: angle 32506 32507 duplicates bond ('triangular' bond) or angle ('square' bond)

1-4: angle 32510 32511 duplicates bond ('triangular' bond) or angle ('square' bond)

1-4: angle 32514 32515 duplicates bond ('triangular' bond) or angle ('square' bond)

1-4: angle 32518 32519 duplicates bond ('triangular' bond) or angle ('square' bond)

1-4: angle 32522 32523 duplicates bond ('triangular' bond) or angle ('square' bond)

1-4: angle 32526 32527 duplicates bond ('triangular' bond) or angle ('square' bond)

1-4: angle 32530 32531 duplicates bond ('triangular' bond) or angle ('square' bond)

1-4: angle 32534 32535 duplicates bond ('triangular' bond) or angle ('square' bond)

1-4: angle 32538 32539 duplicates bond ('triangular' bond) or angle ('square' bond)

1-4: angle 32542 32543 duplicates bond ('triangular' bond) or angle ('square' bond)

1-4: angle 32546 32547 duplicates bond ('triangular' bond) or angle ('square' bond)

1-4: angle 32550 32551 duplicates bond ('triangular' bond) or angle ('square' bond)

1-4: angle 32554 32555 duplicates bond ('triangular' bond) or angle ('square' bond)

1-4: angle 32558 32559 duplicates bond ('triangular' bond) or angle ('square' bond)

1-4: angle 32562 32563 duplicates bond ('triangular' bond) or angle ('square' bond)

1-4: angle 32566 32567 duplicates bond ('triangular' bond) or angle ('square' bond)

1-4: angle 32570 32571 duplicates bond ('triangular' bond) or angle ('square' bond)

1-4: angle 32574 32575 duplicates bond ('triangular' bond) or angle ('square' bond)

1-4: angle 32578 32579 duplicates bond ('triangular' bond) or angle ('square' bond)

1-4: angle 32582 32583 duplicates bond ('triangular' bond) or angle ('square' bond)

1-4: angle 32586 32587 duplicates bond ('triangular' bond) or angle ('square' bond)

1-4: angle 32590 32591 duplicates bond ('triangular' bond) or angle ('square' bond)

1-4: angle 32594 32595 duplicates bond ('triangular' bond) or angle ('square' bond)

1-4: angle 32598 32599 duplicates bond ('triangular' bond) or angle ('square' bond)

1-4: angle 32602 32603 duplicates bond ('triangular' bond) or angle ('square' bond)

1-4: angle 32606 32607 duplicates bond ('triangular' bond) or angle ('square' bond)

1-4: angle 32610 32611 duplicates bond ('triangular' bond) or angle ('square' bond)

1-4: angle 32614 32615 duplicates bond ('triangular' bond) or angle ('square' bond)

1-4: angle 32618 32619 duplicates bond ('triangular' bond) or angle ('square' bond)

1-4: angle 32622 32623 duplicates bond ('triangular' bond) or angle ('square' bond)

1-4: angle 32626 32627 duplicates bond ('triangular' bond) or angle ('square' bond)

1-4: angle 32630 32631 duplicates bond ('triangular' bond) or angle ('square' bond)

1-4: angle 32634 32635 duplicates bond ('triangular' bond) or angle ('square' bond)

1-4: angle 32638 32639 duplicates bond ('triangular' bond) or angle ('square' bond)

1-4: angle 32642 32643 duplicates bond ('triangular' bond) or angle ('square' bond)

1-4: angle 32646 32647 duplicates bond ('triangular' bond) or angle ('square' bond)

1-4: angle 32650 32651 duplicates bond ('triangular' bond) or angle ('square' bond)

1-4: angle 32654 32655 duplicates bond ('triangular' bond) or angle ('square' bond)

1-4: angle 32658 32659 duplicates bond ('triangular' bond) or angle ('square' bond)

1-4: angle 32662 32663 duplicates bond ('triangular' bond) or angle ('square' bond)

1-4: angle 32666 32667 duplicates bond ('triangular' bond) or angle ('square' bond)

1-4: angle 32670 32671 duplicates bond ('triangular' bond) or angle ('square' bond)

1-4: angle 32674 32675 duplicates bond ('triangular' bond) or angle ('square' bond)

1-4: angle 32678 32679 duplicates bond ('triangular' bond) or angle ('square' bond)

1-4: angle 32682 32683 duplicates bond ('triangular' bond) or angle ('square' bond)

1-4: angle 32686 32687 duplicates bond ('triangular' bond) or angle ('square' bond)

1-4: angle 32690 32691 duplicates bond ('triangular' bond) or angle ('square' bond)

1-4: angle 32694 32695 duplicates bond ('triangular' bond) or angle ('square' bond)

1-4: angle 32698 32699 duplicates bond ('triangular' bond) or angle ('square' bond)

1-4: angle 32702 32703 duplicates bond ('triangular' bond) or angle ('square' bond)

1-4: angle 32706 32707 duplicates bond ('triangular' bond) or angle ('square' bond)

1-4: angle 32710 32711 duplicates bond ('triangular' bond) or angle ('square' bond)

1-4: angle 32714 32715 duplicates bond ('triangular' bond) or angle ('square' bond)

1-4: angle 32718 32719 duplicates bond ('triangular' bond) or angle ('square' bond)

1-4: angle 32722 32723 duplicates bond ('triangular' bond) or angle ('square' bond)

1-4: angle 32726 32727 duplicates bond ('triangular' bond) or angle ('square' bond)

1-4: angle 32730 32731 duplicates bond ('triangular' bond) or angle ('square' bond)

1-4: angle 32734 32735 duplicates bond ('triangular' bond) or angle ('square' bond)

1-4: angle 32738 32739 duplicates bond ('triangular' bond) or angle ('square' bond)

1-4: angle 32742 32743 duplicates bond ('triangular' bond) or angle ('square' bond)

1-4: angle 32746 32747 duplicates bond ('triangular' bond) or angle ('square' bond)

1-4: angle 32750 32751 duplicates bond ('triangular' bond) or angle ('square' bond)

1-4: angle 32754 32755 duplicates bond ('triangular' bond) or angle ('square' bond)

1-4: angle 32758 32759 duplicates bond ('triangular' bond) or angle ('square' bond)

1-4: angle 32762 32763 duplicates bond ('triangular' bond) or angle ('square' bond)

1-4: angle 32766 32767 duplicates bond ('triangular' bond) or angle ('square' bond)

1-4: angle 32770 32771 duplicates bond ('triangular' bond) or angle ('square' bond)

1-4: angle 32774 32775 duplicates bond ('triangular' bond) or angle ('square' bond)

1-4: angle 32778 32779 duplicates bond ('triangular' bond) or angle ('square' bond)

1-4: angle 32782 32783 duplicates bond ('triangular' bond) or angle ('square' bond)

1-4: angle 32786 32787 duplicates bond ('triangular' bond) or angle ('square' bond)

1-4: angle 32790 32791 duplicates bond ('triangular' bond) or angle ('square' bond)

1-4: angle 32794 32795 duplicates bond ('triangular' bond) or angle ('square' bond)

1-4: angle 32798 32799 duplicates bond ('triangular' bond) or angle ('square' bond)

1-4: angle 32802 32803 duplicates bond ('triangular' bond) or angle ('square' bond)

1-4: angle 32806 32807 duplicates bond ('triangular' bond) or angle ('square' bond)

1-4: angle 32810 32811 duplicates bond ('triangular' bond) or angle ('square' bond)

1-4: angle 32814 32815 duplicates bond ('triangular' bond) or angle ('square' bond)

1-4: angle 32818 32819 duplicates bond ('triangular' bond) or angle ('square' bond)

1-4: angle 32822 32823 duplicates bond ('triangular' bond) or angle ('square' bond)

1-4: angle 32826 32827 duplicates bond ('triangular' bond) or angle ('square' bond)

1-4: angle 32830 32831 duplicates bond ('triangular' bond) or angle ('square' bond)

1-4: angle 32834 32835 duplicates bond ('triangular' bond) or angle ('square' bond)

1-4: angle 32838 32839 duplicates bond ('triangular' bond) or angle ('square' bond)

1-4: angle 32842 32843 duplicates bond ('triangular' bond) or angle ('square' bond)

1-4: angle 32846 32847 duplicates bond ('triangular' bond) or angle ('square' bond)

1-4: angle 32850 32851 duplicates bond ('triangular' bond) or angle ('square' bond)

1-4: angle 32854 32855 duplicates bond ('triangular' bond) or angle ('square' bond)

1-4: angle 32858 32859 duplicates bond ('triangular' bond) or angle ('square' bond)

1-4: angle 32862 32863 duplicates bond ('triangular' bond) or angle ('square' bond)

1-4: angle 32866 32867 duplicates bond ('triangular' bond) or angle ('square' bond)

1-4: angle 32870 32871 duplicates bond ('triangular' bond) or angle ('square' bond)

1-4: angle 32874 32875 duplicates bond ('triangular' bond) or angle ('square' bond)

1-4: angle 32878 32879 duplicates bond ('triangular' bond) or angle ('square' bond)

1-4: angle 32882 32883 duplicates bond ('triangular' bond) or angle ('square' bond)

1-4: angle 32886 32887 duplicates bond ('triangular' bond) or angle ('square' bond)

1-4: angle 32890 32891 duplicates bond ('triangular' bond) or angle ('square' bond)

1-4: angle 32894 32895 duplicates bond ('triangular' bond) or angle ('square' bond)

1-4: angle 32898 32899 duplicates bond ('triangular' bond) or angle ('square' bond)

1-4: angle 32902 32903 duplicates bond ('triangular' bond) or angle ('square' bond)

1-4: angle 32906 32907 duplicates bond ('triangular' bond) or angle ('square' bond)

1-4: angle 32910 32911 duplicates bond ('triangular' bond) or angle ('square' bond)

1-4: angle 32914 32915 duplicates bond ('triangular' bond) or angle ('square' bond)

1-4: angle 32918 32919 duplicates bond ('triangular' bond) or angle ('square' bond)

1-4: angle 32922 32923 duplicates bond ('triangular' bond) or angle ('square' bond)

1-4: angle 32926 32927 duplicates bond ('triangular' bond) or angle ('square' bond)

1-4: angle 32930 32931 duplicates bond ('triangular' bond) or angle ('square' bond)

1-4: angle 32934 32935 duplicates bond ('triangular' bond) or angle ('square' bond)

1-4: angle 32938 32939 duplicates bond ('triangular' bond) or angle ('square' bond)

1-4: angle 32942 32943 duplicates bond ('triangular' bond) or angle ('square' bond)

1-4: angle 32946 32947 duplicates bond ('triangular' bond) or angle ('square' bond)

1-4: angle 32950 32951 duplicates bond ('triangular' bond) or angle ('square' bond)

1-4: angle 32954 32955 duplicates bond ('triangular' bond) or angle ('square' bond)

1-4: angle 32958 32959 duplicates bond ('triangular' bond) or angle ('square' bond)

1-4: angle 32962 32963 duplicates bond ('triangular' bond) or angle ('square' bond)

1-4: angle 32966 32967 duplicates bond ('triangular' bond) or angle ('square' bond)

1-4: angle 32970 32971 duplicates bond ('triangular' bond) or angle ('square' bond)

1-4: angle 32974 32975 duplicates bond ('triangular' bond) or angle ('square' bond)

1-4: angle 32978 32979 duplicates bond ('triangular' bond) or angle ('square' bond)

1-4: angle 32982 32983 duplicates bond ('triangular' bond) or angle ('square' bond)

1-4: angle 32986 32987 duplicates bond ('triangular' bond) or angle ('square' bond)

1-4: angle 32990 32991 duplicates bond ('triangular' bond) or angle ('square' bond)

1-4: angle 32994 32995 duplicates bond ('triangular' bond) or angle ('square' bond)

1-4: angle 32998 32999 duplicates bond ('triangular' bond) or angle ('square' bond)

1-4: angle 33002 33003 duplicates bond ('triangular' bond) or angle ('square' bond)

1-4: angle 33006 33007 duplicates bond ('triangular' bond) or angle ('square' bond)

1-4: angle 33010 33011 duplicates bond ('triangular' bond) or angle ('square' bond)

1-4: angle 33014 33015 duplicates bond ('triangular' bond) or angle ('square' bond)

1-4: angle 33018 33019 duplicates bond ('triangular' bond) or angle ('square' bond)

1-4: angle 33022 33023 duplicates bond ('triangular' bond) or angle ('square' bond)

1-4: angle 33026 33027 duplicates bond ('triangular' bond) or angle ('square' bond)

1-4: angle 33030 33031 duplicates bond ('triangular' bond) or angle ('square' bond)

1-4: angle 33034 33035 duplicates bond ('triangular' bond) or angle ('square' bond)

1-4: angle 33038 33039 duplicates bond ('triangular' bond) or angle ('square' bond)

1-4: angle 33042 33043 duplicates bond ('triangular' bond) or angle ('square' bond)

1-4: angle 33046 33047 duplicates bond ('triangular' bond) or angle ('square' bond)

1-4: angle 33050 33051 duplicates bond ('triangular' bond) or angle ('square' bond)

1-4: angle 33054 33055 duplicates bond ('triangular' bond) or angle ('square' bond)

1-4: angle 33058 33059 duplicates bond ('triangular' bond) or angle ('square' bond)

1-4: angle 33062 33063 duplicates bond ('triangular' bond) or angle ('square' bond)

1-4: angle 33066 33067 duplicates bond ('triangular' bond) or angle ('square' bond)

1-4: angle 33070 33071 duplicates bond ('triangular' bond) or angle ('square' bond)

1-4: angle 33074 33075 duplicates bond ('triangular' bond) or angle ('square' bond)

1-4: angle 33078 33079 duplicates bond ('triangular' bond) or angle ('square' bond)

1-4: angle 33082 33083 duplicates bond ('triangular' bond) or angle ('square' bond)

1-4: angle 33086 33087 duplicates bond ('triangular' bond) or angle ('square' bond)

1-4: angle 33090 33091 duplicates bond ('triangular' bond) or angle ('square' bond)

1-4: angle 33094 33095 duplicates bond ('triangular' bond) or angle ('square' bond)

1-4: angle 33098 33099 duplicates bond ('triangular' bond) or angle ('square' bond)

1-4: angle 33102 33103 duplicates bond ('triangular' bond) or angle ('square' bond)

1-4: angle 33106 33107 duplicates bond ('triangular' bond) or angle ('square' bond)

1-4: angle 33110 33111 duplicates bond ('triangular' bond) or angle ('square' bond)

1-4: angle 33114 33115 duplicates bond ('triangular' bond) or angle ('square' bond)

1-4: angle 33118 33119 duplicates bond ('triangular' bond) or angle ('square' bond)

1-4: angle 33122 33123 duplicates bond ('triangular' bond) or angle ('square' bond)

1-4: angle 33126 33127 duplicates bond ('triangular' bond) or angle ('square' bond)

1-4: angle 33130 33131 duplicates bond ('triangular' bond) or angle ('square' bond)

1-4: angle 33134 33135 duplicates bond ('triangular' bond) or angle ('square' bond)

1-4: angle 33138 33139 duplicates bond ('triangular' bond) or angle ('square' bond)

1-4: angle 33142 33143 duplicates bond ('triangular' bond) or angle ('square' bond)

1-4: angle 33146 33147 duplicates bond ('triangular' bond) or angle ('square' bond)

1-4: angle 33150 33151 duplicates bond ('triangular' bond) or angle ('square' bond)

1-4: angle 33154 33155 duplicates bond ('triangular' bond) or angle ('square' bond)

1-4: angle 33158 33159 duplicates bond ('triangular' bond) or angle ('square' bond)

1-4: angle 33162 33163 duplicates bond ('triangular' bond) or angle ('square' bond)

1-4: angle 33166 33167 duplicates bond ('triangular' bond) or angle ('square' bond)

1-4: angle 33170 33171 duplicates bond ('triangular' bond) or angle ('square' bond)

1-4: angle 33174 33175 duplicates bond ('triangular' bond) or angle ('square' bond)

1-4: angle 33178 33179 duplicates bond ('triangular' bond) or angle ('square' bond)

1-4: angle 33182 33183 duplicates bond ('triangular' bond) or angle ('square' bond)

1-4: angle 33186 33187 duplicates bond ('triangular' bond) or angle ('square' bond)

1-4: angle 33190 33191 duplicates bond ('triangular' bond) or angle ('square' bond)

1-4: angle 33194 33195 duplicates bond ('triangular' bond) or angle ('square' bond)

1-4: angle 33198 33199 duplicates bond ('triangular' bond) or angle ('square' bond)

1-4: angle 33202 33203 duplicates bond ('triangular' bond) or angle ('square' bond)

1-4: angle 33206 33207 duplicates bond ('triangular' bond) or angle ('square' bond)

1-4: angle 33210 33211 duplicates bond ('triangular' bond) or angle ('square' bond)

1-4: angle 33214 33215 duplicates bond ('triangular' bond) or angle ('square' bond)

1-4: angle 33218 33219 duplicates bond ('triangular' bond) or angle ('square' bond)

1-4: angle 33222 33223 duplicates bond ('triangular' bond) or angle ('square' bond)

1-4: angle 33226 33227 duplicates bond ('triangular' bond) or angle ('square' bond)

1-4: angle 33230 33231 duplicates bond ('triangular' bond) or angle ('square' bond)

1-4: angle 33234 33235 duplicates bond ('triangular' bond) or angle ('square' bond)

1-4: angle 33238 33239 duplicates bond ('triangular' bond) or angle ('square' bond)

1-4: angle 33242 33243 duplicates bond ('triangular' bond) or angle ('square' bond)

1-4: angle 33246 33247 duplicates bond ('triangular' bond) or angle ('square' bond)

1-4: angle 33250 33251 duplicates bond ('triangular' bond) or angle ('square' bond)

1-4: angle 33254 33255 duplicates bond ('triangular' bond) or angle ('square' bond)

1-4: angle 33258 33259 duplicates bond ('triangular' bond) or angle ('square' bond)

1-4: angle 33262 33263 duplicates bond ('triangular' bond) or angle ('square' bond)

1-4: angle 33266 33267 duplicates bond ('triangular' bond) or angle ('square' bond)

1-4: angle 33270 33271 duplicates bond ('triangular' bond) or angle ('square' bond)

1-4: angle 33274 33275 duplicates bond ('triangular' bond) or angle ('square' bond)

1-4: angle 33278 33279 duplicates bond ('triangular' bond) or angle ('square' bond)

1-4: angle 33282 33283 duplicates bond ('triangular' bond) or angle ('square' bond)

1-4: angle 33286 33287 duplicates bond ('triangular' bond) or angle ('square' bond)

1-4: angle 33290 33291 duplicates bond ('triangular' bond) or angle ('square' bond)

1-4: angle 33294 33295 duplicates bond ('triangular' bond) or angle ('square' bond)

1-4: angle 33298 33299 duplicates bond ('triangular' bond) or angle ('square' bond)

1-4: angle 33302 33303 duplicates bond ('triangular' bond) or angle ('square' bond)

1-4: angle 33306 33307 duplicates bond ('triangular' bond) or angle ('square' bond)

1-4: angle 33310 33311 duplicates bond ('triangular' bond) or angle ('square' bond)

1-4: angle 33314 33315 duplicates bond ('triangular' bond) or angle ('square' bond)

1-4: angle 33318 33319 duplicates bond ('triangular' bond) or angle ('square' bond)

1-4: angle 33322 33323 duplicates bond ('triangular' bond) or angle ('square' bond)

1-4: angle 33326 33327 duplicates bond ('triangular' bond) or angle ('square' bond)

1-4: angle 33330 33331 duplicates bond ('triangular' bond) or angle ('square' bond)

1-4: angle 33334 33335 duplicates bond ('triangular' bond) or angle ('square' bond)

1-4: angle 33338 33339 duplicates bond ('triangular' bond) or angle ('square' bond)

1-4: angle 33342 33343 duplicates bond ('triangular' bond) or angle ('square' bond)

1-4: angle 33346 33347 duplicates bond ('triangular' bond) or angle ('square' bond)

1-4: angle 33350 33351 duplicates bond ('triangular' bond) or angle ('square' bond)

1-4: angle 33354 33355 duplicates bond ('triangular' bond) or angle ('square' bond)

1-4: angle 33358 33359 duplicates bond ('triangular' bond) or angle ('square' bond)

1-4: angle 33362 33363 duplicates bond ('triangular' bond) or angle ('square' bond)

1-4: angle 33366 33367 duplicates bond ('triangular' bond) or angle ('square' bond)

1-4: angle 33370 33371 duplicates bond ('triangular' bond) or angle ('square' bond)

1-4: angle 33374 33375 duplicates bond ('triangular' bond) or angle ('square' bond)

1-4: angle 33378 33379 duplicates bond ('triangular' bond) or angle ('square' bond)

1-4: angle 33382 33383 duplicates bond ('triangular' bond) or angle ('square' bond)

1-4: angle 33386 33387 duplicates bond ('triangular' bond) or angle ('square' bond)

1-4: angle 33390 33391 duplicates bond ('triangular' bond) or angle ('square' bond)

1-4: angle 33394 33395 duplicates bond ('triangular' bond) or angle ('square' bond)

1-4: angle 33398 33399 duplicates bond ('triangular' bond) or angle ('square' bond)

1-4: angle 33402 33403 duplicates bond ('triangular' bond) or angle ('square' bond)

1-4: angle 33406 33407 duplicates bond ('triangular' bond) or angle ('square' bond)

1-4: angle 33410 33411 duplicates bond ('triangular' bond) or angle ('square' bond)

1-4: angle 33414 33415 duplicates bond ('triangular' bond) or angle ('square' bond)

1-4: angle 33418 33419 duplicates bond ('triangular' bond) or angle ('square' bond)

1-4: angle 33422 33423 duplicates bond ('triangular' bond) or angle ('square' bond)

1-4: angle 33426 33427 duplicates bond ('triangular' bond) or angle ('square' bond)

1-4: angle 33430 33431 duplicates bond ('triangular' bond) or angle ('square' bond)

1-4: angle 33434 33435 duplicates bond ('triangular' bond) or angle ('square' bond)

1-4: angle 33438 33439 duplicates bond ('triangular' bond) or angle ('square' bond)

1-4: angle 33442 33443 duplicates bond ('triangular' bond) or angle ('square' bond)

1-4: angle 33446 33447 duplicates bond ('triangular' bond) or angle ('square' bond)

1-4: angle 33450 33451 duplicates bond ('triangular' bond) or angle ('square' bond)

1-4: angle 33454 33455 duplicates bond ('triangular' bond) or angle ('square' bond)

1-4: angle 33458 33459 duplicates bond ('triangular' bond) or angle ('square' bond)

1-4: angle 33462 33463 duplicates bond ('triangular' bond) or angle ('square' bond)

1-4: angle 33466 33467 duplicates bond ('triangular' bond) or angle ('square' bond)

1-4: angle 33470 33471 duplicates bond ('triangular' bond) or angle ('square' bond)

1-4: angle 33474 33475 duplicates bond ('triangular' bond) or angle ('square' bond)

1-4: angle 33478 33479 duplicates bond ('triangular' bond) or angle ('square' bond)

1-4: angle 33482 33483 duplicates bond ('triangular' bond) or angle ('square' bond)

1-4: angle 33486 33487 duplicates bond ('triangular' bond) or angle ('square' bond)

1-4: angle 33490 33491 duplicates bond ('triangular' bond) or angle ('square' bond)

1-4: angle 33494 33495 duplicates bond ('triangular' bond) or angle ('square' bond)

1-4: angle 33498 33499 duplicates bond ('triangular' bond) or angle ('square' bond)

1-4: angle 33502 33503 duplicates bond ('triangular' bond) or angle ('square' bond)

1-4: angle 33506 33507 duplicates bond ('triangular' bond) or angle ('square' bond)

1-4: angle 33510 33511 duplicates bond ('triangular' bond) or angle ('square' bond)

1-4: angle 33514 33515 duplicates bond ('triangular' bond) or angle ('square' bond)

1-4: angle 33518 33519 duplicates bond ('triangular' bond) or angle ('square' bond)

1-4: angle 33522 33523 duplicates bond ('triangular' bond) or angle ('square' bond)

1-4: angle 33526 33527 duplicates bond ('triangular' bond) or angle ('square' bond)

1-4: angle 33530 33531 duplicates bond ('triangular' bond) or angle ('square' bond)

1-4: angle 33534 33535 duplicates bond ('triangular' bond) or angle ('square' bond)

1-4: angle 33538 33539 duplicates bond ('triangular' bond) or angle ('square' bond)

1-4: angle 33542 33543 duplicates bond ('triangular' bond) or angle ('square' bond)

1-4: angle 33546 33547 duplicates bond ('triangular' bond) or angle ('square' bond)

1-4: angle 33550 33551 duplicates bond ('triangular' bond) or angle ('square' bond)

1-4: angle 33554 33555 duplicates bond ('triangular' bond) or angle ('square' bond)

1-4: angle 33558 33559 duplicates bond ('triangular' bond) or angle ('square' bond)

1-4: angle 33562 33563 duplicates bond ('triangular' bond) or angle ('square' bond)

1-4: angle 33566 33567 duplicates bond ('triangular' bond) or angle ('square' bond)

1-4: angle 33570 33571 duplicates bond ('triangular' bond) or angle ('square' bond)

1-4: angle 33574 33575 duplicates bond ('triangular' bond) or angle ('square' bond)

1-4: angle 33578 33579 duplicates bond ('triangular' bond) or angle ('square' bond)

1-4: angle 33582 33583 duplicates bond ('triangular' bond) or angle ('square' bond)

1-4: angle 33586 33587 duplicates bond ('triangular' bond) or angle ('square' bond)

1-4: angle 33590 33591 duplicates bond ('triangular' bond) or angle ('square' bond)

1-4: angle 33594 33595 duplicates bond ('triangular' bond) or angle ('square' bond)

1-4: angle 33598 33599 duplicates bond ('triangular' bond) or angle ('square' bond)

1-4: angle 33602 33603 duplicates bond ('triangular' bond) or angle ('square' bond)

1-4: angle 33606 33607 duplicates bond ('triangular' bond) or angle ('square' bond)

1-4: angle 33610 33611 duplicates bond ('triangular' bond) or angle ('square' bond)

1-4: angle 33614 33615 duplicates bond ('triangular' bond) or angle ('square' bond)

1-4: angle 33618 33619 duplicates bond ('triangular' bond) or angle ('square' bond)

1-4: angle 33622 33623 duplicates bond ('triangular' bond) or angle ('square' bond)

1-4: angle 33626 33627 duplicates bond ('triangular' bond) or angle ('square' bond)

1-4: angle 33630 33631 duplicates bond ('triangular' bond) or angle ('square' bond)

1-4: angle 33634 33635 duplicates bond ('triangular' bond) or angle ('square' bond)

1-4: angle 33638 33639 duplicates bond ('triangular' bond) or angle ('square' bond)

1-4: angle 33642 33643 duplicates bond ('triangular' bond) or angle ('square' bond)

1-4: angle 33646 33647 duplicates bond ('triangular' bond) or angle ('square' bond)

1-4: angle 33650 33651 duplicates bond ('triangular' bond) or angle ('square' bond)

1-4: angle 33654 33655 duplicates bond ('triangular' bond) or angle ('square' bond)

1-4: angle 33658 33659 duplicates bond ('triangular' bond) or angle ('square' bond)

1-4: angle 33662 33663 duplicates bond ('triangular' bond) or angle ('square' bond)

1-4: angle 33666 33667 duplicates bond ('triangular' bond) or angle ('square' bond)

1-4: angle 33670 33671 duplicates bond ('triangular' bond) or angle ('square' bond)

1-4: angle 33674 33675 duplicates bond ('triangular' bond) or angle ('square' bond)

1-4: angle 33678 33679 duplicates bond ('triangular' bond) or angle ('square' bond)

1-4: angle 33682 33683 duplicates bond ('triangular' bond) or angle ('square' bond)

1-4: angle 33686 33687 duplicates bond ('triangular' bond) or angle ('square' bond)

1-4: angle 33690 33691 duplicates bond ('triangular' bond) or angle ('square' bond)

1-4: angle 33694 33695 duplicates bond ('triangular' bond) or angle ('square' bond)

1-4: angle 33698 33699 duplicates bond ('triangular' bond) or angle ('square' bond)

1-4: angle 33702 33703 duplicates bond ('triangular' bond) or angle ('square' bond)

1-4: angle 33706 33707 duplicates bond ('triangular' bond) or angle ('square' bond)

1-4: angle 33710 33711 duplicates bond ('triangular' bond) or angle ('square' bond)

1-4: angle 33714 33715 duplicates bond ('triangular' bond) or angle ('square' bond)

1-4: angle 33718 33719 duplicates bond ('triangular' bond) or angle ('square' bond)

1-4: angle 33722 33723 duplicates bond ('triangular' bond) or angle ('square' bond)

1-4: angle 33726 33727 duplicates bond ('triangular' bond) or angle ('square' bond)

1-4: angle 33730 33731 duplicates bond ('triangular' bond) or angle ('square' bond)

1-4: angle 33734 33735 duplicates bond ('triangular' bond) or angle ('square' bond)

1-4: angle 33738 33739 duplicates bond ('triangular' bond) or angle ('square' bond)

1-4: angle 33742 33743 duplicates bond ('triangular' bond) or angle ('square' bond)

1-4: angle 33746 33747 duplicates bond ('triangular' bond) or angle ('square' bond)

1-4: angle 33750 33751 duplicates bond ('triangular' bond) or angle ('square' bond)

1-4: angle 33754 33755 duplicates bond ('triangular' bond) or angle ('square' bond)

1-4: angle 33758 33759 duplicates bond ('triangular' bond) or angle ('square' bond)

1-4: angle 33762 33763 duplicates bond ('triangular' bond) or angle ('square' bond)

1-4: angle 33766 33767 duplicates bond ('triangular' bond) or angle ('square' bond)

1-4: angle 33770 33771 duplicates bond ('triangular' bond) or angle ('square' bond)

1-4: angle 33774 33775 duplicates bond ('triangular' bond) or angle ('square' bond)

1-4: angle 33778 33779 duplicates bond ('triangular' bond) or angle ('square' bond)

1-4: angle 33782 33783 duplicates bond ('triangular' bond) or angle ('square' bond)

1-4: angle 33786 33787 duplicates bond ('triangular' bond) or angle ('square' bond)

1-4: angle 33790 33791 duplicates bond ('triangular' bond) or angle ('square' bond)

1-4: angle 33794 33795 duplicates bond ('triangular' bond) or angle ('square' bond)

1-4: angle 33798 33799 duplicates bond ('triangular' bond) or angle ('square' bond)

1-4: angle 33802 33803 duplicates bond ('triangular' bond) or angle ('square' bond)

1-4: angle 33806 33807 duplicates bond ('triangular' bond) or angle ('square' bond)

1-4: angle 33810 33811 duplicates bond ('triangular' bond) or angle ('square' bond)

1-4: angle 33814 33815 duplicates bond ('triangular' bond) or angle ('square' bond)

1-4: angle 33818 33819 duplicates bond ('triangular' bond) or angle ('square' bond)

1-4: angle 33822 33823 duplicates bond ('triangular' bond) or angle ('square' bond)

1-4: angle 33826 33827 duplicates bond ('triangular' bond) or angle ('square' bond)

1-4: angle 33830 33831 duplicates bond ('triangular' bond) or angle ('square' bond)

1-4: angle 33834 33835 duplicates bond ('triangular' bond) or angle ('square' bond)

1-4: angle 33838 33839 duplicates bond ('triangular' bond) or angle ('square' bond)

1-4: angle 33842 33843 duplicates bond ('triangular' bond) or angle ('square' bond)

1-4: angle 33846 33847 duplicates bond ('triangular' bond) or angle ('square' bond)

1-4: angle 33850 33851 duplicates bond ('triangular' bond) or angle ('square' bond)

1-4: angle 33854 33855 duplicates bond ('triangular' bond) or angle ('square' bond)

1-4: angle 33858 33859 duplicates bond ('triangular' bond) or angle ('square' bond)

1-4: angle 33862 33863 duplicates bond ('triangular' bond) or angle ('square' bond)

1-4: angle 33866 33867 duplicates bond ('triangular' bond) or angle ('square' bond)

1-4: angle 33870 33871 duplicates bond ('triangular' bond) or angle ('square' bond)

1-4: angle 33874 33875 duplicates bond ('triangular' bond) or angle ('square' bond)

1-4: angle 33878 33879 duplicates bond ('triangular' bond) or angle ('square' bond)

1-4: angle 33882 33883 duplicates bond ('triangular' bond) or angle ('square' bond)

1-4: angle 33886 33887 duplicates bond ('triangular' bond) or angle ('square' bond)

1-4: angle 33890 33891 duplicates bond ('triangular' bond) or angle ('square' bond)

1-4: angle 33894 33895 duplicates bond ('triangular' bond) or angle ('square' bond)

1-4: angle 33898 33899 duplicates bond ('triangular' bond) or angle ('square' bond)

1-4: angle 33902 33903 duplicates bond ('triangular' bond) or angle ('square' bond)

1-4: angle 33906 33907 duplicates bond ('triangular' bond) or angle ('square' bond)

1-4: angle 33910 33911 duplicates bond ('triangular' bond) or angle ('square' bond)

1-4: angle 33914 33915 duplicates bond ('triangular' bond) or angle ('square' bond)

1-4: angle 33918 33919 duplicates bond ('triangular' bond) or angle ('square' bond)

1-4: angle 33922 33923 duplicates bond ('triangular' bond) or angle ('square' bond)

1-4: angle 33926 33927 duplicates bond ('triangular' bond) or angle ('square' bond)

1-4: angle 33930 33931 duplicates bond ('triangular' bond) or angle ('square' bond)

1-4: angle 33934 33935 duplicates bond ('triangular' bond) or angle ('square' bond)

1-4: angle 33938 33939 duplicates bond ('triangular' bond) or angle ('square' bond)

1-4: angle 33942 33943 duplicates bond ('triangular' bond) or angle ('square' bond)

1-4: angle 33946 33947 duplicates bond ('triangular' bond) or angle ('square' bond)

1-4: angle 33950 33951 duplicates bond ('triangular' bond) or angle ('square' bond)

1-4: angle 33954 33955 duplicates bond ('triangular' bond) or angle ('square' bond)

1-4: angle 33958 33959 duplicates bond ('triangular' bond) or angle ('square' bond)

1-4: angle 33962 33963 duplicates bond ('triangular' bond) or angle ('square' bond)

1-4: angle 33966 33967 duplicates bond ('triangular' bond) or angle ('square' bond)

1-4: angle 33970 33971 duplicates bond ('triangular' bond) or angle ('square' bond)

1-4: angle 33974 33975 duplicates bond ('triangular' bond) or angle ('square' bond)

1-4: angle 33978 33979 duplicates bond ('triangular' bond) or angle ('square' bond)

1-4: angle 33982 33983 duplicates bond ('triangular' bond) or angle ('square' bond)

1-4: angle 33986 33987 duplicates bond ('triangular' bond) or angle ('square' bond)

1-4: angle 33990 33991 duplicates bond ('triangular' bond) or angle ('square' bond)

1-4: angle 33994 33995 duplicates bond ('triangular' bond) or angle ('square' bond)

1-4: angle 33998 33999 duplicates bond ('triangular' bond) or angle ('square' bond)

1-4: angle 34002 34003 duplicates bond ('triangular' bond) or angle ('square' bond)

1-4: angle 34006 34007 duplicates bond ('triangular' bond) or angle ('square' bond)

1-4: angle 34010 34011 duplicates bond ('triangular' bond) or angle ('square' bond)

1-4: angle 34014 34015 duplicates bond ('triangular' bond) or angle ('square' bond)

1-4: angle 34018 34019 duplicates bond ('triangular' bond) or angle ('square' bond)

1-4: angle 34022 34023 duplicates bond ('triangular' bond) or angle ('square' bond)

1-4: angle 34026 34027 duplicates bond ('triangular' bond) or angle ('square' bond)

1-4: angle 34030 34031 duplicates bond ('triangular' bond) or angle ('square' bond)

1-4: angle 34034 34035 duplicates bond ('triangular' bond) or angle ('square' bond)

1-4: angle 34038 34039 duplicates bond ('triangular' bond) or angle ('square' bond)

1-4: angle 34042 34043 duplicates bond ('triangular' bond) or angle ('square' bond)

1-4: angle 34046 34047 duplicates bond ('triangular' bond) or angle ('square' bond)

1-4: angle 34050 34051 duplicates bond ('triangular' bond) or angle ('square' bond)

1-4: angle 34054 34055 duplicates bond ('triangular' bond) or angle ('square' bond)

1-4: angle 34058 34059 duplicates bond ('triangular' bond) or angle ('square' bond)

1-4: angle 34062 34063 duplicates bond ('triangular' bond) or angle ('square' bond)

1-4: angle 34066 34067 duplicates bond ('triangular' bond) or angle ('square' bond)

1-4: angle 34070 34071 duplicates bond ('triangular' bond) or angle ('square' bond)

1-4: angle 34074 34075 duplicates bond ('triangular' bond) or angle ('square' bond)

1-4: angle 34078 34079 duplicates bond ('triangular' bond) or angle ('square' bond)

1-4: angle 34082 34083 duplicates bond ('triangular' bond) or angle ('square' bond)

1-4: angle 34086 34087 duplicates bond ('triangular' bond) or angle ('square' bond)

1-4: angle 34090 34091 duplicates bond ('triangular' bond) or angle ('square' bond)

1-4: angle 34094 34095 duplicates bond ('triangular' bond) or angle ('square' bond)

1-4: angle 34098 34099 duplicates bond ('triangular' bond) or angle ('square' bond)

1-4: angle 34102 34103 duplicates bond ('triangular' bond) or angle ('square' bond)

1-4: angle 34106 34107 duplicates bond ('triangular' bond) or angle ('square' bond)

1-4: angle 34110 34111 duplicates bond ('triangular' bond) or angle ('square' bond)

1-4: angle 34114 34115 duplicates bond ('triangular' bond) or angle ('square' bond)

1-4: angle 34118 34119 duplicates bond ('triangular' bond) or angle ('square' bond)

1-4: angle 34122 34123 duplicates bond ('triangular' bond) or angle ('square' bond)

1-4: angle 34126 34127 duplicates bond ('triangular' bond) or angle ('square' bond)

1-4: angle 34130 34131 duplicates bond ('triangular' bond) or angle ('square' bond)

1-4: angle 34134 34135 duplicates bond ('triangular' bond) or angle ('square' bond)

1-4: angle 34138 34139 duplicates bond ('triangular' bond) or angle ('square' bond)

1-4: angle 34142 34143 duplicates bond ('triangular' bond) or angle ('square' bond)

1-4: angle 34146 34147 duplicates bond ('triangular' bond) or angle ('square' bond)

1-4: angle 34150 34151 duplicates bond ('triangular' bond) or angle ('square' bond)

1-4: angle 34154 34155 duplicates bond ('triangular' bond) or angle ('square' bond)

1-4: angle 34158 34159 duplicates bond ('triangular' bond) or angle ('square' bond)

1-4: angle 34162 34163 duplicates bond ('triangular' bond) or angle ('square' bond)

1-4: angle 34166 34167 duplicates bond ('triangular' bond) or angle ('square' bond)

1-4: angle 34170 34171 duplicates bond ('triangular' bond) or angle ('square' bond)

1-4: angle 34174 34175 duplicates bond ('triangular' bond) or angle ('square' bond)

1-4: angle 34178 34179 duplicates bond ('triangular' bond) or angle ('square' bond)

1-4: angle 34182 34183 duplicates bond ('triangular' bond) or angle ('square' bond)

1-4: angle 34186 34187 duplicates bond ('triangular' bond) or angle ('square' bond)

1-4: angle 34190 34191 duplicates bond ('triangular' bond) or angle ('square' bond)

1-4: angle 34194 34195 duplicates bond ('triangular' bond) or angle ('square' bond)

1-4: angle 34198 34199 duplicates bond ('triangular' bond) or angle ('square' bond)

1-4: angle 34202 34203 duplicates bond ('triangular' bond) or angle ('square' bond)

1-4: angle 34206 34207 duplicates bond ('triangular' bond) or angle ('square' bond)

1-4: angle 34210 34211 duplicates bond ('triangular' bond) or angle ('square' bond)

1-4: angle 34214 34215 duplicates bond ('triangular' bond) or angle ('square' bond)

1-4: angle 34218 34219 duplicates bond ('triangular' bond) or angle ('square' bond)

1-4: angle 34222 34223 duplicates bond ('triangular' bond) or angle ('square' bond)

1-4: angle 34226 34227 duplicates bond ('triangular' bond) or angle ('square' bond)

1-4: angle 34230 34231 duplicates bond ('triangular' bond) or angle ('square' bond)

1-4: angle 34234 34235 duplicates bond ('triangular' bond) or angle ('square' bond)

1-4: angle 34238 34239 duplicates bond ('triangular' bond) or angle ('square' bond)

1-4: angle 34242 34243 duplicates bond ('triangular' bond) or angle ('square' bond)

1-4: angle 34246 34247 duplicates bond ('triangular' bond) or angle ('square' bond)

1-4: angle 34250 34251 duplicates bond ('triangular' bond) or angle ('square' bond)

1-4: angle 34254 34255 duplicates bond ('triangular' bond) or angle ('square' bond)

1-4: angle 34258 34259 duplicates bond ('triangular' bond) or angle ('square' bond)

1-4: angle 34262 34263 duplicates bond ('triangular' bond) or angle ('square' bond)

1-4: angle 34266 34267 duplicates bond ('triangular' bond) or angle ('square' bond)

1-4: angle 34270 34271 duplicates bond ('triangular' bond) or angle ('square' bond)

1-4: angle 34274 34275 duplicates bond ('triangular' bond) or angle ('square' bond)

1-4: angle 34278 34279 duplicates bond ('triangular' bond) or angle ('square' bond)

1-4: angle 34282 34283 duplicates bond ('triangular' bond) or angle ('square' bond)

1-4: angle 34286 34287 duplicates bond ('triangular' bond) or angle ('square' bond)

1-4: angle 34290 34291 duplicates bond ('triangular' bond) or angle ('square' bond)

1-4: angle 34294 34295 duplicates bond ('triangular' bond) or angle ('square' bond)

1-4: angle 34298 34299 duplicates bond ('triangular' bond) or angle ('square' bond)

1-4: angle 34302 34303 duplicates bond ('triangular' bond) or angle ('square' bond)

1-4: angle 34306 34307 duplicates bond ('triangular' bond) or angle ('square' bond)

1-4: angle 34310 34311 duplicates bond ('triangular' bond) or angle ('square' bond)

1-4: angle 34314 34315 duplicates bond ('triangular' bond) or angle ('square' bond)

1-4: angle 34318 34319 duplicates bond ('triangular' bond) or angle ('square' bond)

1-4: angle 34322 34323 duplicates bond ('triangular' bond) or angle ('square' bond)

1-4: angle 34326 34327 duplicates bond ('triangular' bond) or angle ('square' bond)

1-4: angle 34330 34331 duplicates bond ('triangular' bond) or angle ('square' bond)

1-4: angle 34334 34335 duplicates bond ('triangular' bond) or angle ('square' bond)

1-4: angle 34338 34339 duplicates bond ('triangular' bond) or angle ('square' bond)

1-4: angle 34342 34343 duplicates bond ('triangular' bond) or angle ('square' bond)

1-4: angle 34346 34347 duplicates bond ('triangular' bond) or angle ('square' bond)

1-4: angle 34350 34351 duplicates bond ('triangular' bond) or angle ('square' bond)

1-4: angle 34354 34355 duplicates bond ('triangular' bond) or angle ('square' bond)

1-4: angle 34358 34359 duplicates bond ('triangular' bond) or angle ('square' bond)

1-4: angle 34362 34363 duplicates bond ('triangular' bond) or angle ('square' bond)

1-4: angle 34366 34367 duplicates bond ('triangular' bond) or angle ('square' bond)

1-4: angle 34370 34371 duplicates bond ('triangular' bond) or angle ('square' bond)

1-4: angle 34374 34375 duplicates bond ('triangular' bond) or angle ('square' bond)

1-4: angle 34378 34379 duplicates bond ('triangular' bond) or angle ('square' bond)

1-4: angle 34382 34383 duplicates bond ('triangular' bond) or angle ('square' bond)

1-4: angle 34386 34387 duplicates bond ('triangular' bond) or angle ('square' bond)

1-4: angle 34390 34391 duplicates bond ('triangular' bond) or angle ('square' bond)

1-4: angle 34394 34395 duplicates bond ('triangular' bond) or angle ('square' bond)

1-4: angle 34398 34399 duplicates bond ('triangular' bond) or angle ('square' bond)

1-4: angle 34402 34403 duplicates bond ('triangular' bond) or angle ('square' bond)

1-4: angle 34406 34407 duplicates bond ('triangular' bond) or angle ('square' bond)

1-4: angle 34410 34411 duplicates bond ('triangular' bond) or angle ('square' bond)

1-4: angle 34414 34415 duplicates bond ('triangular' bond) or angle ('square' bond)

1-4: angle 34418 34419 duplicates bond ('triangular' bond) or angle ('square' bond)

1-4: angle 34422 34423 duplicates bond ('triangular' bond) or angle ('square' bond)

1-4: angle 34426 34427 duplicates bond ('triangular' bond) or angle ('square' bond)

1-4: angle 34430 34431 duplicates bond ('triangular' bond) or angle ('square' bond)

1-4: angle 34434 34435 duplicates bond ('triangular' bond) or angle ('square' bond)

1-4: angle 34438 34439 duplicates bond ('triangular' bond) or angle ('square' bond)

1-4: angle 34442 34443 duplicates bond ('triangular' bond) or angle ('square' bond)

1-4: angle 34446 34447 duplicates bond ('triangular' bond) or angle ('square' bond)

1-4: angle 34450 34451 duplicates bond ('triangular' bond) or angle ('square' bond)

1-4: angle 34454 34455 duplicates bond ('triangular' bond) or angle ('square' bond)

1-4: angle 34458 34459 duplicates bond ('triangular' bond) or angle ('square' bond)

1-4: angle 34462 34463 duplicates bond ('triangular' bond) or angle ('square' bond)

1-4: angle 34466 34467 duplicates bond ('triangular' bond) or angle ('square' bond)

1-4: angle 34470 34471 duplicates bond ('triangular' bond) or angle ('square' bond)

1-4: angle 34474 34475 duplicates bond ('triangular' bond) or angle ('square' bond)

1-4: angle 34478 34479 duplicates bond ('triangular' bond) or angle ('square' bond)

1-4: angle 34482 34483 duplicates bond ('triangular' bond) or angle ('square' bond)

1-4: angle 34486 34487 duplicates bond ('triangular' bond) or angle ('square' bond)

1-4: angle 34490 34491 duplicates bond ('triangular' bond) or angle ('square' bond)

1-4: angle 34494 34495 duplicates bond ('triangular' bond) or angle ('square' bond)

1-4: angle 34498 34499 duplicates bond ('triangular' bond) or angle ('square' bond)

1-4: angle 34502 34503 duplicates bond ('triangular' bond) or angle ('square' bond)

1-4: angle 34506 34507 duplicates bond ('triangular' bond) or angle ('square' bond)

1-4: angle 34510 34511 duplicates bond ('triangular' bond) or angle ('square' bond)

1-4: angle 34514 34515 duplicates bond ('triangular' bond) or angle ('square' bond)

1-4: angle 34518 34519 duplicates bond ('triangular' bond) or angle ('square' bond)

1-4: angle 34522 34523 duplicates bond ('triangular' bond) or angle ('square' bond)

1-4: angle 34526 34527 duplicates bond ('triangular' bond) or angle ('square' bond)

1-4: angle 34530 34531 duplicates bond ('triangular' bond) or angle ('square' bond)

1-4: angle 34534 34535 duplicates bond ('triangular' bond) or angle ('square' bond)

1-4: angle 34538 34539 duplicates bond ('triangular' bond) or angle ('square' bond)

1-4: angle 34542 34543 duplicates bond ('triangular' bond) or angle ('square' bond)

1-4: angle 34546 34547 duplicates bond ('triangular' bond) or angle ('square' bond)

1-4: angle 34550 34551 duplicates bond ('triangular' bond) or angle ('square' bond)

1-4: angle 34554 34555 duplicates bond ('triangular' bond) or angle ('square' bond)

1-4: angle 34558 34559 duplicates bond ('triangular' bond) or angle ('square' bond)

1-4: angle 34562 34563 duplicates bond ('triangular' bond) or angle ('square' bond)

1-4: angle 34566 34567 duplicates bond ('triangular' bond) or angle ('square' bond)

1-4: angle 34570 34571 duplicates bond ('triangular' bond) or angle ('square' bond)

1-4: angle 34574 34575 duplicates bond ('triangular' bond) or angle ('square' bond)

1-4: angle 34578 34579 duplicates bond ('triangular' bond) or angle ('square' bond)

1-4: angle 34582 34583 duplicates bond ('triangular' bond) or angle ('square' bond)

1-4: angle 34586 34587 duplicates bond ('triangular' bond) or angle ('square' bond)

1-4: angle 34590 34591 duplicates bond ('triangular' bond) or angle ('square' bond)

1-4: angle 34594 34595 duplicates bond ('triangular' bond) or angle ('square' bond)

1-4: angle 34598 34599 duplicates bond ('triangular' bond) or angle ('square' bond)

1-4: angle 34602 34603 duplicates bond ('triangular' bond) or angle ('square' bond)

1-4: angle 34606 34607 duplicates bond ('triangular' bond) or angle ('square' bond)

1-4: angle 34610 34611 duplicates bond ('triangular' bond) or angle ('square' bond)

1-4: angle 34614 34615 duplicates bond ('triangular' bond) or angle ('square' bond)

1-4: angle 34618 34619 duplicates bond ('triangular' bond) or angle ('square' bond)

1-4: angle 34622 34623 duplicates bond ('triangular' bond) or angle ('square' bond)

1-4: angle 34626 34627 duplicates bond ('triangular' bond) or angle ('square' bond)

1-4: angle 34630 34631 duplicates bond ('triangular' bond) or angle ('square' bond)

1-4: angle 34634 34635 duplicates bond ('triangular' bond) or angle ('square' bond)

1-4: angle 34638 34639 duplicates bond ('triangular' bond) or angle ('square' bond)

1-4: angle 34642 34643 duplicates bond ('triangular' bond) or angle ('square' bond)

1-4: angle 34646 34647 duplicates bond ('triangular' bond) or angle ('square' bond)

1-4: angle 34650 34651 duplicates bond ('triangular' bond) or angle ('square' bond)

1-4: angle 34654 34655 duplicates bond ('triangular' bond) or angle ('square' bond)

1-4: angle 34658 34659 duplicates bond ('triangular' bond) or angle ('square' bond)

1-4: angle 34662 34663 duplicates bond ('triangular' bond) or angle ('square' bond)

1-4: angle 34666 34667 duplicates bond ('triangular' bond) or angle ('square' bond)

1-4: angle 34670 34671 duplicates bond ('triangular' bond) or angle ('square' bond)

1-4: angle 34674 34675 duplicates bond ('triangular' bond) or angle ('square' bond)

1-4: angle 34678 34679 duplicates bond ('triangular' bond) or angle ('square' bond)

1-4: angle 34682 34683 duplicates bond ('triangular' bond) or angle ('square' bond)

1-4: angle 34686 34687 duplicates bond ('triangular' bond) or angle ('square' bond)

1-4: angle 34690 34691 duplicates bond ('triangular' bond) or angle ('square' bond)

1-4: angle 34694 34695 duplicates bond ('triangular' bond) or angle ('square' bond)

1-4: angle 34698 34699 duplicates bond ('triangular' bond) or angle ('square' bond)

1-4: angle 34702 34703 duplicates bond ('triangular' bond) or angle ('square' bond)

1-4: angle 34706 34707 duplicates bond ('triangular' bond) or angle ('square' bond)

1-4: angle 34710 34711 duplicates bond ('triangular' bond) or angle ('square' bond)

1-4: angle 34714 34715 duplicates bond ('triangular' bond) or angle ('square' bond)

1-4: angle 34718 34719 duplicates bond ('triangular' bond) or angle ('square' bond)

1-4: angle 34722 34723 duplicates bond ('triangular' bond) or angle ('square' bond)

1-4: angle 34726 34727 duplicates bond ('triangular' bond) or angle ('square' bond)

1-4: angle 34730 34731 duplicates bond ('triangular' bond) or angle ('square' bond)

1-4: angle 34734 34735 duplicates bond ('triangular' bond) or angle ('square' bond)

1-4: angle 34738 34739 duplicates bond ('triangular' bond) or angle ('square' bond)

1-4: angle 34742 34743 duplicates bond ('triangular' bond) or angle ('square' bond)

1-4: angle 34746 34747 duplicates bond ('triangular' bond) or angle ('square' bond)

1-4: angle 34750 34751 duplicates bond ('triangular' bond) or angle ('square' bond)

1-4: angle 34754 34755 duplicates bond ('triangular' bond) or angle ('square' bond)

1-4: angle 34758 34759 duplicates bond ('triangular' bond) or angle ('square' bond)

1-4: angle 34762 34763 duplicates bond ('triangular' bond) or angle ('square' bond)

1-4: angle 34766 34767 duplicates bond ('triangular' bond) or angle ('square' bond)

1-4: angle 34770 34771 duplicates bond ('triangular' bond) or angle ('square' bond)

1-4: angle 34774 34775 duplicates bond ('triangular' bond) or angle ('square' bond)

1-4: angle 34778 34779 duplicates bond ('triangular' bond) or angle ('square' bond)

1-4: angle 34782 34783 duplicates bond ('triangular' bond) or angle ('square' bond)

1-4: angle 34786 34787 duplicates bond ('triangular' bond) or angle ('square' bond)

1-4: angle 34790 34791 duplicates bond ('triangular' bond) or angle ('square' bond)

1-4: angle 34794 34795 duplicates bond ('triangular' bond) or angle ('square' bond)

1-4: angle 34798 34799 duplicates bond ('triangular' bond) or angle ('square' bond)

1-4: angle 34802 34803 duplicates bond ('triangular' bond) or angle ('square' bond)

1-4: angle 34806 34807 duplicates bond ('triangular' bond) or angle ('square' bond)

1-4: angle 34810 34811 duplicates bond ('triangular' bond) or angle ('square' bond)

1-4: angle 34814 34815 duplicates bond ('triangular' bond) or angle ('square' bond)

1-4: angle 34818 34819 duplicates bond ('triangular' bond) or angle ('square' bond)

1-4: angle 34822 34823 duplicates bond ('triangular' bond) or angle ('square' bond)

1-4: angle 34826 34827 duplicates bond ('triangular' bond) or angle ('square' bond)

1-4: angle 34830 34831 duplicates bond ('triangular' bond) or angle ('square' bond)

1-4: angle 34834 34835 duplicates bond ('triangular' bond) or angle ('square' bond)

1-4: angle 34838 34839 duplicates bond ('triangular' bond) or angle ('square' bond)

1-4: angle 34842 34843 duplicates bond ('triangular' bond) or angle ('square' bond)

1-4: angle 34846 34847 duplicates bond ('triangular' bond) or angle ('square' bond)

1-4: angle 34850 34851 duplicates bond ('triangular' bond) or angle ('square' bond)

1-4: angle 34854 34855 duplicates bond ('triangular' bond) or angle ('square' bond)

1-4: angle 34858 34859 duplicates bond ('triangular' bond) or angle ('square' bond)

1-4: angle 34862 34863 duplicates bond ('triangular' bond) or angle ('square' bond)

1-4: angle 34866 34867 duplicates bond ('triangular' bond) or angle ('square' bond)

1-4: angle 34870 34871 duplicates bond ('triangular' bond) or angle ('square' bond)

1-4: angle 34874 34875 duplicates bond ('triangular' bond) or angle ('square' bond)

1-4: angle 34878 34879 duplicates bond ('triangular' bond) or angle ('square' bond)

1-4: angle 34882 34883 duplicates bond ('triangular' bond) or angle ('square' bond)

1-4: angle 34886 34887 duplicates bond ('triangular' bond) or angle ('square' bond)

1-4: angle 34890 34891 duplicates bond ('triangular' bond) or angle ('square' bond)

1-4: angle 34894 34895 duplicates bond ('triangular' bond) or angle ('square' bond)

1-4: angle 34898 34899 duplicates bond ('triangular' bond) or angle ('square' bond)

1-4: angle 34902 34903 duplicates bond ('triangular' bond) or angle ('square' bond)

1-4: angle 34906 34907 duplicates bond ('triangular' bond) or angle ('square' bond)

1-4: angle 34910 34911 duplicates bond ('triangular' bond) or angle ('square' bond)

1-4: angle 34914 34915 duplicates bond ('triangular' bond) or angle ('square' bond)

1-4: angle 34918 34919 duplicates bond ('triangular' bond) or angle ('square' bond)

1-4: angle 34922 34923 duplicates bond ('triangular' bond) or angle ('square' bond)

1-4: angle 34926 34927 duplicates bond ('triangular' bond) or angle ('square' bond)

1-4: angle 34930 34931 duplicates bond ('triangular' bond) or angle ('square' bond)

1-4: angle 34934 34935 duplicates bond ('triangular' bond) or angle ('square' bond)

1-4: angle 34938 34939 duplicates bond ('triangular' bond) or angle ('square' bond)

1-4: angle 34942 34943 duplicates bond ('triangular' bond) or angle ('square' bond)

1-4: angle 34946 34947 duplicates bond ('triangular' bond) or angle ('square' bond)

1-4: angle 34950 34951 duplicates bond ('triangular' bond) or angle ('square' bond)

1-4: angle 34954 34955 duplicates bond ('triangular' bond) or angle ('square' bond)

1-4: angle 34958 34959 duplicates bond ('triangular' bond) or angle ('square' bond)

1-4: angle 34962 34963 duplicates bond ('triangular' bond) or angle ('square' bond)

1-4: angle 34966 34967 duplicates bond ('triangular' bond) or angle ('square' bond)

1-4: angle 34970 34971 duplicates bond ('triangular' bond) or angle ('square' bond)

1-4: angle 34974 34975 duplicates bond ('triangular' bond) or angle ('square' bond)

1-4: angle 34978 34979 duplicates bond ('triangular' bond) or angle ('square' bond)

1-4: angle 34982 34983 duplicates bond ('triangular' bond) or angle ('square' bond)

1-4: angle 34986 34987 duplicates bond ('triangular' bond) or angle ('square' bond)

1-4: angle 34990 34991 duplicates bond ('triangular' bond) or angle ('square' bond)

1-4: angle 34994 34995 duplicates bond ('triangular' bond) or angle ('square' bond)

1-4: angle 34998 34999 duplicates bond ('triangular' bond) or angle ('square' bond)

1-4: angle 35002 35003 duplicates bond ('triangular' bond) or angle ('square' bond)

1-4: angle 35006 35007 duplicates bond ('triangular' bond) or angle ('square' bond)

1-4: angle 35010 35011 duplicates bond ('triangular' bond) or angle ('square' bond)

1-4: angle 35014 35015 duplicates bond ('triangular' bond) or angle ('square' bond)

1-4: angle 35018 35019 duplicates bond ('triangular' bond) or angle ('square' bond)

1-4: angle 35022 35023 duplicates bond ('triangular' bond) or angle ('square' bond)

1-4: angle 35026 35027 duplicates bond ('triangular' bond) or angle ('square' bond)

1-4: angle 35030 35031 duplicates bond ('triangular' bond) or angle ('square' bond)

1-4: angle 35034 35035 duplicates bond ('triangular' bond) or angle ('square' bond)

1-4: angle 35038 35039 duplicates bond ('triangular' bond) or angle ('square' bond)

1-4: angle 35042 35043 duplicates bond ('triangular' bond) or angle ('square' bond)

1-4: angle 35046 35047 duplicates bond ('triangular' bond) or angle ('square' bond)

1-4: angle 35050 35051 duplicates bond ('triangular' bond) or angle ('square' bond)

1-4: angle 35054 35055 duplicates bond ('triangular' bond) or angle ('square' bond)

1-4: angle 35058 35059 duplicates bond ('triangular' bond) or angle ('square' bond)

1-4: angle 35062 35063 duplicates bond ('triangular' bond) or angle ('square' bond)

1-4: angle 35066 35067 duplicates bond ('triangular' bond) or angle ('square' bond)

1-4: angle 35070 35071 duplicates bond ('triangular' bond) or angle ('square' bond)

1-4: angle 35074 35075 duplicates bond ('triangular' bond) or angle ('square' bond)

1-4: angle 35078 35079 duplicates bond ('triangular' bond) or angle ('square' bond)

1-4: angle 35082 35083 duplicates bond ('triangular' bond) or angle ('square' bond)

1-4: angle 35086 35087 duplicates bond ('triangular' bond) or angle ('square' bond)

1-4: angle 35090 35091 duplicates bond ('triangular' bond) or angle ('square' bond)

1-4: angle 35094 35095 duplicates bond ('triangular' bond) or angle ('square' bond)

1-4: angle 35098 35099 duplicates bond ('triangular' bond) or angle ('square' bond)

1-4: angle 35102 35103 duplicates bond ('triangular' bond) or angle ('square' bond)

1-4: angle 35106 35107 duplicates bond ('triangular' bond) or angle ('square' bond)

1-4: angle 35110 35111 duplicates bond ('triangular' bond) or angle ('square' bond)

1-4: angle 35114 35115 duplicates bond ('triangular' bond) or angle ('square' bond)

1-4: angle 35118 35119 duplicates bond ('triangular' bond) or angle ('square' bond)

1-4: angle 35122 35123 duplicates bond ('triangular' bond) or angle ('square' bond)

1-4: angle 35126 35127 duplicates bond ('triangular' bond) or angle ('square' bond)

1-4: angle 35130 35131 duplicates bond ('triangular' bond) or angle ('square' bond)

1-4: angle 35134 35135 duplicates bond ('triangular' bond) or angle ('square' bond)

1-4: angle 35138 35139 duplicates bond ('triangular' bond) or angle ('square' bond)

1-4: angle 35142 35143 duplicates bond ('triangular' bond) or angle ('square' bond)

1-4: angle 35146 35147 duplicates bond ('triangular' bond) or angle ('square' bond)

1-4: angle 35150 35151 duplicates bond ('triangular' bond) or angle ('square' bond)

1-4: angle 35154 35155 duplicates bond ('triangular' bond) or angle ('square' bond)

1-4: angle 35158 35159 duplicates bond ('triangular' bond) or angle ('square' bond)

1-4: angle 35162 35163 duplicates bond ('triangular' bond) or angle ('square' bond)

1-4: angle 35166 35167 duplicates bond ('triangular' bond) or angle ('square' bond)

1-4: angle 35170 35171 duplicates bond ('triangular' bond) or angle ('square' bond)

1-4: angle 35174 35175 duplicates bond ('triangular' bond) or angle ('square' bond)

1-4: angle 35178 35179 duplicates bond ('triangular' bond) or angle ('square' bond)

1-4: angle 35182 35183 duplicates bond ('triangular' bond) or angle ('square' bond)

1-4: angle 35186 35187 duplicates bond ('triangular' bond) or angle ('square' bond)

1-4: angle 35190 35191 duplicates bond ('triangular' bond) or angle ('square' bond)

1-4: angle 35194 35195 duplicates bond ('triangular' bond) or angle ('square' bond)

1-4: angle 35198 35199 duplicates bond ('triangular' bond) or angle ('square' bond)

1-4: angle 35202 35203 duplicates bond ('triangular' bond) or angle ('square' bond)

1-4: angle 35206 35207 duplicates bond ('triangular' bond) or angle ('square' bond)

1-4: angle 35210 35211 duplicates bond ('triangular' bond) or angle ('square' bond)

1-4: angle 35214 35215 duplicates bond ('triangular' bond) or angle ('square' bond)

1-4: angle 35218 35219 duplicates bond ('triangular' bond) or angle ('square' bond)

1-4: angle 35222 35223 duplicates bond ('triangular' bond) or angle ('square' bond)

1-4: angle 35226 35227 duplicates bond ('triangular' bond) or angle ('square' bond)

1-4: angle 35230 35231 duplicates bond ('triangular' bond) or angle ('square' bond)

1-4: angle 35234 35235 duplicates bond ('triangular' bond) or angle ('square' bond)

1-4: angle 35238 35239 duplicates bond ('triangular' bond) or angle ('square' bond)

1-4: angle 35242 35243 duplicates bond ('triangular' bond) or angle ('square' bond)

1-4: angle 35246 35247 duplicates bond ('triangular' bond) or angle ('square' bond)

1-4: angle 35250 35251 duplicates bond ('triangular' bond) or angle ('square' bond)

1-4: angle 35254 35255 duplicates bond ('triangular' bond) or angle ('square' bond)

1-4: angle 35258 35259 duplicates bond ('triangular' bond) or angle ('square' bond)

1-4: angle 35262 35263 duplicates bond ('triangular' bond) or angle ('square' bond)

1-4: angle 35266 35267 duplicates bond ('triangular' bond) or angle ('square' bond)

1-4: angle 35270 35271 duplicates bond ('triangular' bond) or angle ('square' bond)

1-4: angle 35274 35275 duplicates bond ('triangular' bond) or angle ('square' bond)

1-4: angle 35278 35279 duplicates bond ('triangular' bond) or angle ('square' bond)

1-4: angle 35282 35283 duplicates bond ('triangular' bond) or angle ('square' bond)

1-4: angle 35286 35287 duplicates bond ('triangular' bond) or angle ('square' bond)

1-4: angle 35290 35291 duplicates bond ('triangular' bond) or angle ('square' bond)

1-4: angle 35294 35295 duplicates bond ('triangular' bond) or angle ('square' bond)

1-4: angle 35298 35299 duplicates bond ('triangular' bond) or angle ('square' bond)

1-4: angle 35302 35303 duplicates bond ('triangular' bond) or angle ('square' bond)

1-4: angle 35306 35307 duplicates bond ('triangular' bond) or angle ('square' bond)

1-4: angle 35310 35311 duplicates bond ('triangular' bond) or angle ('square' bond)

1-4: angle 35314 35315 duplicates bond ('triangular' bond) or angle ('square' bond)

1-4: angle 35318 35319 duplicates bond ('triangular' bond) or angle ('square' bond)

1-4: angle 35322 35323 duplicates bond ('triangular' bond) or angle ('square' bond)

1-4: angle 35326 35327 duplicates bond ('triangular' bond) or angle ('square' bond)

1-4: angle 35330 35331 duplicates bond ('triangular' bond) or angle ('square' bond)

1-4: angle 35334 35335 duplicates bond ('triangular' bond) or angle ('square' bond)

1-4: angle 35338 35339 duplicates bond ('triangular' bond) or angle ('square' bond)

1-4: angle 35342 35343 duplicates bond ('triangular' bond) or angle ('square' bond)

1-4: angle 35346 35347 duplicates bond ('triangular' bond) or angle ('square' bond)

1-4: angle 35350 35351 duplicates bond ('triangular' bond) or angle ('square' bond)

1-4: angle 35354 35355 duplicates bond ('triangular' bond) or angle ('square' bond)

1-4: angle 35358 35359 duplicates bond ('triangular' bond) or angle ('square' bond)

1-4: angle 35362 35363 duplicates bond ('triangular' bond) or angle ('square' bond)

1-4: angle 35366 35367 duplicates bond ('triangular' bond) or angle ('square' bond)

1-4: angle 35370 35371 duplicates bond ('triangular' bond) or angle ('square' bond)

1-4: angle 35374 35375 duplicates bond ('triangular' bond) or angle ('square' bond)

1-4: angle 35378 35379 duplicates bond ('triangular' bond) or angle ('square' bond)

1-4: angle 35382 35383 duplicates bond ('triangular' bond) or angle ('square' bond)

1-4: angle 35386 35387 duplicates bond ('triangular' bond) or angle ('square' bond)

1-4: angle 35390 35391 duplicates bond ('triangular' bond) or angle ('square' bond)

1-4: angle 35394 35395 duplicates bond ('triangular' bond) or angle ('square' bond)

1-4: angle 35398 35399 duplicates bond ('triangular' bond) or angle ('square' bond)

1-4: angle 35402 35403 duplicates bond ('triangular' bond) or angle ('square' bond)

1-4: angle 35406 35407 duplicates bond ('triangular' bond) or angle ('square' bond)

1-4: angle 35410 35411 duplicates bond ('triangular' bond) or angle ('square' bond)

1-4: angle 35414 35415 duplicates bond ('triangular' bond) or angle ('square' bond)

1-4: angle 35418 35419 duplicates bond ('triangular' bond) or angle ('square' bond)

1-4: angle 35422 35423 duplicates bond ('triangular' bond) or angle ('square' bond)

1-4: angle 35426 35427 duplicates bond ('triangular' bond) or angle ('square' bond)

1-4: angle 35430 35431 duplicates bond ('triangular' bond) or angle ('square' bond)

1-4: angle 35434 35435 duplicates bond ('triangular' bond) or angle ('square' bond)

1-4: angle 35438 35439 duplicates bond ('triangular' bond) or angle ('square' bond)

1-4: angle 35442 35443 duplicates bond ('triangular' bond) or angle ('square' bond)

1-4: angle 35446 35447 duplicates bond ('triangular' bond) or angle ('square' bond)

1-4: angle 35450 35451 duplicates bond ('triangular' bond) or angle ('square' bond)

1-4: angle 35454 35455 duplicates bond ('triangular' bond) or angle ('square' bond)

1-4: angle 35458 35459 duplicates bond ('triangular' bond) or angle ('square' bond)

1-4: angle 35462 35463 duplicates bond ('triangular' bond) or angle ('square' bond)

1-4: angle 35466 35467 duplicates bond ('triangular' bond) or angle ('square' bond)

1-4: angle 35470 35471 duplicates bond ('triangular' bond) or angle ('square' bond)

1-4: angle 35474 35475 duplicates bond ('triangular' bond) or angle ('square' bond)

1-4: angle 35478 35479 duplicates bond ('triangular' bond) or angle ('square' bond)

1-4: angle 35482 35483 duplicates bond ('triangular' bond) or angle ('square' bond)

1-4: angle 35486 35487 duplicates bond ('triangular' bond) or angle ('square' bond)

1-4: angle 35490 35491 duplicates bond ('triangular' bond) or angle ('square' bond)

1-4: angle 35494 35495 duplicates bond ('triangular' bond) or angle ('square' bond)

1-4: angle 35498 35499 duplicates bond ('triangular' bond) or angle ('square' bond)

1-4: angle 35502 35503 duplicates bond ('triangular' bond) or angle ('square' bond)

1-4: angle 35506 35507 duplicates bond ('triangular' bond) or angle ('square' bond)

1-4: angle 35510 35511 duplicates bond ('triangular' bond) or angle ('square' bond)

1-4: angle 35514 35515 duplicates bond ('triangular' bond) or angle ('square' bond)

1-4: angle 35518 35519 duplicates bond ('triangular' bond) or angle ('square' bond)

1-4: angle 35522 35523 duplicates bond ('triangular' bond) or angle ('square' bond)

1-4: angle 35526 35527 duplicates bond ('triangular' bond) or angle ('square' bond)

1-4: angle 35530 35531 duplicates bond ('triangular' bond) or angle ('square' bond)

1-4: angle 35534 35535 duplicates bond ('triangular' bond) or angle ('square' bond)

1-4: angle 35538 35539 duplicates bond ('triangular' bond) or angle ('square' bond)

1-4: angle 35542 35543 duplicates bond ('triangular' bond) or angle ('square' bond)

1-4: angle 35546 35547 duplicates bond ('triangular' bond) or angle ('square' bond)

1-4: angle 35550 35551 duplicates bond ('triangular' bond) or angle ('square' bond)

1-4: angle 35554 35555 duplicates bond ('triangular' bond) or angle ('square' bond)

1-4: angle 35558 35559 duplicates bond ('triangular' bond) or angle ('square' bond)

1-4: angle 35562 35563 duplicates bond ('triangular' bond) or angle ('square' bond)

1-4: angle 35566 35567 duplicates bond ('triangular' bond) or angle ('square' bond)

1-4: angle 35570 35571 duplicates bond ('triangular' bond) or angle ('square' bond)

1-4: angle 35574 35575 duplicates bond ('triangular' bond) or angle ('square' bond)

1-4: angle 35578 35579 duplicates bond ('triangular' bond) or angle ('square' bond)

1-4: angle 35582 35583 duplicates bond ('triangular' bond) or angle ('square' bond)

1-4: angle 35586 35587 duplicates bond ('triangular' bond) or angle ('square' bond)

1-4: angle 35590 35591 duplicates bond ('triangular' bond) or angle ('square' bond)

1-4: angle 35594 35595 duplicates bond ('triangular' bond) or angle ('square' bond)

1-4: angle 35598 35599 duplicates bond ('triangular' bond) or angle ('square' bond)

1-4: angle 35602 35603 duplicates bond ('triangular' bond) or angle ('square' bond)

1-4: angle 35606 35607 duplicates bond ('triangular' bond) or angle ('square' bond)

1-4: angle 35610 35611 duplicates bond ('triangular' bond) or angle ('square' bond)

1-4: angle 35614 35615 duplicates bond ('triangular' bond) or angle ('square' bond)

1-4: angle 35618 35619 duplicates bond ('triangular' bond) or angle ('square' bond)

1-4: angle 35622 35623 duplicates bond ('triangular' bond) or angle ('square' bond)

1-4: angle 35626 35627 duplicates bond ('triangular' bond) or angle ('square' bond)

1-4: angle 35630 35631 duplicates bond ('triangular' bond) or angle ('square' bond)

1-4: angle 35634 35635 duplicates bond ('triangular' bond) or angle ('square' bond)

1-4: angle 35638 35639 duplicates bond ('triangular' bond) or angle ('square' bond)

1-4: angle 35642 35643 duplicates bond ('triangular' bond) or angle ('square' bond)

1-4: angle 35646 35647 duplicates bond ('triangular' bond) or angle ('square' bond)

1-4: angle 35650 35651 duplicates bond ('triangular' bond) or angle ('square' bond)

1-4: angle 35654 35655 duplicates bond ('triangular' bond) or angle ('square' bond)

1-4: angle 35658 35659 duplicates bond ('triangular' bond) or angle ('square' bond)

1-4: angle 35662 35663 duplicates bond ('triangular' bond) or angle ('square' bond)

1-4: angle 35666 35667 duplicates bond ('triangular' bond) or angle ('square' bond)

1-4: angle 35670 35671 duplicates bond ('triangular' bond) or angle ('square' bond)

1-4: angle 35674 35675 duplicates bond ('triangular' bond) or angle ('square' bond)

1-4: angle 35678 35679 duplicates bond ('triangular' bond) or angle ('square' bond)

1-4: angle 35682 35683 duplicates bond ('triangular' bond) or angle ('square' bond)

1-4: angle 35686 35687 duplicates bond ('triangular' bond) or angle ('square' bond)

1-4: angle 35690 35691 duplicates bond ('triangular' bond) or angle ('square' bond)

1-4: angle 35694 35695 duplicates bond ('triangular' bond) or angle ('square' bond)

1-4: angle 35698 35699 duplicates bond ('triangular' bond) or angle ('square' bond)

1-4: angle 35702 35703 duplicates bond ('triangular' bond) or angle ('square' bond)

1-4: angle 35706 35707 duplicates bond ('triangular' bond) or angle ('square' bond)

1-4: angle 35710 35711 duplicates bond ('triangular' bond) or angle ('square' bond)

1-4: angle 35714 35715 duplicates bond ('triangular' bond) or angle ('square' bond)

1-4: angle 35718 35719 duplicates bond ('triangular' bond) or angle ('square' bond)

1-4: angle 35722 35723 duplicates bond ('triangular' bond) or angle ('square' bond)

1-4: angle 35726 35727 duplicates bond ('triangular' bond) or angle ('square' bond)

1-4: angle 35730 35731 duplicates bond ('triangular' bond) or angle ('square' bond)

1-4: angle 35734 35735 duplicates bond ('triangular' bond) or angle ('square' bond)

1-4: angle 35738 35739 duplicates bond ('triangular' bond) or angle ('square' bond)

1-4: angle 35742 35743 duplicates bond ('triangular' bond) or angle ('square' bond)

1-4: angle 35746 35747 duplicates bond ('triangular' bond) or angle ('square' bond)

1-4: angle 35750 35751 duplicates bond ('triangular' bond) or angle ('square' bond)

1-4: angle 35754 35755 duplicates bond ('triangular' bond) or angle ('square' bond)

1-4: angle 35758 35759 duplicates bond ('triangular' bond) or angle ('square' bond)

1-4: angle 35762 35763 duplicates bond ('triangular' bond) or angle ('square' bond)

1-4: angle 35766 35767 duplicates bond ('triangular' bond) or angle ('square' bond)

1-4: angle 35770 35771 duplicates bond ('triangular' bond) or angle ('square' bond)

1-4: angle 35774 35775 duplicates bond ('triangular' bond) or angle ('square' bond)

1-4: angle 35778 35779 duplicates bond ('triangular' bond) or angle ('square' bond)

1-4: angle 35782 35783 duplicates bond ('triangular' bond) or angle ('square' bond)

1-4: angle 35786 35787 duplicates bond ('triangular' bond) or angle ('square' bond)

1-4: angle 35790 35791 duplicates bond ('triangular' bond) or angle ('square' bond)

1-4: angle 35794 35795 duplicates bond ('triangular' bond) or angle ('square' bond)

1-4: angle 35798 35799 duplicates bond ('triangular' bond) or angle ('square' bond)

1-4: angle 35802 35803 duplicates bond ('triangular' bond) or angle ('square' bond)

1-4: angle 35806 35807 duplicates bond ('triangular' bond) or angle ('square' bond)

1-4: angle 35810 35811 duplicates bond ('triangular' bond) or angle ('square' bond)

1-4: angle 35814 35815 duplicates bond ('triangular' bond) or angle ('square' bond)

1-4: angle 35818 35819 duplicates bond ('triangular' bond) or angle ('square' bond)

1-4: angle 35822 35823 duplicates bond ('triangular' bond) or angle ('square' bond)

1-4: angle 35826 35827 duplicates bond ('triangular' bond) or angle ('square' bond)

1-4: angle 35830 35831 duplicates bond ('triangular' bond) or angle ('square' bond)

1-4: angle 35834 35835 duplicates bond ('triangular' bond) or angle ('square' bond)

1-4: angle 35838 35839 duplicates bond ('triangular' bond) or angle ('square' bond)

1-4: angle 35842 35843 duplicates bond ('triangular' bond) or angle ('square' bond)

1-4: angle 35846 35847 duplicates bond ('triangular' bond) or angle ('square' bond)

1-4: angle 35850 35851 duplicates bond ('triangular' bond) or angle ('square' bond)

1-4: angle 35854 35855 duplicates bond ('triangular' bond) or angle ('square' bond)

1-4: angle 35858 35859 duplicates bond ('triangular' bond) or angle ('square' bond)

1-4: angle 35862 35863 duplicates bond ('triangular' bond) or angle ('square' bond)

1-4: angle 35866 35867 duplicates bond ('triangular' bond) or angle ('square' bond)

1-4: angle 35870 35871 duplicates bond ('triangular' bond) or angle ('square' bond)

1-4: angle 35874 35875 duplicates bond ('triangular' bond) or angle ('square' bond)

1-4: angle 35878 35879 duplicates bond ('triangular' bond) or angle ('square' bond)

1-4: angle 35882 35883 duplicates bond ('triangular' bond) or angle ('square' bond)

1-4: angle 35886 35887 duplicates bond ('triangular' bond) or angle ('square' bond)

1-4: angle 35890 35891 duplicates bond ('triangular' bond) or angle ('square' bond)

1-4: angle 35894 35895 duplicates bond ('triangular' bond) or angle ('square' bond)

1-4: angle 35898 35899 duplicates bond ('triangular' bond) or angle ('square' bond)

1-4: angle 35902 35903 duplicates bond ('triangular' bond) or angle ('square' bond)

1-4: angle 35906 35907 duplicates bond ('triangular' bond) or angle ('square' bond)

1-4: angle 35910 35911 duplicates bond ('triangular' bond) or angle ('square' bond)

1-4: angle 35914 35915 duplicates bond ('triangular' bond) or angle ('square' bond)

1-4: angle 35918 35919 duplicates bond ('triangular' bond) or angle ('square' bond)

1-4: angle 35922 35923 duplicates bond ('triangular' bond) or angle ('square' bond)

1-4: angle 35926 35927 duplicates bond ('triangular' bond) or angle ('square' bond)

1-4: angle 35930 35931 duplicates bond ('triangular' bond) or angle ('square' bond)

1-4: angle 35934 35935 duplicates bond ('triangular' bond) or angle ('square' bond)

1-4: angle 35938 35939 duplicates bond ('triangular' bond) or angle ('square' bond)

1-4: angle 35942 35943 duplicates bond ('triangular' bond) or angle ('square' bond)

1-4: angle 35946 35947 duplicates bond ('triangular' bond) or angle ('square' bond)

1-4: angle 35950 35951 duplicates bond ('triangular' bond) or angle ('square' bond)

1-4: angle 35954 35955 duplicates bond ('triangular' bond) or angle ('square' bond)

1-4: angle 35958 35959 duplicates bond ('triangular' bond) or angle ('square' bond)

1-4: angle 35962 35963 duplicates bond ('triangular' bond) or angle ('square' bond)

1-4: angle 35966 35967 duplicates bond ('triangular' bond) or angle ('square' bond)

1-4: angle 35970 35971 duplicates bond ('triangular' bond) or angle ('square' bond)

1-4: angle 35974 35975 duplicates bond ('triangular' bond) or angle ('square' bond)

1-4: angle 35978 35979 duplicates bond ('triangular' bond) or angle ('square' bond)

1-4: angle 35982 35983 duplicates bond ('triangular' bond) or angle ('square' bond)

1-4: angle 35986 35987 duplicates bond ('triangular' bond) or angle ('square' bond)

1-4: angle 35990 35991 duplicates bond ('triangular' bond) or angle ('square' bond)

1-4: angle 35994 35995 duplicates bond ('triangular' bond) or angle ('square' bond)

1-4: angle 35998 35999 duplicates bond ('triangular' bond) or angle ('square' bond)

1-4: angle 36002 36003 duplicates bond ('triangular' bond) or angle ('square' bond)

1-4: angle 36006 36007 duplicates bond ('triangular' bond) or angle ('square' bond)

1-4: angle 36010 36011 duplicates bond ('triangular' bond) or angle ('square' bond)

1-4: angle 36014 36015 duplicates bond ('triangular' bond) or angle ('square' bond)

1-4: angle 36018 36019 duplicates bond ('triangular' bond) or angle ('square' bond)

1-4: angle 36022 36023 duplicates bond ('triangular' bond) or angle ('square' bond)

1-4: angle 36026 36027 duplicates bond ('triangular' bond) or angle ('square' bond)

1-4: angle 36030 36031 duplicates bond ('triangular' bond) or angle ('square' bond)

1-4: angle 36034 36035 duplicates bond ('triangular' bond) or angle ('square' bond)

1-4: angle 36038 36039 duplicates bond ('triangular' bond) or angle ('square' bond)

1-4: angle 36042 36043 duplicates bond ('triangular' bond) or angle ('square' bond)

1-4: angle 36046 36047 duplicates bond ('triangular' bond) or angle ('square' bond)

1-4: angle 36050 36051 duplicates bond ('triangular' bond) or angle ('square' bond)

1-4: angle 36054 36055 duplicates bond ('triangular' bond) or angle ('square' bond)

1-4: angle 36058 36059 duplicates bond ('triangular' bond) or angle ('square' bond)

1-4: angle 36062 36063 duplicates bond ('triangular' bond) or angle ('square' bond)

1-4: angle 36066 36067 duplicates bond ('triangular' bond) or angle ('square' bond)

1-4: angle 36070 36071 duplicates bond ('triangular' bond) or angle ('square' bond)

1-4: angle 36074 36075 duplicates bond ('triangular' bond) or angle ('square' bond)

1-4: angle 36078 36079 duplicates bond ('triangular' bond) or angle ('square' bond)

1-4: angle 36082 36083 duplicates bond ('triangular' bond) or angle ('square' bond)

1-4: angle 36086 36087 duplicates bond ('triangular' bond) or angle ('square' bond)

1-4: angle 36090 36091 duplicates bond ('triangular' bond) or angle ('square' bond)

1-4: angle 36094 36095 duplicates bond ('triangular' bond) or angle ('square' bond)

1-4: angle 36098 36099 duplicates bond ('triangular' bond) or angle ('square' bond)

1-4: angle 36102 36103 duplicates bond ('triangular' bond) or angle ('square' bond)

1-4: angle 36106 36107 duplicates bond ('triangular' bond) or angle ('square' bond)

1-4: angle 36110 36111 duplicates bond ('triangular' bond) or angle ('square' bond)

1-4: angle 36114 36115 duplicates bond ('triangular' bond) or angle ('square' bond)

1-4: angle 36118 36119 duplicates bond ('triangular' bond) or angle ('square' bond)

1-4: angle 36122 36123 duplicates bond ('triangular' bond) or angle ('square' bond)

1-4: angle 36126 36127 duplicates bond ('triangular' bond) or angle ('square' bond)

1-4: angle 36130 36131 duplicates bond ('triangular' bond) or angle ('square' bond)

1-4: angle 36134 36135 duplicates bond ('triangular' bond) or angle ('square' bond)

1-4: angle 36138 36139 duplicates bond ('triangular' bond) or angle ('square' bond)

1-4: angle 36142 36143 duplicates bond ('triangular' bond) or angle ('square' bond)

1-4: angle 36146 36147 duplicates bond ('triangular' bond) or angle ('square' bond)

1-4: angle 36150 36151 duplicates bond ('triangular' bond) or angle ('square' bond)

1-4: angle 36154 36155 duplicates bond ('triangular' bond) or angle ('square' bond)

1-4: angle 36158 36159 duplicates bond ('triangular' bond) or angle ('square' bond)

1-4: angle 36162 36163 duplicates bond ('triangular' bond) or angle ('square' bond)

1-4: angle 36166 36167 duplicates bond ('triangular' bond) or angle ('square' bond)

1-4: angle 36170 36171 duplicates bond ('triangular' bond) or angle ('square' bond)

1-4: angle 36174 36175 duplicates bond ('triangular' bond) or angle ('square' bond)

1-4: angle 36178 36179 duplicates bond ('triangular' bond) or angle ('square' bond)

1-4: angle 36182 36183 duplicates bond ('triangular' bond) or angle ('square' bond)

1-4: angle 36186 36187 duplicates bond ('triangular' bond) or angle ('square' bond)

1-4: angle 36190 36191 duplicates bond ('triangular' bond) or angle ('square' bond)

1-4: angle 36194 36195 duplicates bond ('triangular' bond) or angle ('square' bond)

1-4: angle 36198 36199 duplicates bond ('triangular' bond) or angle ('square' bond)

1-4: angle 36202 36203 duplicates bond ('triangular' bond) or angle ('square' bond)

1-4: angle 36206 36207 duplicates bond ('triangular' bond) or angle ('square' bond)

1-4: angle 36210 36211 duplicates bond ('triangular' bond) or angle ('square' bond)

1-4: angle 36214 36215 duplicates bond ('triangular' bond) or angle ('square' bond)

1-4: angle 36218 36219 duplicates bond ('triangular' bond) or angle ('square' bond)

1-4: angle 36222 36223 duplicates bond ('triangular' bond) or angle ('square' bond)

1-4: angle 36226 36227 duplicates bond ('triangular' bond) or angle ('square' bond)

1-4: angle 36230 36231 duplicates bond ('triangular' bond) or angle ('square' bond)

1-4: angle 36234 36235 duplicates bond ('triangular' bond) or angle ('square' bond)

1-4: angle 36238 36239 duplicates bond ('triangular' bond) or angle ('square' bond)

1-4: angle 36242 36243 duplicates bond ('triangular' bond) or angle ('square' bond)

1-4: angle 36246 36247 duplicates bond ('triangular' bond) or angle ('square' bond)

1-4: angle 36250 36251 duplicates bond ('triangular' bond) or angle ('square' bond)

1-4: angle 36254 36255 duplicates bond ('triangular' bond) or angle ('square' bond)

1-4: angle 36258 36259 duplicates bond ('triangular' bond) or angle ('square' bond)

1-4: angle 36262 36263 duplicates bond ('triangular' bond) or angle ('square' bond)

1-4: angle 36266 36267 duplicates bond ('triangular' bond) or angle ('square' bond)

1-4: angle 36270 36271 duplicates bond ('triangular' bond) or angle ('square' bond)

1-4: angle 36274 36275 duplicates bond ('triangular' bond) or angle ('square' bond)

1-4: angle 36278 36279 duplicates bond ('triangular' bond) or angle ('square' bond)

1-4: angle 36282 36283 duplicates bond ('triangular' bond) or angle ('square' bond)

1-4: angle 36286 36287 duplicates bond ('triangular' bond) or angle ('square' bond)

1-4: angle 36290 36291 duplicates bond ('triangular' bond) or angle ('square' bond)

1-4: angle 36294 36295 duplicates bond ('triangular' bond) or angle ('square' bond)

1-4: angle 36298 36299 duplicates bond ('triangular' bond) or angle ('square' bond)

1-4: angle 36302 36303 duplicates bond ('triangular' bond) or angle ('square' bond)

1-4: angle 36306 36307 duplicates bond ('triangular' bond) or angle ('square' bond)

1-4: angle 36310 36311 duplicates bond ('triangular' bond) or angle ('square' bond)

1-4: angle 36314 36315 duplicates bond ('triangular' bond) or angle ('square' bond)

1-4: angle 36318 36319 duplicates bond ('triangular' bond) or angle ('square' bond)

1-4: angle 36322 36323 duplicates bond ('triangular' bond) or angle ('square' bond)

1-4: angle 36326 36327 duplicates bond ('triangular' bond) or angle ('square' bond)

1-4: angle 36330 36331 duplicates bond ('triangular' bond) or angle ('square' bond)

1-4: angle 36334 36335 duplicates bond ('triangular' bond) or angle ('square' bond)

1-4: angle 36338 36339 duplicates bond ('triangular' bond) or angle ('square' bond)

1-4: angle 36342 36343 duplicates bond ('triangular' bond) or angle ('square' bond)

1-4: angle 36346 36347 duplicates bond ('triangular' bond) or angle ('square' bond)

1-4: angle 36350 36351 duplicates bond ('triangular' bond) or angle ('square' bond)

1-4: angle 36354 36355 duplicates bond ('triangular' bond) or angle ('square' bond)

1-4: angle 36358 36359 duplicates bond ('triangular' bond) or angle ('square' bond)

1-4: angle 36362 36363 duplicates bond ('triangular' bond) or angle ('square' bond)

1-4: angle 36366 36367 duplicates bond ('triangular' bond) or angle ('square' bond)

1-4: angle 36370 36371 duplicates bond ('triangular' bond) or angle ('square' bond)

1-4: angle 36374 36375 duplicates bond ('triangular' bond) or angle ('square' bond)

1-4: angle 36378 36379 duplicates bond ('triangular' bond) or angle ('square' bond)

1-4: angle 36382 36383 duplicates bond ('triangular' bond) or angle ('square' bond)

1-4: angle 36386 36387 duplicates bond ('triangular' bond) or angle ('square' bond)

1-4: angle 36390 36391 duplicates bond ('triangular' bond) or angle ('square' bond)

1-4: angle 36394 36395 duplicates bond ('triangular' bond) or angle ('square' bond)

1-4: angle 36398 36399 duplicates bond ('triangular' bond) or angle ('square' bond)

1-4: angle 36402 36403 duplicates bond ('triangular' bond) or angle ('square' bond)

1-4: angle 36406 36407 duplicates bond ('triangular' bond) or angle ('square' bond)

1-4: angle 36410 36411 duplicates bond ('triangular' bond) or angle ('square' bond)

1-4: angle 36414 36415 duplicates bond ('triangular' bond) or angle ('square' bond)

1-4: angle 36418 36419 duplicates bond ('triangular' bond) or angle ('square' bond)

1-4: angle 36422 36423 duplicates bond ('triangular' bond) or angle ('square' bond)

1-4: angle 36426 36427 duplicates bond ('triangular' bond) or angle ('square' bond)

1-4: angle 36430 36431 duplicates bond ('triangular' bond) or angle ('square' bond)

1-4: angle 36434 36435 duplicates bond ('triangular' bond) or angle ('square' bond)

1-4: angle 36438 36439 duplicates bond ('triangular' bond) or angle ('square' bond)

1-4: angle 36442 36443 duplicates bond ('triangular' bond) or angle ('square' bond)

1-4: angle 36446 36447 duplicates bond ('triangular' bond) or angle ('square' bond)

1-4: angle 36450 36451 duplicates bond ('triangular' bond) or angle ('square' bond)

1-4: angle 36454 36455 duplicates bond ('triangular' bond) or angle ('square' bond)

1-4: angle 36458 36459 duplicates bond ('triangular' bond) or angle ('square' bond)

1-4: angle 36462 36463 duplicates bond ('triangular' bond) or angle ('square' bond)

1-4: angle 36466 36467 duplicates bond ('triangular' bond) or angle ('square' bond)

1-4: angle 36470 36471 duplicates bond ('triangular' bond) or angle ('square' bond)

1-4: angle 36474 36475 duplicates bond ('triangular' bond) or angle ('square' bond)

1-4: angle 36478 36479 duplicates bond ('triangular' bond) or angle ('square' bond)

1-4: angle 36482 36483 duplicates bond ('triangular' bond) or angle ('square' bond)

1-4: angle 36486 36487 duplicates bond ('triangular' bond) or angle ('square' bond)

1-4: angle 36490 36491 duplicates bond ('triangular' bond) or angle ('square' bond)

1-4: angle 36494 36495 duplicates bond ('triangular' bond) or angle ('square' bond)

1-4: angle 36498 36499 duplicates bond ('triangular' bond) or angle ('square' bond)

1-4: angle 36502 36503 duplicates bond ('triangular' bond) or angle ('square' bond)

1-4: angle 36506 36507 duplicates bond ('triangular' bond) or angle ('square' bond)

1-4: angle 36510 36511 duplicates bond ('triangular' bond) or angle ('square' bond)

1-4: angle 36514 36515 duplicates bond ('triangular' bond) or angle ('square' bond)

1-4: angle 36518 36519 duplicates bond ('triangular' bond) or angle ('square' bond)

1-4: angle 36522 36523 duplicates bond ('triangular' bond) or angle ('square' bond)

1-4: angle 36526 36527 duplicates bond ('triangular' bond) or angle ('square' bond)

1-4: angle 36530 36531 duplicates bond ('triangular' bond) or angle ('square' bond)

1-4: angle 36534 36535 duplicates bond ('triangular' bond) or angle ('square' bond)

1-4: angle 36538 36539 duplicates bond ('triangular' bond) or angle ('square' bond)

1-4: angle 36542 36543 duplicates bond ('triangular' bond) or angle ('square' bond)

1-4: angle 36546 36547 duplicates bond ('triangular' bond) or angle ('square' bond)

1-4: angle 36550 36551 duplicates bond ('triangular' bond) or angle ('square' bond)

1-4: angle 36554 36555 duplicates bond ('triangular' bond) or angle ('square' bond)

1-4: angle 36558 36559 duplicates bond ('triangular' bond) or angle ('square' bond)

1-4: angle 36562 36563 duplicates bond ('triangular' bond) or angle ('square' bond)

1-4: angle 36566 36567 duplicates bond ('triangular' bond) or angle ('square' bond)

1-4: angle 36570 36571 duplicates bond ('triangular' bond) or angle ('square' bond)

1-4: angle 36574 36575 duplicates bond ('triangular' bond) or angle ('square' bond)

1-4: angle 36578 36579 duplicates bond ('triangular' bond) or angle ('square' bond)

1-4: angle 36582 36583 duplicates bond ('triangular' bond) or angle ('square' bond)

1-4: angle 36586 36587 duplicates bond ('triangular' bond) or angle ('square' bond)

1-4: angle 36590 36591 duplicates bond ('triangular' bond) or angle ('square' bond)

1-4: angle 36594 36595 duplicates bond ('triangular' bond) or angle ('square' bond)

1-4: angle 36598 36599 duplicates bond ('triangular' bond) or angle ('square' bond)

1-4: angle 36602 36603 duplicates bond ('triangular' bond) or angle ('square' bond)

1-4: angle 36606 36607 duplicates bond ('triangular' bond) or angle ('square' bond)

1-4: angle 36610 36611 duplicates bond ('triangular' bond) or angle ('square' bond)

1-4: angle 36614 36615 duplicates bond ('triangular' bond) or angle ('square' bond)

1-4: angle 36618 36619 duplicates bond ('triangular' bond) or angle ('square' bond)

1-4: angle 36622 36623 duplicates bond ('triangular' bond) or angle ('square' bond)

1-4: angle 36626 36627 duplicates bond ('triangular' bond) or angle ('square' bond)

1-4: angle 36630 36631 duplicates bond ('triangular' bond) or angle ('square' bond)

1-4: angle 36634 36635 duplicates bond ('triangular' bond) or angle ('square' bond)

1-4: angle 36638 36639 duplicates bond ('triangular' bond) or angle ('square' bond)

1-4: angle 36642 36643 duplicates bond ('triangular' bond) or angle ('square' bond)

1-4: angle 36646 36647 duplicates bond ('triangular' bond) or angle ('square' bond)

1-4: angle 36650 36651 duplicates bond ('triangular' bond) or angle ('square' bond)

1-4: angle 36654 36655 duplicates bond ('triangular' bond) or angle ('square' bond)

1-4: angle 36658 36659 duplicates bond ('triangular' bond) or angle ('square' bond)

1-4: angle 36662 36663 duplicates bond ('triangular' bond) or angle ('square' bond)

1-4: angle 36666 36667 duplicates bond ('triangular' bond) or angle ('square' bond)

1-4: angle 36670 36671 duplicates bond ('triangular' bond) or angle ('square' bond)

1-4: angle 36674 36675 duplicates bond ('triangular' bond) or angle ('square' bond)

1-4: angle 36678 36679 duplicates bond ('triangular' bond) or angle ('square' bond)

1-4: angle 36682 36683 duplicates bond ('triangular' bond) or angle ('square' bond)

1-4: angle 36686 36687 duplicates bond ('triangular' bond) or angle ('square' bond)

1-4: angle 36690 36691 duplicates bond ('triangular' bond) or angle ('square' bond)

1-4: angle 36694 36695 duplicates bond ('triangular' bond) or angle ('square' bond)

1-4: angle 36698 36699 duplicates bond ('triangular' bond) or angle ('square' bond)

1-4: angle 36702 36703 duplicates bond ('triangular' bond) or angle ('square' bond)

1-4: angle 36706 36707 duplicates bond ('triangular' bond) or angle ('square' bond)

1-4: angle 36710 36711 duplicates bond ('triangular' bond) or angle ('square' bond)

1-4: angle 36714 36715 duplicates bond ('triangular' bond) or angle ('square' bond)

1-4: angle 36718 36719 duplicates bond ('triangular' bond) or angle ('square' bond)

1-4: angle 36722 36723 duplicates bond ('triangular' bond) or angle ('square' bond)

1-4: angle 36726 36727 duplicates bond ('triangular' bond) or angle ('square' bond)

1-4: angle 36730 36731 duplicates bond ('triangular' bond) or angle ('square' bond)

1-4: angle 36734 36735 duplicates bond ('triangular' bond) or angle ('square' bond)

1-4: angle 36738 36739 duplicates bond ('triangular' bond) or angle ('square' bond)

1-4: angle 36742 36743 duplicates bond ('triangular' bond) or angle ('square' bond)

1-4: angle 36746 36747 duplicates bond ('triangular' bond) or angle ('square' bond)

1-4: angle 36750 36751 duplicates bond ('triangular' bond) or angle ('square' bond)

1-4: angle 36754 36755 duplicates bond ('triangular' bond) or angle ('square' bond)

1-4: angle 36758 36759 duplicates bond ('triangular' bond) or angle ('square' bond)

1-4: angle 36762 36763 duplicates bond ('triangular' bond) or angle ('square' bond)

1-4: angle 36766 36767 duplicates bond ('triangular' bond) or angle ('square' bond)

1-4: angle 36770 36771 duplicates bond ('triangular' bond) or angle ('square' bond)

1-4: angle 36774 36775 duplicates bond ('triangular' bond) or angle ('square' bond)

1-4: angle 36778 36779 duplicates bond ('triangular' bond) or angle ('square' bond)

1-4: angle 36782 36783 duplicates bond ('triangular' bond) or angle ('square' bond)

1-4: angle 36786 36787 duplicates bond ('triangular' bond) or angle ('square' bond)

1-4: angle 36790 36791 duplicates bond ('triangular' bond) or angle ('square' bond)

1-4: angle 36794 36795 duplicates bond ('triangular' bond) or angle ('square' bond)

1-4: angle 36798 36799 duplicates bond ('triangular' bond) or angle ('square' bond)

1-4: angle 36802 36803 duplicates bond ('triangular' bond) or angle ('square' bond)

1-4: angle 36806 36807 duplicates bond ('triangular' bond) or angle ('square' bond)

1-4: angle 36810 36811 duplicates bond ('triangular' bond) or angle ('square' bond)

1-4: angle 36814 36815 duplicates bond ('triangular' bond) or angle ('square' bond)

1-4: angle 36818 36819 duplicates bond ('triangular' bond) or angle ('square' bond)

1-4: angle 36822 36823 duplicates bond ('triangular' bond) or angle ('square' bond)

1-4: angle 36826 36827 duplicates bond ('triangular' bond) or angle ('square' bond)

1-4: angle 36830 36831 duplicates bond ('triangular' bond) or angle ('square' bond)

1-4: angle 36834 36835 duplicates bond ('triangular' bond) or angle ('square' bond)

1-4: angle 36838 36839 duplicates bond ('triangular' bond) or angle ('square' bond)

1-4: angle 36842 36843 duplicates bond ('triangular' bond) or angle ('square' bond)

1-4: angle 36846 36847 duplicates bond ('triangular' bond) or angle ('square' bond)

1-4: angle 36850 36851 duplicates bond ('triangular' bond) or angle ('square' bond)

1-4: angle 36854 36855 duplicates bond ('triangular' bond) or angle ('square' bond)

1-4: angle 36858 36859 duplicates bond ('triangular' bond) or angle ('square' bond)

1-4: angle 36862 36863 duplicates bond ('triangular' bond) or angle ('square' bond)

1-4: angle 36866 36867 duplicates bond ('triangular' bond) or angle ('square' bond)

1-4: angle 36870 36871 duplicates bond ('triangular' bond) or angle ('square' bond)

1-4: angle 36874 36875 duplicates bond ('triangular' bond) or angle ('square' bond)

1-4: angle 36878 36879 duplicates bond ('triangular' bond) or angle ('square' bond)

1-4: angle 36882 36883 duplicates bond ('triangular' bond) or angle ('square' bond)

1-4: angle 36886 36887 duplicates bond ('triangular' bond) or angle ('square' bond)

1-4: angle 36890 36891 duplicates bond ('triangular' bond) or angle ('square' bond)

1-4: angle 36894 36895 duplicates bond ('triangular' bond) or angle ('square' bond)

1-4: angle 36898 36899 duplicates bond ('triangular' bond) or angle ('square' bond)

1-4: angle 36902 36903 duplicates bond ('triangular' bond) or angle ('square' bond)

1-4: angle 36906 36907 duplicates bond ('triangular' bond) or angle ('square' bond)

1-4: angle 36910 36911 duplicates bond ('triangular' bond) or angle ('square' bond)

1-4: angle 36914 36915 duplicates bond ('triangular' bond) or angle ('square' bond)

1-4: angle 36918 36919 duplicates bond ('triangular' bond) or angle ('square' bond)

1-4: angle 36922 36923 duplicates bond ('triangular' bond) or angle ('square' bond)

1-4: angle 36926 36927 duplicates bond ('triangular' bond) or angle ('square' bond)

1-4: angle 36930 36931 duplicates bond ('triangular' bond) or angle ('square' bond)

1-4: angle 36934 36935 duplicates bond ('triangular' bond) or angle ('square' bond)

1-4: angle 36938 36939 duplicates bond ('triangular' bond) or angle ('square' bond)

1-4: angle 36942 36943 duplicates bond ('triangular' bond) or angle ('square' bond)

1-4: angle 36946 36947 duplicates bond ('triangular' bond) or angle ('square' bond)

1-4: angle 36950 36951 duplicates bond ('triangular' bond) or angle ('square' bond)

1-4: angle 36954 36955 duplicates bond ('triangular' bond) or angle ('square' bond)

1-4: angle 36958 36959 duplicates bond ('triangular' bond) or angle ('square' bond)

1-4: angle 36962 36963 duplicates bond ('triangular' bond) or angle ('square' bond)

1-4: angle 36966 36967 duplicates bond ('triangular' bond) or angle ('square' bond)

1-4: angle 36970 36971 duplicates bond ('triangular' bond) or angle ('square' bond)

1-4: angle 36974 36975 duplicates bond ('triangular' bond) or angle ('square' bond)

1-4: angle 36978 36979 duplicates bond ('triangular' bond) or angle ('square' bond)

1-4: angle 36982 36983 duplicates bond ('triangular' bond) or angle ('square' bond)

1-4: angle 36986 36987 duplicates bond ('triangular' bond) or angle ('square' bond)

1-4: angle 36990 36991 duplicates bond ('triangular' bond) or angle ('square' bond)

1-4: angle 36994 36995 duplicates bond ('triangular' bond) or angle ('square' bond)

1-4: angle 36998 36999 duplicates bond ('triangular' bond) or angle ('square' bond)

1-4: angle 37002 37003 duplicates bond ('triangular' bond) or angle ('square' bond)

1-4: angle 37006 37007 duplicates bond ('triangular' bond) or angle ('square' bond)

1-4: angle 37010 37011 duplicates bond ('triangular' bond) or angle ('square' bond)

1-4: angle 37014 37015 duplicates bond ('triangular' bond) or angle ('square' bond)

1-4: angle 37018 37019 duplicates bond ('triangular' bond) or angle ('square' bond)

1-4: angle 37022 37023 duplicates bond ('triangular' bond) or angle ('square' bond)

1-4: angle 37026 37027 duplicates bond ('triangular' bond) or angle ('square' bond)

1-4: angle 37030 37031 duplicates bond ('triangular' bond) or angle ('square' bond)

1-4: angle 37034 37035 duplicates bond ('triangular' bond) or angle ('square' bond)

1-4: angle 37038 37039 duplicates bond ('triangular' bond) or angle ('square' bond)

1-4: angle 37042 37043 duplicates bond ('triangular' bond) or angle ('square' bond)

1-4: angle 37046 37047 duplicates bond ('triangular' bond) or angle ('square' bond)

1-4: angle 37050 37051 duplicates bond ('triangular' bond) or angle ('square' bond)

1-4: angle 37054 37055 duplicates bond ('triangular' bond) or angle ('square' bond)

1-4: angle 37058 37059 duplicates bond ('triangular' bond) or angle ('square' bond)

1-4: angle 37062 37063 duplicates bond ('triangular' bond) or angle ('square' bond)

1-4: angle 37066 37067 duplicates bond ('triangular' bond) or angle ('square' bond)

1-4: angle 37070 37071 duplicates bond ('triangular' bond) or angle ('square' bond)

1-4: angle 37074 37075 duplicates bond ('triangular' bond) or angle ('square' bond)

1-4: angle 37078 37079 duplicates bond ('triangular' bond) or angle ('square' bond)

1-4: angle 37082 37083 duplicates bond ('triangular' bond) or angle ('square' bond)

1-4: angle 37086 37087 duplicates bond ('triangular' bond) or angle ('square' bond)

1-4: angle 37090 37091 duplicates bond ('triangular' bond) or angle ('square' bond)

1-4: angle 37094 37095 duplicates bond ('triangular' bond) or angle ('square' bond)

1-4: angle 37098 37099 duplicates bond ('triangular' bond) or angle ('square' bond)

1-4: angle 37102 37103 duplicates bond ('triangular' bond) or angle ('square' bond)

1-4: angle 37106 37107 duplicates bond ('triangular' bond) or angle ('square' bond)

1-4: angle 37110 37111 duplicates bond ('triangular' bond) or angle ('square' bond)

1-4: angle 37114 37115 duplicates bond ('triangular' bond) or angle ('square' bond)

1-4: angle 37118 37119 duplicates bond ('triangular' bond) or angle ('square' bond)

1-4: angle 37122 37123 duplicates bond ('triangular' bond) or angle ('square' bond)

1-4: angle 37126 37127 duplicates bond ('triangular' bond) or angle ('square' bond)

1-4: angle 37130 37131 duplicates bond ('triangular' bond) or angle ('square' bond)

1-4: angle 37134 37135 duplicates bond ('triangular' bond) or angle ('square' bond)

1-4: angle 37138 37139 duplicates bond ('triangular' bond) or angle ('square' bond)

1-4: angle 37142 37143 duplicates bond ('triangular' bond) or angle ('square' bond)

1-4: angle 37146 37147 duplicates bond ('triangular' bond) or angle ('square' bond)

1-4: angle 37150 37151 duplicates bond ('triangular' bond) or angle ('square' bond)

1-4: angle 37154 37155 duplicates bond ('triangular' bond) or angle ('square' bond)

1-4: angle 37158 37159 duplicates bond ('triangular' bond) or angle ('square' bond)

1-4: angle 37162 37163 duplicates bond ('triangular' bond) or angle ('square' bond)

1-4: angle 37166 37167 duplicates bond ('triangular' bond) or angle ('square' bond)

1-4: angle 37170 37171 duplicates bond ('triangular' bond) or angle ('square' bond)

1-4: angle 37174 37175 duplicates bond ('triangular' bond) or angle ('square' bond)

1-4: angle 37178 37179 duplicates bond ('triangular' bond) or angle ('square' bond)

1-4: angle 37182 37183 duplicates bond ('triangular' bond) or angle ('square' bond)

1-4: angle 37186 37187 duplicates bond ('triangular' bond) or angle ('square' bond)

1-4: angle 37190 37191 duplicates bond ('triangular' bond) or angle ('square' bond)

1-4: angle 37194 37195 duplicates bond ('triangular' bond) or angle ('square' bond)

1-4: angle 37198 37199 duplicates bond ('triangular' bond) or angle ('square' bond)

1-4: angle 37202 37203 duplicates bond ('triangular' bond) or angle ('square' bond)

1-4: angle 37206 37207 duplicates bond ('triangular' bond) or angle ('square' bond)

1-4: angle 37210 37211 duplicates bond ('triangular' bond) or angle ('square' bond)

1-4: angle 37214 37215 duplicates bond ('triangular' bond) or angle ('square' bond)

1-4: angle 37218 37219 duplicates bond ('triangular' bond) or angle ('square' bond)

1-4: angle 37222 37223 duplicates bond ('triangular' bond) or angle ('square' bond)

1-4: angle 37226 37227 duplicates bond ('triangular' bond) or angle ('square' bond)

1-4: angle 37230 37231 duplicates bond ('triangular' bond) or angle ('square' bond)

1-4: angle 37234 37235 duplicates bond ('triangular' bond) or angle ('square' bond)

1-4: angle 37238 37239 duplicates bond ('triangular' bond) or angle ('square' bond)

1-4: angle 37242 37243 duplicates bond ('triangular' bond) or angle ('square' bond)

1-4: angle 37246 37247 duplicates bond ('triangular' bond) or angle ('square' bond)

1-4: angle 37250 37251 duplicates bond ('triangular' bond) or angle ('square' bond)

1-4: angle 37254 37255 duplicates bond ('triangular' bond) or angle ('square' bond)

1-4: angle 37258 37259 duplicates bond ('triangular' bond) or angle ('square' bond)

1-4: angle 37262 37263 duplicates bond ('triangular' bond) or angle ('square' bond)

1-4: angle 37266 37267 duplicates bond ('triangular' bond) or angle ('square' bond)

1-4: angle 37270 37271 duplicates bond ('triangular' bond) or angle ('square' bond)

1-4: angle 37274 37275 duplicates bond ('triangular' bond) or angle ('square' bond)

1-4: angle 37278 37279 duplicates bond ('triangular' bond) or angle ('square' bond)

1-4: angle 37282 37283 duplicates bond ('triangular' bond) or angle ('square' bond)

1-4: angle 37286 37287 duplicates bond ('triangular' bond) or angle ('square' bond)

1-4: angle 37290 37291 duplicates bond ('triangular' bond) or angle ('square' bond)

1-4: angle 37294 37295 duplicates bond ('triangular' bond) or angle ('square' bond)

1-4: angle 37298 37299 duplicates bond ('triangular' bond) or angle ('square' bond)

1-4: angle 37302 37303 duplicates bond ('triangular' bond) or angle ('square' bond)

1-4: angle 37306 37307 duplicates bond ('triangular' bond) or angle ('square' bond)

1-4: angle 37310 37311 duplicates bond ('triangular' bond) or angle ('square' bond)

1-4: angle 37314 37315 duplicates bond ('triangular' bond) or angle ('square' bond)

1-4: angle 37318 37319 duplicates bond ('triangular' bond) or angle ('square' bond)

1-4: angle 37322 37323 duplicates bond ('triangular' bond) or angle ('square' bond)

1-4: angle 37326 37327 duplicates bond ('triangular' bond) or angle ('square' bond)

1-4: angle 37330 37331 duplicates bond ('triangular' bond) or angle ('square' bond)

1-4: angle 37334 37335 duplicates bond ('triangular' bond) or angle ('square' bond)

1-4: angle 37338 37339 duplicates bond ('triangular' bond) or angle ('square' bond)

1-4: angle 37342 37343 duplicates bond ('triangular' bond) or angle ('square' bond)

1-4: angle 37346 37347 duplicates bond ('triangular' bond) or angle ('square' bond)

1-4: angle 37350 37351 duplicates bond ('triangular' bond) or angle ('square' bond)

1-4: angle 37354 37355 duplicates bond ('triangular' bond) or angle ('square' bond)

1-4: angle 37358 37359 duplicates bond ('triangular' bond) or angle ('square' bond)

1-4: angle 37362 37363 duplicates bond ('triangular' bond) or angle ('square' bond)

1-4: angle 37366 37367 duplicates bond ('triangular' bond) or angle ('square' bond)

1-4: angle 37370 37371 duplicates bond ('triangular' bond) or angle ('square' bond)

1-4: angle 37374 37375 duplicates bond ('triangular' bond) or angle ('square' bond)

1-4: angle 37378 37379 duplicates bond ('triangular' bond) or angle ('square' bond)

1-4: angle 37382 37383 duplicates bond ('triangular' bond) or angle ('square' bond)

1-4: angle 37386 37387 duplicates bond ('triangular' bond) or angle ('square' bond)

1-4: angle 37390 37391 duplicates bond ('triangular' bond) or angle ('square' bond)

1-4: angle 37394 37395 duplicates bond ('triangular' bond) or angle ('square' bond)

1-4: angle 37398 37399 duplicates bond ('triangular' bond) or angle ('square' bond)

1-4: angle 37402 37403 duplicates bond ('triangular' bond) or angle ('square' bond)

1-4: angle 37406 37407 duplicates bond ('triangular' bond) or angle ('square' bond)

1-4: angle 37410 37411 duplicates bond ('triangular' bond) or angle ('square' bond)

1-4: angle 37414 37415 duplicates bond ('triangular' bond) or angle ('square' bond)

1-4: angle 37418 37419 duplicates bond ('triangular' bond) or angle ('square' bond)

1-4: angle 37422 37423 duplicates bond ('triangular' bond) or angle ('square' bond)

1-4: angle 37426 37427 duplicates bond ('triangular' bond) or angle ('square' bond)

1-4: angle 37430 37431 duplicates bond ('triangular' bond) or angle ('square' bond)

1-4: angle 37434 37435 duplicates bond ('triangular' bond) or angle ('square' bond)

1-4: angle 37438 37439 duplicates bond ('triangular' bond) or angle ('square' bond)

1-4: angle 37442 37443 duplicates bond ('triangular' bond) or angle ('square' bond)

1-4: angle 37446 37447 duplicates bond ('triangular' bond) or angle ('square' bond)

1-4: angle 37450 37451 duplicates bond ('triangular' bond) or angle ('square' bond)

1-4: angle 37454 37455 duplicates bond ('triangular' bond) or angle ('square' bond)

1-4: angle 37458 37459 duplicates bond ('triangular' bond) or angle ('square' bond)

1-4: angle 37462 37463 duplicates bond ('triangular' bond) or angle ('square' bond)

1-4: angle 37466 37467 duplicates bond ('triangular' bond) or angle ('square' bond)

1-4: angle 37470 37471 duplicates bond ('triangular' bond) or angle ('square' bond)

1-4: angle 37474 37475 duplicates bond ('triangular' bond) or angle ('square' bond)

1-4: angle 37478 37479 duplicates bond ('triangular' bond) or angle ('square' bond)

1-4: angle 37482 37483 duplicates bond ('triangular' bond) or angle ('square' bond)

1-4: angle 37486 37487 duplicates bond ('triangular' bond) or angle ('square' bond)

1-4: angle 37490 37491 duplicates bond ('triangular' bond) or angle ('square' bond)

1-4: angle 37494 37495 duplicates bond ('triangular' bond) or angle ('square' bond)

1-4: angle 37498 37499 duplicates bond ('triangular' bond) or angle ('square' bond)

1-4: angle 37502 37503 duplicates bond ('triangular' bond) or angle ('square' bond)

1-4: angle 37506 37507 duplicates bond ('triangular' bond) or angle ('square' bond)

1-4: angle 37510 37511 duplicates bond ('triangular' bond) or angle ('square' bond)

1-4: angle 37514 37515 duplicates bond ('triangular' bond) or angle ('square' bond)

1-4: angle 37518 37519 duplicates bond ('triangular' bond) or angle ('square' bond)

1-4: angle 37522 37523 duplicates bond ('triangular' bond) or angle ('square' bond)

1-4: angle 37526 37527 duplicates bond ('triangular' bond) or angle ('square' bond)

1-4: angle 37530 37531 duplicates bond ('triangular' bond) or angle ('square' bond)

1-4: angle 37534 37535 duplicates bond ('triangular' bond) or angle ('square' bond)

1-4: angle 37538 37539 duplicates bond ('triangular' bond) or angle ('square' bond)

1-4: angle 37542 37543 duplicates bond ('triangular' bond) or angle ('square' bond)

1-4: angle 37546 37547 duplicates bond ('triangular' bond) or angle ('square' bond)

1-4: angle 37550 37551 duplicates bond ('triangular' bond) or angle ('square' bond)

1-4: angle 37554 37555 duplicates bond ('triangular' bond) or angle ('square' bond)

1-4: angle 37558 37559 duplicates bond ('triangular' bond) or angle ('square' bond)

1-4: angle 37562 37563 duplicates bond ('triangular' bond) or angle ('square' bond)

1-4: angle 37566 37567 duplicates bond ('triangular' bond) or angle ('square' bond)

1-4: angle 37570 37571 duplicates bond ('triangular' bond) or angle ('square' bond)

1-4: angle 37574 37575 duplicates bond ('triangular' bond) or angle ('square' bond)

1-4: angle 37578 37579 duplicates bond ('triangular' bond) or angle ('square' bond)

1-4: angle 37582 37583 duplicates bond ('triangular' bond) or angle ('square' bond)

1-4: angle 37586 37587 duplicates bond ('triangular' bond) or angle ('square' bond)

1-4: angle 37590 37591 duplicates bond ('triangular' bond) or angle ('square' bond)

1-4: angle 37594 37595 duplicates bond ('triangular' bond) or angle ('square' bond)

1-4: angle 37598 37599 duplicates bond ('triangular' bond) or angle ('square' bond)

1-4: angle 37602 37603 duplicates bond ('triangular' bond) or angle ('square' bond)

1-4: angle 37606 37607 duplicates bond ('triangular' bond) or angle ('square' bond)

1-4: angle 37610 37611 duplicates bond ('triangular' bond) or angle ('square' bond)

1-4: angle 37614 37615 duplicates bond ('triangular' bond) or angle ('square' bond)

1-4: angle 37618 37619 duplicates bond ('triangular' bond) or angle ('square' bond)

1-4: angle 37622 37623 duplicates bond ('triangular' bond) or angle ('square' bond)

1-4: angle 37626 37627 duplicates bond ('triangular' bond) or angle ('square' bond)

1-4: angle 37630 37631 duplicates bond ('triangular' bond) or angle ('square' bond)

1-4: angle 37634 37635 duplicates bond ('triangular' bond) or angle ('square' bond)

1-4: angle 37638 37639 duplicates bond ('triangular' bond) or angle ('square' bond)

1-4: angle 37642 37643 duplicates bond ('triangular' bond) or angle ('square' bond)

1-4: angle 37646 37647 duplicates bond ('triangular' bond) or angle ('square' bond)

1-4: angle 37650 37651 duplicates bond ('triangular' bond) or angle ('square' bond)

1-4: angle 37654 37655 duplicates bond ('triangular' bond) or angle ('square' bond)

1-4: angle 37658 37659 duplicates bond ('triangular' bond) or angle ('square' bond)

1-4: angle 37662 37663 duplicates bond ('triangular' bond) or angle ('square' bond)

1-4: angle 37666 37667 duplicates bond ('triangular' bond) or angle ('square' bond)

1-4: angle 37670 37671 duplicates bond ('triangular' bond) or angle ('square' bond)

1-4: angle 37674 37675 duplicates bond ('triangular' bond) or angle ('square' bond)

1-4: angle 37678 37679 duplicates bond ('triangular' bond) or angle ('square' bond)

1-4: angle 37682 37683 duplicates bond ('triangular' bond) or angle ('square' bond)

1-4: angle 37686 37687 duplicates bond ('triangular' bond) or angle ('square' bond)

1-4: angle 37690 37691 duplicates bond ('triangular' bond) or angle ('square' bond)

1-4: angle 37694 37695 duplicates bond ('triangular' bond) or angle ('square' bond)

1-4: angle 37698 37699 duplicates bond ('triangular' bond) or angle ('square' bond)

1-4: angle 37702 37703 duplicates bond ('triangular' bond) or angle ('square' bond)

1-4: angle 37706 37707 duplicates bond ('triangular' bond) or angle ('square' bond)

1-4: angle 37710 37711 duplicates bond ('triangular' bond) or angle ('square' bond)

1-4: angle 37714 37715 duplicates bond ('triangular' bond) or angle ('square' bond)

1-4: angle 37718 37719 duplicates bond ('triangular' bond) or angle ('square' bond)

1-4: angle 37722 37723 duplicates bond ('triangular' bond) or angle ('square' bond)

1-4: angle 37726 37727 duplicates bond ('triangular' bond) or angle ('square' bond)

1-4: angle 37730 37731 duplicates bond ('triangular' bond) or angle ('square' bond)

1-4: angle 37734 37735 duplicates bond ('triangular' bond) or angle ('square' bond)

1-4: angle 37738 37739 duplicates bond ('triangular' bond) or angle ('square' bond)

1-4: angle 37742 37743 duplicates bond ('triangular' bond) or angle ('square' bond)

1-4: angle 37746 37747 duplicates bond ('triangular' bond) or angle ('square' bond)

1-4: angle 37750 37751 duplicates bond ('triangular' bond) or angle ('square' bond)

1-4: angle 37754 37755 duplicates bond ('triangular' bond) or angle ('square' bond)

1-4: angle 37758 37759 duplicates bond ('triangular' bond) or angle ('square' bond)

1-4: angle 37762 37763 duplicates bond ('triangular' bond) or angle ('square' bond)

1-4: angle 37766 37767 duplicates bond ('triangular' bond) or angle ('square' bond)

1-4: angle 37770 37771 duplicates bond ('triangular' bond) or angle ('square' bond)

1-4: angle 37774 37775 duplicates bond ('triangular' bond) or angle ('square' bond)

1-4: angle 37778 37779 duplicates bond ('triangular' bond) or angle ('square' bond)

1-4: angle 37782 37783 duplicates bond ('triangular' bond) or angle ('square' bond)

1-4: angle 37786 37787 duplicates bond ('triangular' bond) or angle ('square' bond)

1-4: angle 37790 37791 duplicates bond ('triangular' bond) or angle ('square' bond)

1-4: angle 37794 37795 duplicates bond ('triangular' bond) or angle ('square' bond)

1-4: angle 37798 37799 duplicates bond ('triangular' bond) or angle ('square' bond)

1-4: angle 37802 37803 duplicates bond ('triangular' bond) or angle ('square' bond)

1-4: angle 37806 37807 duplicates bond ('triangular' bond) or angle ('square' bond)

1-4: angle 37810 37811 duplicates bond ('triangular' bond) or angle ('square' bond)

1-4: angle 37814 37815 duplicates bond ('triangular' bond) or angle ('square' bond)

1-4: angle 37818 37819 duplicates bond ('triangular' bond) or angle ('square' bond)

1-4: angle 37822 37823 duplicates bond ('triangular' bond) or angle ('square' bond)

1-4: angle 37826 37827 duplicates bond ('triangular' bond) or angle ('square' bond)

1-4: angle 37830 37831 duplicates bond ('triangular' bond) or angle ('square' bond)

1-4: angle 37834 37835 duplicates bond ('triangular' bond) or angle ('square' bond)

1-4: angle 37838 37839 duplicates bond ('triangular' bond) or angle ('square' bond)

1-4: angle 37842 37843 duplicates bond ('triangular' bond) or angle ('square' bond)

1-4: angle 37846 37847 duplicates bond ('triangular' bond) or angle ('square' bond)

1-4: angle 37850 37851 duplicates bond ('triangular' bond) or angle ('square' bond)

1-4: angle 37854 37855 duplicates bond ('triangular' bond) or angle ('square' bond)

1-4: angle 37858 37859 duplicates bond ('triangular' bond) or angle ('square' bond)

1-4: angle 37862 37863 duplicates bond ('triangular' bond) or angle ('square' bond)

1-4: angle 37866 37867 duplicates bond ('triangular' bond) or angle ('square' bond)

1-4: angle 37870 37871 duplicates bond ('triangular' bond) or angle ('square' bond)

1-4: angle 37874 37875 duplicates bond ('triangular' bond) or angle ('square' bond)

1-4: angle 37878 37879 duplicates bond ('triangular' bond) or angle ('square' bond)

1-4: angle 37882 37883 duplicates bond ('triangular' bond) or angle ('square' bond)

1-4: angle 37886 37887 duplicates bond ('triangular' bond) or angle ('square' bond)

1-4: angle 37890 37891 duplicates bond ('triangular' bond) or angle ('square' bond)

1-4: angle 37894 37895 duplicates bond ('triangular' bond) or angle ('square' bond)

1-4: angle 37898 37899 duplicates bond ('triangular' bond) or angle ('square' bond)

1-4: angle 37902 37903 duplicates bond ('triangular' bond) or angle ('square' bond)

1-4: angle 37906 37907 duplicates bond ('triangular' bond) or angle ('square' bond)

1-4: angle 37910 37911 duplicates bond ('triangular' bond) or angle ('square' bond)

1-4: angle 37914 37915 duplicates bond ('triangular' bond) or angle ('square' bond)

1-4: angle 37918 37919 duplicates bond ('triangular' bond) or angle ('square' bond)

1-4: angle 37922 37923 duplicates bond ('triangular' bond) or angle ('square' bond)

1-4: angle 37926 37927 duplicates bond ('triangular' bond) or angle ('square' bond)

1-4: angle 37930 37931 duplicates bond ('triangular' bond) or angle ('square' bond)

1-4: angle 37934 37935 duplicates bond ('triangular' bond) or angle ('square' bond)

1-4: angle 37938 37939 duplicates bond ('triangular' bond) or angle ('square' bond)

1-4: angle 37942 37943 duplicates bond ('triangular' bond) or angle ('square' bond)

1-4: angle 37946 37947 duplicates bond ('triangular' bond) or angle ('square' bond)

1-4: angle 37950 37951 duplicates bond ('triangular' bond) or angle ('square' bond)

1-4: angle 37954 37955 duplicates bond ('triangular' bond) or angle ('square' bond)

1-4: angle 37958 37959 duplicates bond ('triangular' bond) or angle ('square' bond)

1-4: angle 37962 37963 duplicates bond ('triangular' bond) or angle ('square' bond)

1-4: angle 37966 37967 duplicates bond ('triangular' bond) or angle ('square' bond)

1-4: angle 37970 37971 duplicates bond ('triangular' bond) or angle ('square' bond)

1-4: angle 37974 37975 duplicates bond ('triangular' bond) or angle ('square' bond)

1-4: angle 37978 37979 duplicates bond ('triangular' bond) or angle ('square' bond)

1-4: angle 37982 37983 duplicates bond ('triangular' bond) or angle ('square' bond)

1-4: angle 37986 37987 duplicates bond ('triangular' bond) or angle ('square' bond)

1-4: angle 37990 37991 duplicates bond ('triangular' bond) or angle ('square' bond)

1-4: angle 37994 37995 duplicates bond ('triangular' bond) or angle ('square' bond)

1-4: angle 37998 37999 duplicates bond ('triangular' bond) or angle ('square' bond)

1-4: angle 38002 38003 duplicates bond ('triangular' bond) or angle ('square' bond)

1-4: angle 38006 38007 duplicates bond ('triangular' bond) or angle ('square' bond)

1-4: angle 38010 38011 duplicates bond ('triangular' bond) or angle ('square' bond)

1-4: angle 38014 38015 duplicates bond ('triangular' bond) or angle ('square' bond)

1-4: angle 38018 38019 duplicates bond ('triangular' bond) or angle ('square' bond)

1-4: angle 38022 38023 duplicates bond ('triangular' bond) or angle ('square' bond)

1-4: angle 38026 38027 duplicates bond ('triangular' bond) or angle ('square' bond)

1-4: angle 38030 38031 duplicates bond ('triangular' bond) or angle ('square' bond)

1-4: angle 38034 38035 duplicates bond ('triangular' bond) or angle ('square' bond)

1-4: angle 38038 38039 duplicates bond ('triangular' bond) or angle ('square' bond)

1-4: angle 38042 38043 duplicates bond ('triangular' bond) or angle ('square' bond)

1-4: angle 38046 38047 duplicates bond ('triangular' bond) or angle ('square' bond)

1-4: angle 38050 38051 duplicates bond ('triangular' bond) or angle ('square' bond)

1-4: angle 38054 38055 duplicates bond ('triangular' bond) or angle ('square' bond)

1-4: angle 38058 38059 duplicates bond ('triangular' bond) or angle ('square' bond)

1-4: angle 38062 38063 duplicates bond ('triangular' bond) or angle ('square' bond)

1-4: angle 38066 38067 duplicates bond ('triangular' bond) or angle ('square' bond)

1-4: angle 38070 38071 duplicates bond ('triangular' bond) or angle ('square' bond)

1-4: angle 38074 38075 duplicates bond ('triangular' bond) or angle ('square' bond)

1-4: angle 38078 38079 duplicates bond ('triangular' bond) or angle ('square' bond)

1-4: angle 38082 38083 duplicates bond ('triangular' bond) or angle ('square' bond)

1-4: angle 38086 38087 duplicates bond ('triangular' bond) or angle ('square' bond)

1-4: angle 38090 38091 duplicates bond ('triangular' bond) or angle ('square' bond)

1-4: angle 38094 38095 duplicates bond ('triangular' bond) or angle ('square' bond)

1-4: angle 38098 38099 duplicates bond ('triangular' bond) or angle ('square' bond)

1-4: angle 38102 38103 duplicates bond ('triangular' bond) or angle ('square' bond)

1-4: angle 38106 38107 duplicates bond ('triangular' bond) or angle ('square' bond)

1-4: angle 38110 38111 duplicates bond ('triangular' bond) or angle ('square' bond)

1-4: angle 38114 38115 duplicates bond ('triangular' bond) or angle ('square' bond)

1-4: angle 38118 38119 duplicates bond ('triangular' bond) or angle ('square' bond)

1-4: angle 38122 38123 duplicates bond ('triangular' bond) or angle ('square' bond)

1-4: angle 38126 38127 duplicates bond ('triangular' bond) or angle ('square' bond)

1-4: angle 38130 38131 duplicates bond ('triangular' bond) or angle ('square' bond)

1-4: angle 38134 38135 duplicates bond ('triangular' bond) or angle ('square' bond)

1-4: angle 38138 38139 duplicates bond ('triangular' bond) or angle ('square' bond)

1-4: angle 38142 38143 duplicates bond ('triangular' bond) or angle ('square' bond)

1-4: angle 38146 38147 duplicates bond ('triangular' bond) or angle ('square' bond)

1-4: angle 38150 38151 duplicates bond ('triangular' bond) or angle ('square' bond)

1-4: angle 38154 38155 duplicates bond ('triangular' bond) or angle ('square' bond)

1-4: angle 38158 38159 duplicates bond ('triangular' bond) or angle ('square' bond)

1-4: angle 38162 38163 duplicates bond ('triangular' bond) or angle ('square' bond)

1-4: angle 38166 38167 duplicates bond ('triangular' bond) or angle ('square' bond)

1-4: angle 38170 38171 duplicates bond ('triangular' bond) or angle ('square' bond)

1-4: angle 38174 38175 duplicates bond ('triangular' bond) or angle ('square' bond)

1-4: angle 38178 38179 duplicates bond ('triangular' bond) or angle ('square' bond)

1-4: angle 38182 38183 duplicates bond ('triangular' bond) or angle ('square' bond)

1-4: angle 38186 38187 duplicates bond ('triangular' bond) or angle ('square' bond)

1-4: angle 38190 38191 duplicates bond ('triangular' bond) or angle ('square' bond)

1-4: angle 38194 38195 duplicates bond ('triangular' bond) or angle ('square' bond)

1-4: angle 38198 38199 duplicates bond ('triangular' bond) or angle ('square' bond)

1-4: angle 38202 38203 duplicates bond ('triangular' bond) or angle ('square' bond)

1-4: angle 38206 38207 duplicates bond ('triangular' bond) or angle ('square' bond)

1-4: angle 38210 38211 duplicates bond ('triangular' bond) or angle ('square' bond)

1-4: angle 38214 38215 duplicates bond ('triangular' bond) or angle ('square' bond)

1-4: angle 38218 38219 duplicates bond ('triangular' bond) or angle ('square' bond)

1-4: angle 38222 38223 duplicates bond ('triangular' bond) or angle ('square' bond)

1-4: angle 38226 38227 duplicates bond ('triangular' bond) or angle ('square' bond)

1-4: angle 38230 38231 duplicates bond ('triangular' bond) or angle ('square' bond)

1-4: angle 38234 38235 duplicates bond ('triangular' bond) or angle ('square' bond)

1-4: angle 38238 38239 duplicates bond ('triangular' bond) or angle ('square' bond)

1-4: angle 38242 38243 duplicates bond ('triangular' bond) or angle ('square' bond)

1-4: angle 38246 38247 duplicates bond ('triangular' bond) or angle ('square' bond)

1-4: angle 38250 38251 duplicates bond ('triangular' bond) or angle ('square' bond)

1-4: angle 38254 38255 duplicates bond ('triangular' bond) or angle ('square' bond)

1-4: angle 38258 38259 duplicates bond ('triangular' bond) or angle ('square' bond)

1-4: angle 38262 38263 duplicates bond ('triangular' bond) or angle ('square' bond)

1-4: angle 38266 38267 duplicates bond ('triangular' bond) or angle ('square' bond)

1-4: angle 38270 38271 duplicates bond ('triangular' bond) or angle ('square' bond)

1-4: angle 38274 38275 duplicates bond ('triangular' bond) or angle ('square' bond)

1-4: angle 38278 38279 duplicates bond ('triangular' bond) or angle ('square' bond)

1-4: angle 38282 38283 duplicates bond ('triangular' bond) or angle ('square' bond)

1-4: angle 38286 38287 duplicates bond ('triangular' bond) or angle ('square' bond)

1-4: angle 38290 38291 duplicates bond ('triangular' bond) or angle ('square' bond)

1-4: angle 38294 38295 duplicates bond ('triangular' bond) or angle ('square' bond)

1-4: angle 38298 38299 duplicates bond ('triangular' bond) or angle ('square' bond)

1-4: angle 38302 38303 duplicates bond ('triangular' bond) or angle ('square' bond)

1-4: angle 38306 38307 duplicates bond ('triangular' bond) or angle ('square' bond)

1-4: angle 38310 38311 duplicates bond ('triangular' bond) or angle ('square' bond)

1-4: angle 38314 38315 duplicates bond ('triangular' bond) or angle ('square' bond)

1-4: angle 38318 38319 duplicates bond ('triangular' bond) or angle ('square' bond)

1-4: angle 38322 38323 duplicates bond ('triangular' bond) or angle ('square' bond)

1-4: angle 38326 38327 duplicates bond ('triangular' bond) or angle ('square' bond)

1-4: angle 38330 38331 duplicates bond ('triangular' bond) or angle ('square' bond)

1-4: angle 38334 38335 duplicates bond ('triangular' bond) or angle ('square' bond)

1-4: angle 38338 38339 duplicates bond ('triangular' bond) or angle ('square' bond)

1-4: angle 38342 38343 duplicates bond ('triangular' bond) or angle ('square' bond)

1-4: angle 38346 38347 duplicates bond ('triangular' bond) or angle ('square' bond)

1-4: angle 38350 38351 duplicates bond ('triangular' bond) or angle ('square' bond)

1-4: angle 38354 38355 duplicates bond ('triangular' bond) or angle ('square' bond)

1-4: angle 38358 38359 duplicates bond ('triangular' bond) or angle ('square' bond)

1-4: angle 38362 38363 duplicates bond ('triangular' bond) or angle ('square' bond)

1-4: angle 38366 38367 duplicates bond ('triangular' bond) or angle ('square' bond)

1-4: angle 38370 38371 duplicates bond ('triangular' bond) or angle ('square' bond)

1-4: angle 38374 38375 duplicates bond ('triangular' bond) or angle ('square' bond)

1-4: angle 38378 38379 duplicates bond ('triangular' bond) or angle ('square' bond)

1-4: angle 38382 38383 duplicates bond ('triangular' bond) or angle ('square' bond)

1-4: angle 38386 38387 duplicates bond ('triangular' bond) or angle ('square' bond)

1-4: angle 38390 38391 duplicates bond ('triangular' bond) or angle ('square' bond)

1-4: angle 38394 38395 duplicates bond ('triangular' bond) or angle ('square' bond)

1-4: angle 38398 38399 duplicates bond ('triangular' bond) or angle ('square' bond)

1-4: angle 38402 38403 duplicates bond ('triangular' bond) or angle ('square' bond)

1-4: angle 38406 38407 duplicates bond ('triangular' bond) or angle ('square' bond)

1-4: angle 38410 38411 duplicates bond ('triangular' bond) or angle ('square' bond)

1-4: angle 38414 38415 duplicates bond ('triangular' bond) or angle ('square' bond)

1-4: angle 38418 38419 duplicates bond ('triangular' bond) or angle ('square' bond)

1-4: angle 38422 38423 duplicates bond ('triangular' bond) or angle ('square' bond)

1-4: angle 38426 38427 duplicates bond ('triangular' bond) or angle ('square' bond)

1-4: angle 38430 38431 duplicates bond ('triangular' bond) or angle ('square' bond)

1-4: angle 38434 38435 duplicates bond ('triangular' bond) or angle ('square' bond)

1-4: angle 38438 38439 duplicates bond ('triangular' bond) or angle ('square' bond)

1-4: angle 38442 38443 duplicates bond ('triangular' bond) or angle ('square' bond)

1-4: angle 38446 38447 duplicates bond ('triangular' bond) or angle ('square' bond)

1-4: angle 38450 38451 duplicates bond ('triangular' bond) or angle ('square' bond)

1-4: angle 38454 38455 duplicates bond ('triangular' bond) or angle ('square' bond)

1-4: angle 38458 38459 duplicates bond ('triangular' bond) or angle ('square' bond)

1-4: angle 38462 38463 duplicates bond ('triangular' bond) or angle ('square' bond)

1-4: angle 38466 38467 duplicates bond ('triangular' bond) or angle ('square' bond)

1-4: angle 38470 38471 duplicates bond ('triangular' bond) or angle ('square' bond)

1-4: angle 38474 38475 duplicates bond ('triangular' bond) or angle ('square' bond)

1-4: angle 38478 38479 duplicates bond ('triangular' bond) or angle ('square' bond)

1-4: angle 38482 38483 duplicates bond ('triangular' bond) or angle ('square' bond)

1-4: angle 38486 38487 duplicates bond ('triangular' bond) or angle ('square' bond)

1-4: angle 38490 38491 duplicates bond ('triangular' bond) or angle ('square' bond)

1-4: angle 38494 38495 duplicates bond ('triangular' bond) or angle ('square' bond)

1-4: angle 38498 38499 duplicates bond ('triangular' bond) or angle ('square' bond)

1-4: angle 38502 38503 duplicates bond ('triangular' bond) or angle ('square' bond)

1-4: angle 38506 38507 duplicates bond ('triangular' bond) or angle ('square' bond)

1-4: angle 38510 38511 duplicates bond ('triangular' bond) or angle ('square' bond)

1-4: angle 38514 38515 duplicates bond ('triangular' bond) or angle ('square' bond)

1-4: angle 38518 38519 duplicates bond ('triangular' bond) or angle ('square' bond)

1-4: angle 38522 38523 duplicates bond ('triangular' bond) or angle ('square' bond)

1-4: angle 38526 38527 duplicates bond ('triangular' bond) or angle ('square' bond)

1-4: angle 38530 38531 duplicates bond ('triangular' bond) or angle ('square' bond)

1-4: angle 38534 38535 duplicates bond ('triangular' bond) or angle ('square' bond)

1-4: angle 38538 38539 duplicates bond ('triangular' bond) or angle ('square' bond)

1-4: angle 38542 38543 duplicates bond ('triangular' bond) or angle ('square' bond)

1-4: angle 38546 38547 duplicates bond ('triangular' bond) or angle ('square' bond)

1-4: angle 38550 38551 duplicates bond ('triangular' bond) or angle ('square' bond)

1-4: angle 38554 38555 duplicates bond ('triangular' bond) or angle ('square' bond)

1-4: angle 38558 38559 duplicates bond ('triangular' bond) or angle ('square' bond)

1-4: angle 38562 38563 duplicates bond ('triangular' bond) or angle ('square' bond)

1-4: angle 38566 38567 duplicates bond ('triangular' bond) or angle ('square' bond)

1-4: angle 38570 38571 duplicates bond ('triangular' bond) or angle ('square' bond)

1-4: angle 38574 38575 duplicates bond ('triangular' bond) or angle ('square' bond)

1-4: angle 38578 38579 duplicates bond ('triangular' bond) or angle ('square' bond)

1-4: angle 38582 38583 duplicates bond ('triangular' bond) or angle ('square' bond)

1-4: angle 38586 38587 duplicates bond ('triangular' bond) or angle ('square' bond)

1-4: angle 38590 38591 duplicates bond ('triangular' bond) or angle ('square' bond)

1-4: angle 38594 38595 duplicates bond ('triangular' bond) or angle ('square' bond)

1-4: angle 38598 38599 duplicates bond ('triangular' bond) or angle ('square' bond)

1-4: angle 38602 38603 duplicates bond ('triangular' bond) or angle ('square' bond)

1-4: angle 38606 38607 duplicates bond ('triangular' bond) or angle ('square' bond)

1-4: angle 38610 38611 duplicates bond ('triangular' bond) or angle ('square' bond)

1-4: angle 38614 38615 duplicates bond ('triangular' bond) or angle ('square' bond)

1-4: angle 38618 38619 duplicates bond ('triangular' bond) or angle ('square' bond)

1-4: angle 38622 38623 duplicates bond ('triangular' bond) or angle ('square' bond)

1-4: angle 38626 38627 duplicates bond ('triangular' bond) or angle ('square' bond)

1-4: angle 38630 38631 duplicates bond ('triangular' bond) or angle ('square' bond)

1-4: angle 38634 38635 duplicates bond ('triangular' bond) or angle ('square' bond)

1-4: angle 38638 38639 duplicates bond ('triangular' bond) or angle ('square' bond)

1-4: angle 38642 38643 duplicates bond ('triangular' bond) or angle ('square' bond)

1-4: angle 38646 38647 duplicates bond ('triangular' bond) or angle ('square' bond)

1-4: angle 38650 38651 duplicates bond ('triangular' bond) or angle ('square' bond)

1-4: angle 38654 38655 duplicates bond ('triangular' bond) or angle ('square' bond)

1-4: angle 38658 38659 duplicates bond ('triangular' bond) or angle ('square' bond)

1-4: angle 38662 38663 duplicates bond ('triangular' bond) or angle ('square' bond)

1-4: angle 38666 38667 duplicates bond ('triangular' bond) or angle ('square' bond)

1-4: angle 38670 38671 duplicates bond ('triangular' bond) or angle ('square' bond)

1-4: angle 38674 38675 duplicates bond ('triangular' bond) or angle ('square' bond)

1-4: angle 38678 38679 duplicates bond ('triangular' bond) or angle ('square' bond)

1-4: angle 38682 38683 duplicates bond ('triangular' bond) or angle ('square' bond)

1-4: angle 38686 38687 duplicates bond ('triangular' bond) or angle ('square' bond)

1-4: angle 38690 38691 duplicates bond ('triangular' bond) or angle ('square' bond)

1-4: angle 38694 38695 duplicates bond ('triangular' bond) or angle ('square' bond)

1-4: angle 38698 38699 duplicates bond ('triangular' bond) or angle ('square' bond)

1-4: angle 38702 38703 duplicates bond ('triangular' bond) or angle ('square' bond)

1-4: angle 38706 38707 duplicates bond ('triangular' bond) or angle ('square' bond)

1-4: angle 38710 38711 duplicates bond ('triangular' bond) or angle ('square' bond)

1-4: angle 38714 38715 duplicates bond ('triangular' bond) or angle ('square' bond)

1-4: angle 38718 38719 duplicates bond ('triangular' bond) or angle ('square' bond)

1-4: angle 38722 38723 duplicates bond ('triangular' bond) or angle ('square' bond)

1-4: angle 38726 38727 duplicates bond ('triangular' bond) or angle ('square' bond)

1-4: angle 38730 38731 duplicates bond ('triangular' bond) or angle ('square' bond)

1-4: angle 38734 38735 duplicates bond ('triangular' bond) or angle ('square' bond)

1-4: angle 38738 38739 duplicates bond ('triangular' bond) or angle ('square' bond)

1-4: angle 38742 38743 duplicates bond ('triangular' bond) or angle ('square' bond)

1-4: angle 38746 38747 duplicates bond ('triangular' bond) or angle ('square' bond)

1-4: angle 38750 38751 duplicates bond ('triangular' bond) or angle ('square' bond)

1-4: angle 38754 38755 duplicates bond ('triangular' bond) or angle ('square' bond)

1-4: angle 38758 38759 duplicates bond ('triangular' bond) or angle ('square' bond)

1-4: angle 38762 38763 duplicates bond ('triangular' bond) or angle ('square' bond)

1-4: angle 38766 38767 duplicates bond ('triangular' bond) or angle ('square' bond)

1-4: angle 38770 38771 duplicates bond ('triangular' bond) or angle ('square' bond)

1-4: angle 38774 38775 duplicates bond ('triangular' bond) or angle ('square' bond)

1-4: angle 38778 38779 duplicates bond ('triangular' bond) or angle ('square' bond)

1-4: angle 38782 38783 duplicates bond ('triangular' bond) or angle ('square' bond)

1-4: angle 38786 38787 duplicates bond ('triangular' bond) or angle ('square' bond)

1-4: angle 38790 38791 duplicates bond ('triangular' bond) or angle ('square' bond)

1-4: angle 38794 38795 duplicates bond ('triangular' bond) or angle ('square' bond)

1-4: angle 38798 38799 duplicates bond ('triangular' bond) or angle ('square' bond)

1-4: angle 38802 38803 duplicates bond ('triangular' bond) or angle ('square' bond)

1-4: angle 38806 38807 duplicates bond ('triangular' bond) or angle ('square' bond)

1-4: angle 38810 38811 duplicates bond ('triangular' bond) or angle ('square' bond)

1-4: angle 38814 38815 duplicates bond ('triangular' bond) or angle ('square' bond)

1-4: angle 38818 38819 duplicates bond ('triangular' bond) or angle ('square' bond)

1-4: angle 38822 38823 duplicates bond ('triangular' bond) or angle ('square' bond)

1-4: angle 38826 38827 duplicates bond ('triangular' bond) or angle ('square' bond)

1-4: angle 38830 38831 duplicates bond ('triangular' bond) or angle ('square' bond)

1-4: angle 38834 38835 duplicates bond ('triangular' bond) or angle ('square' bond)

1-4: angle 38838 38839 duplicates bond ('triangular' bond) or angle ('square' bond)

1-4: angle 38842 38843 duplicates bond ('triangular' bond) or angle ('square' bond)

1-4: angle 38846 38847 duplicates bond ('triangular' bond) or angle ('square' bond)

1-4: angle 38850 38851 duplicates bond ('triangular' bond) or angle ('square' bond)

1-4: angle 38854 38855 duplicates bond ('triangular' bond) or angle ('square' bond)

1-4: angle 38858 38859 duplicates bond ('triangular' bond) or angle ('square' bond)

1-4: angle 38862 38863 duplicates bond ('triangular' bond) or angle ('square' bond)

1-4: angle 38866 38867 duplicates bond ('triangular' bond) or angle ('square' bond)

1-4: angle 38870 38871 duplicates bond ('triangular' bond) or angle ('square' bond)

1-4: angle 38874 38875 duplicates bond ('triangular' bond) or angle ('square' bond)

1-4: angle 38878 38879 duplicates bond ('triangular' bond) or angle ('square' bond)

1-4: angle 38882 38883 duplicates bond ('triangular' bond) or angle ('square' bond)

1-4: angle 38886 38887 duplicates bond ('triangular' bond) or angle ('square' bond)

1-4: angle 38890 38891 duplicates bond ('triangular' bond) or angle ('square' bond)

1-4: angle 38894 38895 duplicates bond ('triangular' bond) or angle ('square' bond)

1-4: angle 38898 38899 duplicates bond ('triangular' bond) or angle ('square' bond)

1-4: angle 38902 38903 duplicates bond ('triangular' bond) or angle ('square' bond)

1-4: angle 38906 38907 duplicates bond ('triangular' bond) or angle ('square' bond)

1-4: angle 38910 38911 duplicates bond ('triangular' bond) or angle ('square' bond)

1-4: angle 38914 38915 duplicates bond ('triangular' bond) or angle ('square' bond)

1-4: angle 38918 38919 duplicates bond ('triangular' bond) or angle ('square' bond)

1-4: angle 38922 38923 duplicates bond ('triangular' bond) or angle ('square' bond)

1-4: angle 38926 38927 duplicates bond ('triangular' bond) or angle ('square' bond)

1-4: angle 38930 38931 duplicates bond ('triangular' bond) or angle ('square' bond)

1-4: angle 38934 38935 duplicates bond ('triangular' bond) or angle ('square' bond)

1-4: angle 38938 38939 duplicates bond ('triangular' bond) or angle ('square' bond)

1-4: angle 38942 38943 duplicates bond ('triangular' bond) or angle ('square' bond)

1-4: angle 38946 38947 duplicates bond ('triangular' bond) or angle ('square' bond)

1-4: angle 38950 38951 duplicates bond ('triangular' bond) or angle ('square' bond)

1-4: angle 38954 38955 duplicates bond ('triangular' bond) or angle ('square' bond)

1-4: angle 38958 38959 duplicates bond ('triangular' bond) or angle ('square' bond)

1-4: angle 38962 38963 duplicates bond ('triangular' bond) or angle ('square' bond)

1-4: angle 38966 38967 duplicates bond ('triangular' bond) or angle ('square' bond)

1-4: angle 38970 38971 duplicates bond ('triangular' bond) or angle ('square' bond)

1-4: angle 38974 38975 duplicates bond ('triangular' bond) or angle ('square' bond)

1-4: angle 38978 38979 duplicates bond ('triangular' bond) or angle ('square' bond)

1-4: angle 38982 38983 duplicates bond ('triangular' bond) or angle ('square' bond)

1-4: angle 38986 38987 duplicates bond ('triangular' bond) or angle ('square' bond)

1-4: angle 38990 38991 duplicates bond ('triangular' bond) or angle ('square' bond)

1-4: angle 38994 38995 duplicates bond ('triangular' bond) or angle ('square' bond)

1-4: angle 38998 38999 duplicates bond ('triangular' bond) or angle ('square' bond)

1-4: angle 39002 39003 duplicates bond ('triangular' bond) or angle ('square' bond)

1-4: angle 39006 39007 duplicates bond ('triangular' bond) or angle ('square' bond)

1-4: angle 39010 39011 duplicates bond ('triangular' bond) or angle ('square' bond)

1-4: angle 39014 39015 duplicates bond ('triangular' bond) or angle ('square' bond)

1-4: angle 39018 39019 duplicates bond ('triangular' bond) or angle ('square' bond)

1-4: angle 39022 39023 duplicates bond ('triangular' bond) or angle ('square' bond)

1-4: angle 39026 39027 duplicates bond ('triangular' bond) or angle ('square' bond)

1-4: angle 39030 39031 duplicates bond ('triangular' bond) or angle ('square' bond)

1-4: angle 39034 39035 duplicates bond ('triangular' bond) or angle ('square' bond)

1-4: angle 39038 39039 duplicates bond ('triangular' bond) or angle ('square' bond)

1-4: angle 39042 39043 duplicates bond ('triangular' bond) or angle ('square' bond)

1-4: angle 39046 39047 duplicates bond ('triangular' bond) or angle ('square' bond)

1-4: angle 39050 39051 duplicates bond ('triangular' bond) or angle ('square' bond)

1-4: angle 39054 39055 duplicates bond ('triangular' bond) or angle ('square' bond)

1-4: angle 39058 39059 duplicates bond ('triangular' bond) or angle ('square' bond)

1-4: angle 39062 39063 duplicates bond ('triangular' bond) or angle ('square' bond)

1-4: angle 39066 39067 duplicates bond ('triangular' bond) or angle ('square' bond)

1-4: angle 39070 39071 duplicates bond ('triangular' bond) or angle ('square' bond)

1-4: angle 39074 39075 duplicates bond ('triangular' bond) or angle ('square' bond)

1-4: angle 39078 39079 duplicates bond ('triangular' bond) or angle ('square' bond)

1-4: angle 39082 39083 duplicates bond ('triangular' bond) or angle ('square' bond)

1-4: angle 39086 39087 duplicates bond ('triangular' bond) or angle ('square' bond)

1-4: angle 39090 39091 duplicates bond ('triangular' bond) or angle ('square' bond)

1-4: angle 39094 39095 duplicates bond ('triangular' bond) or angle ('square' bond)

1-4: angle 39098 39099 duplicates bond ('triangular' bond) or angle ('square' bond)

1-4: angle 39102 39103 duplicates bond ('triangular' bond) or angle ('square' bond)

1-4: angle 39106 39107 duplicates bond ('triangular' bond) or angle ('square' bond)

1-4: angle 39110 39111 duplicates bond ('triangular' bond) or angle ('square' bond)

1-4: angle 39114 39115 duplicates bond ('triangular' bond) or angle ('square' bond)

1-4: angle 39118 39119 duplicates bond ('triangular' bond) or angle ('square' bond)

1-4: angle 39122 39123 duplicates bond ('triangular' bond) or angle ('square' bond)

1-4: angle 39126 39127 duplicates bond ('triangular' bond) or angle ('square' bond)

1-4: angle 39130 39131 duplicates bond ('triangular' bond) or angle ('square' bond)

1-4: angle 39134 39135 duplicates bond ('triangular' bond) or angle ('square' bond)

1-4: angle 39138 39139 duplicates bond ('triangular' bond) or angle ('square' bond)

1-4: angle 39142 39143 duplicates bond ('triangular' bond) or angle ('square' bond)

1-4: angle 39146 39147 duplicates bond ('triangular' bond) or angle ('square' bond)

1-4: angle 39150 39151 duplicates bond ('triangular' bond) or angle ('square' bond)

1-4: angle 39154 39155 duplicates bond ('triangular' bond) or angle ('square' bond)

1-4: angle 39158 39159 duplicates bond ('triangular' bond) or angle ('square' bond)

1-4: angle 39162 39163 duplicates bond ('triangular' bond) or angle ('square' bond)

1-4: angle 39166 39167 duplicates bond ('triangular' bond) or angle ('square' bond)

1-4: angle 39170 39171 duplicates bond ('triangular' bond) or angle ('square' bond)

1-4: angle 39174 39175 duplicates bond ('triangular' bond) or angle ('square' bond)

1-4: angle 39178 39179 duplicates bond ('triangular' bond) or angle ('square' bond)

1-4: angle 39182 39183 duplicates bond ('triangular' bond) or angle ('square' bond)

1-4: angle 39186 39187 duplicates bond ('triangular' bond) or angle ('square' bond)

1-4: angle 39190 39191 duplicates bond ('triangular' bond) or angle ('square' bond)

1-4: angle 39194 39195 duplicates bond ('triangular' bond) or angle ('square' bond)

1-4: angle 39198 39199 duplicates bond ('triangular' bond) or angle ('square' bond)

1-4: angle 39202 39203 duplicates bond ('triangular' bond) or angle ('square' bond)

1-4: angle 39206 39207 duplicates bond ('triangular' bond) or angle ('square' bond)

1-4: angle 39210 39211 duplicates bond ('triangular' bond) or angle ('square' bond)

1-4: angle 39214 39215 duplicates bond ('triangular' bond) or angle ('square' bond)

1-4: angle 39218 39219 duplicates bond ('triangular' bond) or angle ('square' bond)

1-4: angle 39222 39223 duplicates bond ('triangular' bond) or angle ('square' bond)

1-4: angle 39226 39227 duplicates bond ('triangular' bond) or angle ('square' bond)

1-4: angle 39230 39231 duplicates bond ('triangular' bond) or angle ('square' bond)

1-4: angle 39234 39235 duplicates bond ('triangular' bond) or angle ('square' bond)

1-4: angle 39238 39239 duplicates bond ('triangular' bond) or angle ('square' bond)

1-4: angle 39242 39243 duplicates bond ('triangular' bond) or angle ('square' bond)

1-4: angle 39246 39247 duplicates bond ('triangular' bond) or angle ('square' bond)

1-4: angle 39250 39251 duplicates bond ('triangular' bond) or angle ('square' bond)

1-4: angle 39254 39255 duplicates bond ('triangular' bond) or angle ('square' bond)

1-4: angle 39258 39259 duplicates bond ('triangular' bond) or angle ('square' bond)

1-4: angle 39262 39263 duplicates bond ('triangular' bond) or angle ('square' bond)

1-4: angle 39266 39267 duplicates bond ('triangular' bond) or angle ('square' bond)

1-4: angle 39270 39271 duplicates bond ('triangular' bond) or angle ('square' bond)

1-4: angle 39274 39275 duplicates bond ('triangular' bond) or angle ('square' bond)

1-4: angle 39278 39279 duplicates bond ('triangular' bond) or angle ('square' bond)

1-4: angle 39282 39283 duplicates bond ('triangular' bond) or angle ('square' bond)

1-4: angle 39286 39287 duplicates bond ('triangular' bond) or angle ('square' bond)

1-4: angle 39290 39291 duplicates bond ('triangular' bond) or angle ('square' bond)

1-4: angle 39294 39295 duplicates bond ('triangular' bond) or angle ('square' bond)

1-4: angle 39298 39299 duplicates bond ('triangular' bond) or angle ('square' bond)

1-4: angle 39302 39303 duplicates bond ('triangular' bond) or angle ('square' bond)

1-4: angle 39306 39307 duplicates bond ('triangular' bond) or angle ('square' bond)

1-4: angle 39310 39311 duplicates bond ('triangular' bond) or angle ('square' bond)

1-4: angle 39314 39315 duplicates bond ('triangular' bond) or angle ('square' bond)

1-4: angle 39318 39319 duplicates bond ('triangular' bond) or angle ('square' bond)

1-4: angle 39322 39323 duplicates bond ('triangular' bond) or angle ('square' bond)

1-4: angle 39326 39327 duplicates bond ('triangular' bond) or angle ('square' bond)

1-4: angle 39330 39331 duplicates bond ('triangular' bond) or angle ('square' bond)

1-4: angle 39334 39335 duplicates bond ('triangular' bond) or angle ('square' bond)

1-4: angle 39338 39339 duplicates bond ('triangular' bond) or angle ('square' bond)

1-4: angle 39342 39343 duplicates bond ('triangular' bond) or angle ('square' bond)

1-4: angle 39346 39347 duplicates bond ('triangular' bond) or angle ('square' bond)

1-4: angle 39350 39351 duplicates bond ('triangular' bond) or angle ('square' bond)

1-4: angle 39354 39355 duplicates bond ('triangular' bond) or angle ('square' bond)

1-4: angle 39358 39359 duplicates bond ('triangular' bond) or angle ('square' bond)

1-4: angle 39362 39363 duplicates bond ('triangular' bond) or angle ('square' bond)

1-4: angle 39366 39367 duplicates bond ('triangular' bond) or angle ('square' bond)

1-4: angle 39370 39371 duplicates bond ('triangular' bond) or angle ('square' bond)

1-4: angle 39374 39375 duplicates bond ('triangular' bond) or angle ('square' bond)

1-4: angle 39378 39379 duplicates bond ('triangular' bond) or angle ('square' bond)

1-4: angle 39382 39383 duplicates bond ('triangular' bond) or angle ('square' bond)

1-4: angle 39386 39387 duplicates bond ('triangular' bond) or angle ('square' bond)

1-4: angle 39390 39391 duplicates bond ('triangular' bond) or angle ('square' bond)

1-4: angle 39394 39395 duplicates bond ('triangular' bond) or angle ('square' bond)

1-4: angle 39398 39399 duplicates bond ('triangular' bond) or angle ('square' bond)

1-4: angle 39402 39403 duplicates bond ('triangular' bond) or angle ('square' bond)

1-4: angle 39406 39407 duplicates bond ('triangular' bond) or angle ('square' bond)

1-4: angle 39410 39411 duplicates bond ('triangular' bond) or angle ('square' bond)

1-4: angle 39414 39415 duplicates bond ('triangular' bond) or angle ('square' bond)

1-4: angle 39418 39419 duplicates bond ('triangular' bond) or angle ('square' bond)

1-4: angle 39422 39423 duplicates bond ('triangular' bond) or angle ('square' bond)

1-4: angle 39426 39427 duplicates bond ('triangular' bond) or angle ('square' bond)

1-4: angle 39430 39431 duplicates bond ('triangular' bond) or angle ('square' bond)

1-4: angle 39434 39435 duplicates bond ('triangular' bond) or angle ('square' bond)

1-4: angle 39438 39439 duplicates bond ('triangular' bond) or angle ('square' bond)

1-4: angle 39442 39443 duplicates bond ('triangular' bond) or angle ('square' bond)

1-4: angle 39446 39447 duplicates bond ('triangular' bond) or angle ('square' bond)

1-4: angle 39450 39451 duplicates bond ('triangular' bond) or angle ('square' bond)

1-4: angle 39454 39455 duplicates bond ('triangular' bond) or angle ('square' bond)

1-4: angle 39458 39459 duplicates bond ('triangular' bond) or angle ('square' bond)

1-4: angle 39462 39463 duplicates bond ('triangular' bond) or angle ('square' bond)

1-4: angle 39466 39467 duplicates bond ('triangular' bond) or angle ('square' bond)

1-4: angle 39470 39471 duplicates bond ('triangular' bond) or angle ('square' bond)

1-4: angle 39474 39475 duplicates bond ('triangular' bond) or angle ('square' bond)

1-4: angle 39478 39479 duplicates bond ('triangular' bond) or angle ('square' bond)

1-4: angle 39482 39483 duplicates bond ('triangular' bond) or angle ('square' bond)

1-4: angle 39486 39487 duplicates bond ('triangular' bond) or angle ('square' bond)

1-4: angle 39490 39491 duplicates bond ('triangular' bond) or angle ('square' bond)

1-4: angle 39494 39495 duplicates bond ('triangular' bond) or angle ('square' bond)

1-4: angle 39498 39499 duplicates bond ('triangular' bond) or angle ('square' bond)

1-4: angle 39502 39503 duplicates bond ('triangular' bond) or angle ('square' bond)

1-4: angle 39506 39507 duplicates bond ('triangular' bond) or angle ('square' bond)

1-4: angle 39510 39511 duplicates bond ('triangular' bond) or angle ('square' bond)

1-4: angle 39514 39515 duplicates bond ('triangular' bond) or angle ('square' bond)

1-4: angle 39518 39519 duplicates bond ('triangular' bond) or angle ('square' bond)

1-4: angle 39522 39523 duplicates bond ('triangular' bond) or angle ('square' bond)

1-4: angle 39526 39527 duplicates bond ('triangular' bond) or angle ('square' bond)

1-4: angle 39530 39531 duplicates bond ('triangular' bond) or angle ('square' bond)

1-4: angle 39534 39535 duplicates bond ('triangular' bond) or angle ('square' bond)

1-4: angle 39538 39539 duplicates bond ('triangular' bond) or angle ('square' bond)

1-4: angle 39542 39543 duplicates bond ('triangular' bond) or angle ('square' bond)

1-4: angle 39546 39547 duplicates bond ('triangular' bond) or angle ('square' bond)

1-4: angle 39550 39551 duplicates bond ('triangular' bond) or angle ('square' bond)

1-4: angle 39554 39555 duplicates bond ('triangular' bond) or angle ('square' bond)

1-4: angle 39558 39559 duplicates bond ('triangular' bond) or angle ('square' bond)

1-4: angle 39562 39563 duplicates bond ('triangular' bond) or angle ('square' bond)

1-4: angle 39566 39567 duplicates bond ('triangular' bond) or angle ('square' bond)

1-4: angle 39570 39571 duplicates bond ('triangular' bond) or angle ('square' bond)

1-4: angle 39574 39575 duplicates bond ('triangular' bond) or angle ('square' bond)

1-4: angle 39578 39579 duplicates bond ('triangular' bond) or angle ('square' bond)

1-4: angle 39582 39583 duplicates bond ('triangular' bond) or angle ('square' bond)

1-4: angle 39586 39587 duplicates bond ('triangular' bond) or angle ('square' bond)

1-4: angle 39590 39591 duplicates bond ('triangular' bond) or angle ('square' bond)

1-4: angle 39594 39595 duplicates bond ('triangular' bond) or angle ('square' bond)

1-4: angle 39598 39599 duplicates bond ('triangular' bond) or angle ('square' bond)

1-4: angle 39602 39603 duplicates bond ('triangular' bond) or angle ('square' bond)

1-4: angle 39606 39607 duplicates bond ('triangular' bond) or angle ('square' bond)

1-4: angle 39610 39611 duplicates bond ('triangular' bond) or angle ('square' bond)

1-4: angle 39614 39615 duplicates bond ('triangular' bond) or angle ('square' bond)

1-4: angle 39618 39619 duplicates bond ('triangular' bond) or angle ('square' bond)

1-4: angle 39622 39623 duplicates bond ('triangular' bond) or angle ('square' bond)

1-4: angle 39626 39627 duplicates bond ('triangular' bond) or angle ('square' bond)

1-4: angle 39630 39631 duplicates bond ('triangular' bond) or angle ('square' bond)

1-4: angle 39634 39635 duplicates bond ('triangular' bond) or angle ('square' bond)

1-4: angle 39638 39639 duplicates bond ('triangular' bond) or angle ('square' bond)

1-4: angle 39642 39643 duplicates bond ('triangular' bond) or angle ('square' bond)

1-4: angle 39646 39647 duplicates bond ('triangular' bond) or angle ('square' bond)

1-4: angle 39650 39651 duplicates bond ('triangular' bond) or angle ('square' bond)

1-4: angle 39654 39655 duplicates bond ('triangular' bond) or angle ('square' bond)

1-4: angle 39658 39659 duplicates bond ('triangular' bond) or angle ('square' bond)

1-4: angle 39662 39663 duplicates bond ('triangular' bond) or angle ('square' bond)

1-4: angle 39666 39667 duplicates bond ('triangular' bond) or angle ('square' bond)

1-4: angle 39670 39671 duplicates bond ('triangular' bond) or angle ('square' bond)

1-4: angle 39674 39675 duplicates bond ('triangular' bond) or angle ('square' bond)

1-4: angle 39678 39679 duplicates bond ('triangular' bond) or angle ('square' bond)

1-4: angle 39682 39683 duplicates bond ('triangular' bond) or angle ('square' bond)

1-4: angle 39686 39687 duplicates bond ('triangular' bond) or angle ('square' bond)

1-4: angle 39690 39691 duplicates bond ('triangular' bond) or angle ('square' bond)

1-4: angle 39694 39695 duplicates bond ('triangular' bond) or angle ('square' bond)

1-4: angle 39698 39699 duplicates bond ('triangular' bond) or angle ('square' bond)

1-4: angle 39702 39703 duplicates bond ('triangular' bond) or angle ('square' bond)

1-4: angle 39706 39707 duplicates bond ('triangular' bond) or angle ('square' bond)

1-4: angle 39710 39711 duplicates bond ('triangular' bond) or angle ('square' bond)

1-4: angle 39714 39715 duplicates bond ('triangular' bond) or angle ('square' bond)

1-4: angle 39718 39719 duplicates bond ('triangular' bond) or angle ('square' bond)

1-4: angle 39722 39723 duplicates bond ('triangular' bond) or angle ('square' bond)

1-4: angle 39726 39727 duplicates bond ('triangular' bond) or angle ('square' bond)

1-4: angle 39730 39731 duplicates bond ('triangular' bond) or angle ('square' bond)

1-4: angle 39734 39735 duplicates bond ('triangular' bond) or angle ('square' bond)

1-4: angle 39738 39739 duplicates bond ('triangular' bond) or angle ('square' bond)

1-4: angle 39742 39743 duplicates bond ('triangular' bond) or angle ('square' bond)

1-4: angle 39746 39747 duplicates bond ('triangular' bond) or angle ('square' bond)

1-4: angle 39750 39751 duplicates bond ('triangular' bond) or angle ('square' bond)

1-4: angle 39754 39755 duplicates bond ('triangular' bond) or angle ('square' bond)

1-4: angle 39758 39759 duplicates bond ('triangular' bond) or angle ('square' bond)

1-4: angle 39762 39763 duplicates bond ('triangular' bond) or angle ('square' bond)

1-4: angle 39766 39767 duplicates bond ('triangular' bond) or angle ('square' bond)

1-4: angle 39770 39771 duplicates bond ('triangular' bond) or angle ('square' bond)

1-4: angle 39774 39775 duplicates bond ('triangular' bond) or angle ('square' bond)

1-4: angle 39778 39779 duplicates bond ('triangular' bond) or angle ('square' bond)

1-4: angle 39782 39783 duplicates bond ('triangular' bond) or angle ('square' bond)

1-4: angle 39786 39787 duplicates bond ('triangular' bond) or angle ('square' bond)

1-4: angle 39790 39791 duplicates bond ('triangular' bond) or angle ('square' bond)

1-4: angle 39794 39795 duplicates bond ('triangular' bond) or angle ('square' bond)

1-4: angle 39798 39799 duplicates bond ('triangular' bond) or angle ('square' bond)

1-4: angle 39802 39803 duplicates bond ('triangular' bond) or angle ('square' bond)

1-4: angle 39806 39807 duplicates bond ('triangular' bond) or angle ('square' bond)

1-4: angle 39810 39811 duplicates bond ('triangular' bond) or angle ('square' bond)

1-4: angle 39814 39815 duplicates bond ('triangular' bond) or angle ('square' bond)

1-4: angle 39818 39819 duplicates bond ('triangular' bond) or angle ('square' bond)

1-4: angle 39822 39823 duplicates bond ('triangular' bond) or angle ('square' bond)

1-4: angle 39826 39827 duplicates bond ('triangular' bond) or angle ('square' bond)

1-4: angle 39830 39831 duplicates bond ('triangular' bond) or angle ('square' bond)

1-4: angle 39834 39835 duplicates bond ('triangular' bond) or angle ('square' bond)

1-4: angle 39838 39839 duplicates bond ('triangular' bond) or angle ('square' bond)

1-4: angle 39842 39843 duplicates bond ('triangular' bond) or angle ('square' bond)

1-4: angle 39846 39847 duplicates bond ('triangular' bond) or angle ('square' bond)

1-4: angle 39850 39851 duplicates bond ('triangular' bond) or angle ('square' bond)

1-4: angle 39854 39855 duplicates bond ('triangular' bond) or angle ('square' bond)

1-4: angle 39858 39859 duplicates bond ('triangular' bond) or angle ('square' bond)

1-4: angle 39862 39863 duplicates bond ('triangular' bond) or angle ('square' bond)

1-4: angle 39866 39867 duplicates bond ('triangular' bond) or angle ('square' bond)

1-4: angle 39870 39871 duplicates bond ('triangular' bond) or angle ('square' bond)

1-4: angle 39874 39875 duplicates bond ('triangular' bond) or angle ('square' bond)

1-4: angle 39878 39879 duplicates bond ('triangular' bond) or angle ('square' bond)

1-4: angle 39882 39883 duplicates bond ('triangular' bond) or angle ('square' bond)

1-4: angle 39886 39887 duplicates bond ('triangular' bond) or angle ('square' bond)

1-4: angle 39890 39891 duplicates bond ('triangular' bond) or angle ('square' bond)

1-4: angle 39894 39895 duplicates bond ('triangular' bond) or angle ('square' bond)

1-4: angle 39898 39899 duplicates bond ('triangular' bond) or angle ('square' bond)

1-4: angle 39902 39903 duplicates bond ('triangular' bond) or angle ('square' bond)

1-4: angle 39906 39907 duplicates bond ('triangular' bond) or angle ('square' bond)

1-4: angle 39910 39911 duplicates bond ('triangular' bond) or angle ('square' bond)

1-4: angle 39914 39915 duplicates bond ('triangular' bond) or angle ('square' bond)

1-4: angle 39918 39919 duplicates bond ('triangular' bond) or angle ('square' bond)

1-4: angle 39922 39923 duplicates bond ('triangular' bond) or angle ('square' bond)

1-4: angle 39926 39927 duplicates bond ('triangular' bond) or angle ('square' bond)

1-4: angle 39930 39931 duplicates bond ('triangular' bond) or angle ('square' bond)

1-4: angle 39934 39935 duplicates bond ('triangular' bond) or angle ('square' bond)

1-4: angle 39938 39939 duplicates bond ('triangular' bond) or angle ('square' bond)

1-4: angle 39942 39943 duplicates bond ('triangular' bond) or angle ('square' bond)

1-4: angle 39946 39947 duplicates bond ('triangular' bond) or angle ('square' bond)

1-4: angle 39950 39951 duplicates bond ('triangular' bond) or angle ('square' bond)

1-4: angle 39954 39955 duplicates bond ('triangular' bond) or angle ('square' bond)

1-4: angle 39958 39959 duplicates bond ('triangular' bond) or angle ('square' bond)

1-4: angle 39962 39963 duplicates bond ('triangular' bond) or angle ('square' bond)

1-4: angle 39966 39967 duplicates bond ('triangular' bond) or angle ('square' bond)

1-4: angle 39970 39971 duplicates bond ('triangular' bond) or angle ('square' bond)

1-4: angle 39974 39975 duplicates bond ('triangular' bond) or angle ('square' bond)

1-4: angle 39978 39979 duplicates bond ('triangular' bond) or angle ('square' bond)

1-4: angle 39982 39983 duplicates bond ('triangular' bond) or angle ('square' bond)

1-4: angle 39986 39987 duplicates bond ('triangular' bond) or angle ('square' bond)

1-4: angle 39990 39991 duplicates bond ('triangular' bond) or angle ('square' bond)

1-4: angle 39994 39995 duplicates bond ('triangular' bond) or angle ('square' bond)

1-4: angle 39998 39999 duplicates bond ('triangular' bond) or angle ('square' bond)

1-4: angle 40002 40003 duplicates bond ('triangular' bond) or angle ('square' bond)

1-4: angle 40006 40007 duplicates bond ('triangular' bond) or angle ('square' bond)

1-4: angle 40010 40011 duplicates bond ('triangular' bond) or angle ('square' bond)

1-4: angle 40014 40015 duplicates bond ('triangular' bond) or angle ('square' bond)

1-4: angle 40018 40019 duplicates bond ('triangular' bond) or angle ('square' bond)

1-4: angle 40022 40023 duplicates bond ('triangular' bond) or angle ('square' bond)

1-4: angle 40026 40027 duplicates bond ('triangular' bond) or angle ('square' bond)

1-4: angle 40030 40031 duplicates bond ('triangular' bond) or angle ('square' bond)

1-4: angle 40034 40035 duplicates bond ('triangular' bond) or angle ('square' bond)

1-4: angle 40038 40039 duplicates bond ('triangular' bond) or angle ('square' bond)

1-4: angle 40042 40043 duplicates bond ('triangular' bond) or angle ('square' bond)

1-4: angle 40046 40047 duplicates bond ('triangular' bond) or angle ('square' bond)

1-4: angle 40050 40051 duplicates bond ('triangular' bond) or angle ('square' bond)

1-4: angle 40054 40055 duplicates bond ('triangular' bond) or angle ('square' bond)

1-4: angle 40058 40059 duplicates bond ('triangular' bond) or angle ('square' bond)

1-4: angle 40062 40063 duplicates bond ('triangular' bond) or angle ('square' bond)

1-4: angle 40066 40067 duplicates bond ('triangular' bond) or angle ('square' bond)

1-4: angle 40070 40071 duplicates bond ('triangular' bond) or angle ('square' bond)

1-4: angle 40074 40075 duplicates bond ('triangular' bond) or angle ('square' bond)

1-4: angle 40078 40079 duplicates bond ('triangular' bond) or angle ('square' bond)

1-4: angle 40082 40083 duplicates bond ('triangular' bond) or angle ('square' bond)

1-4: angle 40086 40087 duplicates bond ('triangular' bond) or angle ('square' bond)

1-4: angle 40090 40091 duplicates bond ('triangular' bond) or angle ('square' bond)

1-4: angle 40094 40095 duplicates bond ('triangular' bond) or angle ('square' bond)

1-4: angle 40098 40099 duplicates bond ('triangular' bond) or angle ('square' bond)

1-4: angle 40102 40103 duplicates bond ('triangular' bond) or angle ('square' bond)

1-4: angle 40106 40107 duplicates bond ('triangular' bond) or angle ('square' bond)

1-4: angle 40110 40111 duplicates bond ('triangular' bond) or angle ('square' bond)

1-4: angle 40114 40115 duplicates bond ('triangular' bond) or angle ('square' bond)

1-4: angle 40118 40119 duplicates bond ('triangular' bond) or angle ('square' bond)

1-4: angle 40122 40123 duplicates bond ('triangular' bond) or angle ('square' bond)

1-4: angle 40126 40127 duplicates bond ('triangular' bond) or angle ('square' bond)

1-4: angle 40130 40131 duplicates bond ('triangular' bond) or angle ('square' bond)

1-4: angle 40134 40135 duplicates bond ('triangular' bond) or angle ('square' bond)

1-4: angle 40138 40139 duplicates bond ('triangular' bond) or angle ('square' bond)

1-4: angle 40142 40143 duplicates bond ('triangular' bond) or angle ('square' bond)

1-4: angle 40146 40147 duplicates bond ('triangular' bond) or angle ('square' bond)

1-4: angle 40150 40151 duplicates bond ('triangular' bond) or angle ('square' bond)

1-4: angle 40154 40155 duplicates bond ('triangular' bond) or angle ('square' bond)

1-4: angle 40158 40159 duplicates bond ('triangular' bond) or angle ('square' bond)

1-4: angle 40162 40163 duplicates bond ('triangular' bond) or angle ('square' bond)

1-4: angle 40166 40167 duplicates bond ('triangular' bond) or angle ('square' bond)

1-4: angle 40170 40171 duplicates bond ('triangular' bond) or angle ('square' bond)

1-4: angle 40174 40175 duplicates bond ('triangular' bond) or angle ('square' bond)

1-4: angle 40178 40179 duplicates bond ('triangular' bond) or angle ('square' bond)

1-4: angle 40182 40183 duplicates bond ('triangular' bond) or angle ('square' bond)

1-4: angle 40186 40187 duplicates bond ('triangular' bond) or angle ('square' bond)

1-4: angle 40190 40191 duplicates bond ('triangular' bond) or angle ('square' bond)

1-4: angle 40194 40195 duplicates bond ('triangular' bond) or angle ('square' bond)

1-4: angle 40198 40199 duplicates bond ('triangular' bond) or angle ('square' bond)

1-4: angle 40202 40203 duplicates bond ('triangular' bond) or angle ('square' bond)

1-4: angle 40206 40207 duplicates bond ('triangular' bond) or angle ('square' bond)

1-4: angle 40210 40211 duplicates bond ('triangular' bond) or angle ('square' bond)

1-4: angle 40214 40215 duplicates bond ('triangular' bond) or angle ('square' bond)

1-4: angle 40218 40219 duplicates bond ('triangular' bond) or angle ('square' bond)

1-4: angle 40222 40223 duplicates bond ('triangular' bond) or angle ('square' bond)

1-4: angle 40226 40227 duplicates bond ('triangular' bond) or angle ('square' bond)

1-4: angle 40230 40231 duplicates bond ('triangular' bond) or angle ('square' bond)

1-4: angle 40234 40235 duplicates bond ('triangular' bond) or angle ('square' bond)

1-4: angle 40238 40239 duplicates bond ('triangular' bond) or angle ('square' bond)

1-4: angle 40242 40243 duplicates bond ('triangular' bond) or angle ('square' bond)

1-4: angle 40246 40247 duplicates bond ('triangular' bond) or angle ('square' bond)

1-4: angle 40250 40251 duplicates bond ('triangular' bond) or angle ('square' bond)

1-4: angle 40254 40255 duplicates bond ('triangular' bond) or angle ('square' bond)

1-4: angle 40258 40259 duplicates bond ('triangular' bond) or angle ('square' bond)

1-4: angle 40262 40263 duplicates bond ('triangular' bond) or angle ('square' bond)

1-4: angle 40266 40267 duplicates bond ('triangular' bond) or angle ('square' bond)

1-4: angle 40270 40271 duplicates bond ('triangular' bond) or angle ('square' bond)

1-4: angle 40274 40275 duplicates bond ('triangular' bond) or angle ('square' bond)

1-4: angle 40278 40279 duplicates bond ('triangular' bond) or angle ('square' bond)

1-4: angle 40282 40283 duplicates bond ('triangular' bond) or angle ('square' bond)

1-4: angle 40286 40287 duplicates bond ('triangular' bond) or angle ('square' bond)

1-4: angle 40290 40291 duplicates bond ('triangular' bond) or angle ('square' bond)

1-4: angle 40294 40295 duplicates bond ('triangular' bond) or angle ('square' bond)

1-4: angle 40298 40299 duplicates bond ('triangular' bond) or angle ('square' bond)

1-4: angle 40302 40303 duplicates bond ('triangular' bond) or angle ('square' bond)

1-4: angle 40306 40307 duplicates bond ('triangular' bond) or angle ('square' bond)

1-4: angle 40310 40311 duplicates bond ('triangular' bond) or angle ('square' bond)

1-4: angle 40314 40315 duplicates bond ('triangular' bond) or angle ('square' bond)

1-4: angle 40318 40319 duplicates bond ('triangular' bond) or angle ('square' bond)

1-4: angle 40322 40323 duplicates bond ('triangular' bond) or angle ('square' bond)

1-4: angle 40326 40327 duplicates bond ('triangular' bond) or angle ('square' bond)

1-4: angle 40330 40331 duplicates bond ('triangular' bond) or angle ('square' bond)

1-4: angle 40334 40335 duplicates bond ('triangular' bond) or angle ('square' bond)

1-4: angle 40338 40339 duplicates bond ('triangular' bond) or angle ('square' bond)

1-4: angle 40342 40343 duplicates bond ('triangular' bond) or angle ('square' bond)

1-4: angle 40346 40347 duplicates bond ('triangular' bond) or angle ('square' bond)

1-4: angle 40350 40351 duplicates bond ('triangular' bond) or angle ('square' bond)

1-4: angle 40354 40355 duplicates bond ('triangular' bond) or angle ('square' bond)

1-4: angle 40358 40359 duplicates bond ('triangular' bond) or angle ('square' bond)

1-4: angle 40362 40363 duplicates bond ('triangular' bond) or angle ('square' bond)

1-4: angle 40366 40367 duplicates bond ('triangular' bond) or angle ('square' bond)

1-4: angle 40370 40371 duplicates bond ('triangular' bond) or angle ('square' bond)

1-4: angle 40374 40375 duplicates bond ('triangular' bond) or angle ('square' bond)

1-4: angle 40378 40379 duplicates bond ('triangular' bond) or angle ('square' bond)

1-4: angle 40382 40383 duplicates bond ('triangular' bond) or angle ('square' bond)

1-4: angle 40386 40387 duplicates bond ('triangular' bond) or angle ('square' bond)

1-4: angle 40390 40391 duplicates bond ('triangular' bond) or angle ('square' bond)

1-4: angle 40394 40395 duplicates bond ('triangular' bond) or angle ('square' bond)

1-4: angle 40398 40399 duplicates bond ('triangular' bond) or angle ('square' bond)

1-4: angle 40402 40403 duplicates bond ('triangular' bond) or angle ('square' bond)

1-4: angle 40406 40407 duplicates bond ('triangular' bond) or angle ('square' bond)

1-4: angle 40410 40411 duplicates bond ('triangular' bond) or angle ('square' bond)

1-4: angle 40414 40415 duplicates bond ('triangular' bond) or angle ('square' bond)

1-4: angle 40418 40419 duplicates bond ('triangular' bond) or angle ('square' bond)

1-4: angle 40422 40423 duplicates bond ('triangular' bond) or angle ('square' bond)

1-4: angle 40426 40427 duplicates bond ('triangular' bond) or angle ('square' bond)

1-4: angle 40430 40431 duplicates bond ('triangular' bond) or angle ('square' bond)

1-4: angle 40434 40435 duplicates bond ('triangular' bond) or angle ('square' bond)

1-4: angle 40438 40439 duplicates bond ('triangular' bond) or angle ('square' bond)

1-4: angle 40442 40443 duplicates bond ('triangular' bond) or angle ('square' bond)

1-4: angle 40446 40447 duplicates bond ('triangular' bond) or angle ('square' bond)

1-4: angle 40450 40451 duplicates bond ('triangular' bond) or angle ('square' bond)

1-4: angle 40454 40455 duplicates bond ('triangular' bond) or angle ('square' bond)

1-4: angle 40458 40459 duplicates bond ('triangular' bond) or angle ('square' bond)

1-4: angle 40462 40463 duplicates bond ('triangular' bond) or angle ('square' bond)

1-4: angle 40466 40467 duplicates bond ('triangular' bond) or angle ('square' bond)

1-4: angle 40470 40471 duplicates bond ('triangular' bond) or angle ('square' bond)

1-4: angle 40474 40475 duplicates bond ('triangular' bond) or angle ('square' bond)

1-4: angle 40478 40479 duplicates bond ('triangular' bond) or angle ('square' bond)

1-4: angle 40482 40483 duplicates bond ('triangular' bond) or angle ('square' bond)

1-4: angle 40486 40487 duplicates bond ('triangular' bond) or angle ('square' bond)

1-4: angle 40490 40491 duplicates bond ('triangular' bond) or angle ('square' bond)

1-4: angle 40494 40495 duplicates bond ('triangular' bond) or angle ('square' bond)

1-4: angle 40498 40499 duplicates bond ('triangular' bond) or angle ('square' bond)

1-4: angle 40502 40503 duplicates bond ('triangular' bond) or angle ('square' bond)

1-4: angle 40506 40507 duplicates bond ('triangular' bond) or angle ('square' bond)

1-4: angle 40510 40511 duplicates bond ('triangular' bond) or angle ('square' bond)

1-4: angle 40514 40515 duplicates bond ('triangular' bond) or angle ('square' bond)

1-4: angle 40518 40519 duplicates bond ('triangular' bond) or angle ('square' bond)

1-4: angle 40522 40523 duplicates bond ('triangular' bond) or angle ('square' bond)

1-4: angle 40526 40527 duplicates bond ('triangular' bond) or angle ('square' bond)

1-4: angle 40530 40531 duplicates bond ('triangular' bond) or angle ('square' bond)

1-4: angle 40534 40535 duplicates bond ('triangular' bond) or angle ('square' bond)

1-4: angle 40538 40539 duplicates bond ('triangular' bond) or angle ('square' bond)

1-4: angle 40542 40543 duplicates bond ('triangular' bond) or angle ('square' bond)

1-4: angle 40546 40547 duplicates bond ('triangular' bond) or angle ('square' bond)

1-4: angle 40550 40551 duplicates bond ('triangular' bond) or angle ('square' bond)

1-4: angle 40554 40555 duplicates bond ('triangular' bond) or angle ('square' bond)

1-4: angle 40558 40559 duplicates bond ('triangular' bond) or angle ('square' bond)

1-4: angle 40562 40563 duplicates bond ('triangular' bond) or angle ('square' bond)

1-4: angle 40566 40567 duplicates bond ('triangular' bond) or angle ('square' bond)

1-4: angle 40570 40571 duplicates bond ('triangular' bond) or angle ('square' bond)

1-4: angle 40574 40575 duplicates bond ('triangular' bond) or angle ('square' bond)

1-4: angle 40578 40579 duplicates bond ('triangular' bond) or angle ('square' bond)

1-4: angle 40582 40583 duplicates bond ('triangular' bond) or angle ('square' bond)

1-4: angle 40586 40587 duplicates bond ('triangular' bond) or angle ('square' bond)

1-4: angle 40590 40591 duplicates bond ('triangular' bond) or angle ('square' bond)

1-4: angle 40594 40595 duplicates bond ('triangular' bond) or angle ('square' bond)

1-4: angle 40598 40599 duplicates bond ('triangular' bond) or angle ('square' bond)

1-4: angle 40602 40603 duplicates bond ('triangular' bond) or angle ('square' bond)

1-4: angle 40606 40607 duplicates bond ('triangular' bond) or angle ('square' bond)

1-4: angle 40610 40611 duplicates bond ('triangular' bond) or angle ('square' bond)

1-4: angle 40614 40615 duplicates bond ('triangular' bond) or angle ('square' bond)

1-4: angle 40618 40619 duplicates bond ('triangular' bond) or angle ('square' bond)

1-4: angle 40622 40623 duplicates bond ('triangular' bond) or angle ('square' bond)

1-4: angle 40626 40627 duplicates bond ('triangular' bond) or angle ('square' bond)

1-4: angle 40630 40631 duplicates bond ('triangular' bond) or angle ('square' bond)

1-4: angle 40634 40635 duplicates bond ('triangular' bond) or angle ('square' bond)

1-4: angle 40638 40639 duplicates bond ('triangular' bond) or angle ('square' bond)

1-4: angle 40642 40643 duplicates bond ('triangular' bond) or angle ('square' bond)

1-4: angle 40646 40647 duplicates bond ('triangular' bond) or angle ('square' bond)

1-4: angle 40650 40651 duplicates bond ('triangular' bond) or angle ('square' bond)

1-4: angle 40654 40655 duplicates bond ('triangular' bond) or angle ('square' bond)

1-4: angle 40658 40659 duplicates bond ('triangular' bond) or angle ('square' bond)

1-4: angle 40662 40663 duplicates bond ('triangular' bond) or angle ('square' bond)

1-4: angle 40666 40667 duplicates bond ('triangular' bond) or angle ('square' bond)

1-4: angle 40670 40671 duplicates bond ('triangular' bond) or angle ('square' bond)

1-4: angle 40674 40675 duplicates bond ('triangular' bond) or angle ('square' bond)

1-4: angle 40678 40679 duplicates bond ('triangular' bond) or angle ('square' bond)

1-4: angle 40682 40683 duplicates bond ('triangular' bond) or angle ('square' bond)

1-4: angle 40686 40687 duplicates bond ('triangular' bond) or angle ('square' bond)

1-4: angle 40690 40691 duplicates bond ('triangular' bond) or angle ('square' bond)

1-4: angle 40694 40695 duplicates bond ('triangular' bond) or angle ('square' bond)

1-4: angle 40698 40699 duplicates bond ('triangular' bond) or angle ('square' bond)

1-4: angle 40702 40703 duplicates bond ('triangular' bond) or angle ('square' bond)

1-4: angle 40706 40707 duplicates bond ('triangular' bond) or angle ('square' bond)

1-4: angle 40710 40711 duplicates bond ('triangular' bond) or angle ('square' bond)

1-4: angle 40714 40715 duplicates bond ('triangular' bond) or angle ('square' bond)

1-4: angle 40718 40719 duplicates bond ('triangular' bond) or angle ('square' bond)

1-4: angle 40722 40723 duplicates bond ('triangular' bond) or angle ('square' bond)

1-4: angle 40726 40727 duplicates bond ('triangular' bond) or angle ('square' bond)

1-4: angle 40730 40731 duplicates bond ('triangular' bond) or angle ('square' bond)

1-4: angle 40734 40735 duplicates bond ('triangular' bond) or angle ('square' bond)

1-4: angle 40738 40739 duplicates bond ('triangular' bond) or angle ('square' bond)

1-4: angle 40742 40743 duplicates bond ('triangular' bond) or angle ('square' bond)

1-4: angle 40746 40747 duplicates bond ('triangular' bond) or angle ('square' bond)

1-4: angle 40750 40751 duplicates bond ('triangular' bond) or angle ('square' bond)

1-4: angle 40754 40755 duplicates bond ('triangular' bond) or angle ('square' bond)

1-4: angle 40758 40759 duplicates bond ('triangular' bond) or angle ('square' bond)

1-4: angle 40762 40763 duplicates bond ('triangular' bond) or angle ('square' bond)

1-4: angle 40766 40767 duplicates bond ('triangular' bond) or angle ('square' bond)

1-4: angle 40770 40771 duplicates bond ('triangular' bond) or angle ('square' bond)

1-4: angle 40774 40775 duplicates bond ('triangular' bond) or angle ('square' bond)

1-4: angle 40778 40779 duplicates bond ('triangular' bond) or angle ('square' bond)

1-4: angle 40782 40783 duplicates bond ('triangular' bond) or angle ('square' bond)

1-4: angle 40786 40787 duplicates bond ('triangular' bond) or angle ('square' bond)

1-4: angle 40790 40791 duplicates bond ('triangular' bond) or angle ('square' bond)

1-4: angle 40794 40795 duplicates bond ('triangular' bond) or angle ('square' bond)

1-4: angle 40798 40799 duplicates bond ('triangular' bond) or angle ('square' bond)

1-4: angle 40802 40803 duplicates bond ('triangular' bond) or angle ('square' bond)

1-4: angle 40806 40807 duplicates bond ('triangular' bond) or angle ('square' bond)

1-4: angle 40810 40811 duplicates bond ('triangular' bond) or angle ('square' bond)

1-4: angle 40814 40815 duplicates bond ('triangular' bond) or angle ('square' bond)

1-4: angle 40818 40819 duplicates bond ('triangular' bond) or angle ('square' bond)

1-4: angle 40822 40823 duplicates bond ('triangular' bond) or angle ('square' bond)

1-4: angle 40826 40827 duplicates bond ('triangular' bond) or angle ('square' bond)

1-4: angle 40830 40831 duplicates bond ('triangular' bond) or angle ('square' bond)

1-4: angle 40834 40835 duplicates bond ('triangular' bond) or angle ('square' bond)

1-4: angle 40838 40839 duplicates bond ('triangular' bond) or angle ('square' bond)

1-4: angle 40842 40843 duplicates bond ('triangular' bond) or angle ('square' bond)

1-4: angle 40846 40847 duplicates bond ('triangular' bond) or angle ('square' bond)

1-4: angle 40850 40851 duplicates bond ('triangular' bond) or angle ('square' bond)

1-4: angle 40854 40855 duplicates bond ('triangular' bond) or angle ('square' bond)

1-4: angle 40858 40859 duplicates bond ('triangular' bond) or angle ('square' bond)

1-4: angle 40862 40863 duplicates bond ('triangular' bond) or angle ('square' bond)

1-4: angle 40866 40867 duplicates bond ('triangular' bond) or angle ('square' bond)

1-4: angle 40870 40871 duplicates bond ('triangular' bond) or angle ('square' bond)

1-4: angle 40874 40875 duplicates bond ('triangular' bond) or angle ('square' bond)

1-4: angle 40878 40879 duplicates bond ('triangular' bond) or angle ('square' bond)

1-4: angle 40882 40883 duplicates bond ('triangular' bond) or angle ('square' bond)

1-4: angle 40886 40887 duplicates bond ('triangular' bond) or angle ('square' bond)

1-4: angle 40890 40891 duplicates bond ('triangular' bond) or angle ('square' bond)

1-4: angle 40894 40895 duplicates bond ('triangular' bond) or angle ('square' bond)

1-4: angle 40898 40899 duplicates bond ('triangular' bond) or angle ('square' bond)

1-4: angle 40902 40903 duplicates bond ('triangular' bond) or angle ('square' bond)

1-4: angle 40906 40907 duplicates bond ('triangular' bond) or angle ('square' bond)

1-4: angle 40910 40911 duplicates bond ('triangular' bond) or angle ('square' bond)

1-4: angle 40914 40915 duplicates bond ('triangular' bond) or angle ('square' bond)

1-4: angle 40918 40919 duplicates bond ('triangular' bond) or angle ('square' bond)

1-4: angle 40922 40923 duplicates bond ('triangular' bond) or angle ('square' bond)

1-4: angle 40926 40927 duplicates bond ('triangular' bond) or angle ('square' bond)

1-4: angle 40930 40931 duplicates bond ('triangular' bond) or angle ('square' bond)

1-4: angle 40934 40935 duplicates bond ('triangular' bond) or angle ('square' bond)

1-4: angle 40938 40939 duplicates bond ('triangular' bond) or angle ('square' bond)

1-4: angle 40942 40943 duplicates bond ('triangular' bond) or angle ('square' bond)

1-4: angle 40946 40947 duplicates bond ('triangular' bond) or angle ('square' bond)

1-4: angle 40950 40951 duplicates bond ('triangular' bond) or angle ('square' bond)

1-4: angle 40954 40955 duplicates bond ('triangular' bond) or angle ('square' bond)

1-4: angle 40958 40959 duplicates bond ('triangular' bond) or angle ('square' bond)

1-4: angle 40962 40963 duplicates bond ('triangular' bond) or angle ('square' bond)

1-4: angle 40966 40967 duplicates bond ('triangular' bond) or angle ('square' bond)

1-4: angle 40970 40971 duplicates bond ('triangular' bond) or angle ('square' bond)

1-4: angle 40974 40975 duplicates bond ('triangular' bond) or angle ('square' bond)

1-4: angle 40978 40979 duplicates bond ('triangular' bond) or angle ('square' bond)

1-4: angle 40982 40983 duplicates bond ('triangular' bond) or angle ('square' bond)

1-4: angle 40986 40987 duplicates bond ('triangular' bond) or angle ('square' bond)

1-4: angle 40990 40991 duplicates bond ('triangular' bond) or angle ('square' bond)

1-4: angle 40994 40995 duplicates bond ('triangular' bond) or angle ('square' bond)

1-4: angle 40998 40999 duplicates bond ('triangular' bond) or angle ('square' bond)

1-4: angle 41002 41003 duplicates bond ('triangular' bond) or angle ('square' bond)

1-4: angle 41006 41007 duplicates bond ('triangular' bond) or angle ('square' bond)

1-4: angle 41010 41011 duplicates bond ('triangular' bond) or angle ('square' bond)

1-4: angle 41014 41015 duplicates bond ('triangular' bond) or angle ('square' bond)

1-4: angle 41018 41019 duplicates bond ('triangular' bond) or angle ('square' bond)

1-4: angle 41022 41023 duplicates bond ('triangular' bond) or angle ('square' bond)

1-4: angle 41026 41027 duplicates bond ('triangular' bond) or angle ('square' bond)

1-4: angle 41030 41031 duplicates bond ('triangular' bond) or angle ('square' bond)

1-4: angle 41034 41035 duplicates bond ('triangular' bond) or angle ('square' bond)

1-4: angle 41038 41039 duplicates bond ('triangular' bond) or angle ('square' bond)

1-4: angle 41042 41043 duplicates bond ('triangular' bond) or angle ('square' bond)

1-4: angle 41046 41047 duplicates bond ('triangular' bond) or angle ('square' bond)

1-4: angle 41050 41051 duplicates bond ('triangular' bond) or angle ('square' bond)

1-4: angle 41054 41055 duplicates bond ('triangular' bond) or angle ('square' bond)

1-4: angle 41058 41059 duplicates bond ('triangular' bond) or angle ('square' bond)

1-4: angle 41062 41063 duplicates bond ('triangular' bond) or angle ('square' bond)

1-4: angle 41066 41067 duplicates bond ('triangular' bond) or angle ('square' bond)

1-4: angle 41070 41071 duplicates bond ('triangular' bond) or angle ('square' bond)

1-4: angle 41074 41075 duplicates bond ('triangular' bond) or angle ('square' bond)

1-4: angle 41078 41079 duplicates bond ('triangular' bond) or angle ('square' bond)

1-4: angle 41082 41083 duplicates bond ('triangular' bond) or angle ('square' bond)

1-4: angle 41086 41087 duplicates bond ('triangular' bond) or angle ('square' bond)

1-4: angle 41090 41091 duplicates bond ('triangular' bond) or angle ('square' bond)

1-4: angle 41094 41095 duplicates bond ('triangular' bond) or angle ('square' bond)

1-4: angle 41098 41099 duplicates bond ('triangular' bond) or angle ('square' bond)

1-4: angle 41102 41103 duplicates bond ('triangular' bond) or angle ('square' bond)

1-4: angle 41106 41107 duplicates bond ('triangular' bond) or angle ('square' bond)

1-4: angle 41110 41111 duplicates bond ('triangular' bond) or angle ('square' bond)

1-4: angle 41114 41115 duplicates bond ('triangular' bond) or angle ('square' bond)

1-4: angle 41118 41119 duplicates bond ('triangular' bond) or angle ('square' bond)

1-4: angle 41122 41123 duplicates bond ('triangular' bond) or angle ('square' bond)

1-4: angle 41126 41127 duplicates bond ('triangular' bond) or angle ('square' bond)

1-4: angle 41130 41131 duplicates bond ('triangular' bond) or angle ('square' bond)

1-4: angle 41134 41135 duplicates bond ('triangular' bond) or angle ('square' bond)

1-4: angle 41138 41139 duplicates bond ('triangular' bond) or angle ('square' bond)

1-4: angle 41142 41143 duplicates bond ('triangular' bond) or angle ('square' bond)

1-4: angle 41146 41147 duplicates bond ('triangular' bond) or angle ('square' bond)

1-4: angle 41150 41151 duplicates bond ('triangular' bond) or angle ('square' bond)

1-4: angle 41154 41155 duplicates bond ('triangular' bond) or angle ('square' bond)

1-4: angle 41158 41159 duplicates bond ('triangular' bond) or angle ('square' bond)

1-4: angle 41162 41163 duplicates bond ('triangular' bond) or angle ('square' bond)

1-4: angle 41166 41167 duplicates bond ('triangular' bond) or angle ('square' bond)

1-4: angle 41170 41171 duplicates bond ('triangular' bond) or angle ('square' bond)

1-4: angle 41174 41175 duplicates bond ('triangular' bond) or angle ('square' bond)

1-4: angle 41178 41179 duplicates bond ('triangular' bond) or angle ('square' bond)

1-4: angle 41182 41183 duplicates bond ('triangular' bond) or angle ('square' bond)

1-4: angle 41186 41187 duplicates bond ('triangular' bond) or angle ('square' bond)

1-4: angle 41190 41191 duplicates bond ('triangular' bond) or angle ('square' bond)

1-4: angle 41194 41195 duplicates bond ('triangular' bond) or angle ('square' bond)

1-4: angle 41198 41199 duplicates bond ('triangular' bond) or angle ('square' bond)

1-4: angle 41202 41203 duplicates bond ('triangular' bond) or angle ('square' bond)

1-4: angle 41206 41207 duplicates bond ('triangular' bond) or angle ('square' bond)

1-4: angle 41210 41211 duplicates bond ('triangular' bond) or angle ('square' bond)

1-4: angle 41214 41215 duplicates bond ('triangular' bond) or angle ('square' bond)

1-4: angle 41218 41219 duplicates bond ('triangular' bond) or angle ('square' bond)

1-4: angle 41222 41223 duplicates bond ('triangular' bond) or angle ('square' bond)

1-4: angle 41226 41227 duplicates bond ('triangular' bond) or angle ('square' bond)

1-4: angle 41230 41231 duplicates bond ('triangular' bond) or angle ('square' bond)

1-4: angle 41234 41235 duplicates bond ('triangular' bond) or angle ('square' bond)

1-4: angle 41238 41239 duplicates bond ('triangular' bond) or angle ('square' bond)

1-4: angle 41242 41243 duplicates bond ('triangular' bond) or angle ('square' bond)

1-4: angle 41246 41247 duplicates bond ('triangular' bond) or angle ('square' bond)

1-4: angle 41250 41251 duplicates bond ('triangular' bond) or angle ('square' bond)

1-4: angle 41254 41255 duplicates bond ('triangular' bond) or angle ('square' bond)

1-4: angle 41258 41259 duplicates bond ('triangular' bond) or angle ('square' bond)

1-4: angle 41262 41263 duplicates bond ('triangular' bond) or angle ('square' bond)

1-4: angle 41266 41267 duplicates bond ('triangular' bond) or angle ('square' bond)

1-4: angle 41270 41271 duplicates bond ('triangular' bond) or angle ('square' bond)

1-4: angle 41274 41275 duplicates bond ('triangular' bond) or angle ('square' bond)

1-4: angle 41278 41279 duplicates bond ('triangular' bond) or angle ('square' bond)

1-4: angle 41282 41283 duplicates bond ('triangular' bond) or angle ('square' bond)

1-4: angle 41286 41287 duplicates bond ('triangular' bond) or angle ('square' bond)

1-4: angle 41290 41291 duplicates bond ('triangular' bond) or angle ('square' bond)

1-4: angle 41294 41295 duplicates bond ('triangular' bond) or angle ('square' bond)

1-4: angle 41298 41299 duplicates bond ('triangular' bond) or angle ('square' bond)

1-4: angle 41302 41303 duplicates bond ('triangular' bond) or angle ('square' bond)

1-4: angle 41306 41307 duplicates bond ('triangular' bond) or angle ('square' bond)

1-4: angle 41310 41311 duplicates bond ('triangular' bond) or angle ('square' bond)

1-4: angle 41314 41315 duplicates bond ('triangular' bond) or angle ('square' bond)

1-4: angle 41318 41319 duplicates bond ('triangular' bond) or angle ('square' bond)

1-4: angle 41322 41323 duplicates bond ('triangular' bond) or angle ('square' bond)

1-4: angle 41326 41327 duplicates bond ('triangular' bond) or angle ('square' bond)

1-4: angle 41330 41331 duplicates bond ('triangular' bond) or angle ('square' bond)

1-4: angle 41334 41335 duplicates bond ('triangular' bond) or angle ('square' bond)

1-4: angle 41338 41339 duplicates bond ('triangular' bond) or angle ('square' bond)

1-4: angle 41342 41343 duplicates bond ('triangular' bond) or angle ('square' bond)

1-4: angle 41346 41347 duplicates bond ('triangular' bond) or angle ('square' bond)

1-4: angle 41350 41351 duplicates bond ('triangular' bond) or angle ('square' bond)

1-4: angle 41354 41355 duplicates bond ('triangular' bond) or angle ('square' bond)

1-4: angle 41358 41359 duplicates bond ('triangular' bond) or angle ('square' bond)

1-4: angle 41362 41363 duplicates bond ('triangular' bond) or angle ('square' bond)

1-4: angle 41366 41367 duplicates bond ('triangular' bond) or angle ('square' bond)

1-4: angle 41370 41371 duplicates bond ('triangular' bond) or angle ('square' bond)

1-4: angle 41374 41375 duplicates bond ('triangular' bond) or angle ('square' bond)

1-4: angle 41378 41379 duplicates bond ('triangular' bond) or angle ('square' bond)

1-4: angle 41382 41383 duplicates bond ('triangular' bond) or angle ('square' bond)

1-4: angle 41386 41387 duplicates bond ('triangular' bond) or angle ('square' bond)

1-4: angle 41390 41391 duplicates bond ('triangular' bond) or angle ('square' bond)

1-4: angle 41394 41395 duplicates bond ('triangular' bond) or angle ('square' bond)

1-4: angle 41398 41399 duplicates bond ('triangular' bond) or angle ('square' bond)

1-4: angle 41402 41403 duplicates bond ('triangular' bond) or angle ('square' bond)

1-4: angle 41406 41407 duplicates bond ('triangular' bond) or angle ('square' bond)

1-4: angle 41410 41411 duplicates bond ('triangular' bond) or angle ('square' bond)

1-4: angle 41414 41415 duplicates bond ('triangular' bond) or angle ('square' bond)

1-4: angle 41418 41419 duplicates bond ('triangular' bond) or angle ('square' bond)

1-4: angle 41422 41423 duplicates bond ('triangular' bond) or angle ('square' bond)

1-4: angle 41426 41427 duplicates bond ('triangular' bond) or angle ('square' bond)

1-4: angle 41430 41431 duplicates bond ('triangular' bond) or angle ('square' bond)

1-4: angle 41434 41435 duplicates bond ('triangular' bond) or angle ('square' bond)

1-4: angle 41438 41439 duplicates bond ('triangular' bond) or angle ('square' bond)

1-4: angle 41442 41443 duplicates bond ('triangular' bond) or angle ('square' bond)

1-4: angle 41446 41447 duplicates bond ('triangular' bond) or angle ('square' bond)

1-4: angle 41450 41451 duplicates bond ('triangular' bond) or angle ('square' bond)

1-4: angle 41454 41455 duplicates bond ('triangular' bond) or angle ('square' bond)

1-4: angle 41458 41459 duplicates bond ('triangular' bond) or angle ('square' bond)

1-4: angle 41462 41463 duplicates bond ('triangular' bond) or angle ('square' bond)

1-4: angle 41466 41467 duplicates bond ('triangular' bond) or angle ('square' bond)

1-4: angle 41470 41471 duplicates bond ('triangular' bond) or angle ('square' bond)

1-4: angle 41474 41475 duplicates bond ('triangular' bond) or angle ('square' bond)

1-4: angle 41478 41479 duplicates bond ('triangular' bond) or angle ('square' bond)

1-4: angle 41482 41483 duplicates bond ('triangular' bond) or angle ('square' bond)

1-4: angle 41486 41487 duplicates bond ('triangular' bond) or angle ('square' bond)

1-4: angle 41490 41491 duplicates bond ('triangular' bond) or angle ('square' bond)

1-4: angle 41494 41495 duplicates bond ('triangular' bond) or angle ('square' bond)

1-4: angle 41498 41499 duplicates bond ('triangular' bond) or angle ('square' bond)

1-4: angle 41502 41503 duplicates bond ('triangular' bond) or angle ('square' bond)

1-4: angle 41506 41507 duplicates bond ('triangular' bond) or angle ('square' bond)

1-4: angle 41510 41511 duplicates bond ('triangular' bond) or angle ('square' bond)

1-4: angle 41514 41515 duplicates bond ('triangular' bond) or angle ('square' bond)

1-4: angle 41518 41519 duplicates bond ('triangular' bond) or angle ('square' bond)

1-4: angle 41522 41523 duplicates bond ('triangular' bond) or angle ('square' bond)

1-4: angle 41526 41527 duplicates bond ('triangular' bond) or angle ('square' bond)

1-4: angle 41530 41531 duplicates bond ('triangular' bond) or angle ('square' bond)

1-4: angle 41534 41535 duplicates bond ('triangular' bond) or angle ('square' bond)

1-4: angle 41538 41539 duplicates bond ('triangular' bond) or angle ('square' bond)

1-4: angle 41542 41543 duplicates bond ('triangular' bond) or angle ('square' bond)

1-4: angle 41546 41547 duplicates bond ('triangular' bond) or angle ('square' bond)

1-4: angle 41550 41551 duplicates bond ('triangular' bond) or angle ('square' bond)

1-4: angle 41554 41555 duplicates bond ('triangular' bond) or angle ('square' bond)

1-4: angle 41558 41559 duplicates bond ('triangular' bond) or angle ('square' bond)

1-4: angle 41562 41563 duplicates bond ('triangular' bond) or angle ('square' bond)

1-4: angle 41566 41567 duplicates bond ('triangular' bond) or angle ('square' bond)

1-4: angle 41570 41571 duplicates bond ('triangular' bond) or angle ('square' bond)

1-4: angle 41574 41575 duplicates bond ('triangular' bond) or angle ('square' bond)

1-4: angle 41578 41579 duplicates bond ('triangular' bond) or angle ('square' bond)

1-4: angle 41582 41583 duplicates bond ('triangular' bond) or angle ('square' bond)

1-4: angle 41586 41587 duplicates bond ('triangular' bond) or angle ('square' bond)

1-4: angle 41590 41591 duplicates bond ('triangular' bond) or angle ('square' bond)

1-4: angle 41594 41595 duplicates bond ('triangular' bond) or angle ('square' bond)

1-4: angle 41598 41599 duplicates bond ('triangular' bond) or angle ('square' bond)

1-4: angle 41602 41603 duplicates bond ('triangular' bond) or angle ('square' bond)

1-4: angle 41606 41607 duplicates bond ('triangular' bond) or angle ('square' bond)

1-4: angle 41610 41611 duplicates bond ('triangular' bond) or angle ('square' bond)

1-4: angle 41614 41615 duplicates bond ('triangular' bond) or angle ('square' bond)

1-4: angle 41618 41619 duplicates bond ('triangular' bond) or angle ('square' bond)

1-4: angle 41622 41623 duplicates bond ('triangular' bond) or angle ('square' bond)

1-4: angle 41626 41627 duplicates bond ('triangular' bond) or angle ('square' bond)

1-4: angle 41630 41631 duplicates bond ('triangular' bond) or angle ('square' bond)

1-4: angle 41634 41635 duplicates bond ('triangular' bond) or angle ('square' bond)

1-4: angle 41638 41639 duplicates bond ('triangular' bond) or angle ('square' bond)

1-4: angle 41642 41643 duplicates bond ('triangular' bond) or angle ('square' bond)

1-4: angle 41646 41647 duplicates bond ('triangular' bond) or angle ('square' bond)

1-4: angle 41650 41651 duplicates bond ('triangular' bond) or angle ('square' bond)

1-4: angle 41654 41655 duplicates bond ('triangular' bond) or angle ('square' bond)

1-4: angle 41658 41659 duplicates bond ('triangular' bond) or angle ('square' bond)

1-4: angle 41662 41663 duplicates bond ('triangular' bond) or angle ('square' bond)

1-4: angle 41666 41667 duplicates bond ('triangular' bond) or angle ('square' bond)

1-4: angle 41670 41671 duplicates bond ('triangular' bond) or angle ('square' bond)

1-4: angle 41674 41675 duplicates bond ('triangular' bond) or angle ('square' bond)

1-4: angle 41678 41679 duplicates bond ('triangular' bond) or angle ('square' bond)

1-4: angle 41682 41683 duplicates bond ('triangular' bond) or angle ('square' bond)

1-4: angle 41686 41687 duplicates bond ('triangular' bond) or angle ('square' bond)

1-4: angle 41690 41691 duplicates bond ('triangular' bond) or angle ('square' bond)

1-4: angle 41694 41695 duplicates bond ('triangular' bond) or angle ('square' bond)

1-4: angle 41698 41699 duplicates bond ('triangular' bond) or angle ('square' bond)

1-4: angle 41702 41703 duplicates bond ('triangular' bond) or angle ('square' bond)

1-4: angle 41706 41707 duplicates bond ('triangular' bond) or angle ('square' bond)

1-4: angle 41710 41711 duplicates bond ('triangular' bond) or angle ('square' bond)

1-4: angle 41714 41715 duplicates bond ('triangular' bond) or angle ('square' bond)

1-4: angle 41718 41719 duplicates bond ('triangular' bond) or angle ('square' bond)

1-4: angle 41722 41723 duplicates bond ('triangular' bond) or angle ('square' bond)

1-4: angle 41726 41727 duplicates bond ('triangular' bond) or angle ('square' bond)

1-4: angle 41730 41731 duplicates bond ('triangular' bond) or angle ('square' bond)

1-4: angle 41734 41735 duplicates bond ('triangular' bond) or angle ('square' bond)

1-4: angle 41738 41739 duplicates bond ('triangular' bond) or angle ('square' bond)

1-4: angle 41742 41743 duplicates bond ('triangular' bond) or angle ('square' bond)

1-4: angle 41746 41747 duplicates bond ('triangular' bond) or angle ('square' bond)

1-4: angle 41750 41751 duplicates bond ('triangular' bond) or angle ('square' bond)

1-4: angle 41754 41755 duplicates bond ('triangular' bond) or angle ('square' bond)

1-4: angle 41758 41759 duplicates bond ('triangular' bond) or angle ('square' bond)

1-4: angle 41762 41763 duplicates bond ('triangular' bond) or angle ('square' bond)

1-4: angle 41766 41767 duplicates bond ('triangular' bond) or angle ('square' bond)

1-4: angle 41770 41771 duplicates bond ('triangular' bond) or angle ('square' bond)

1-4: angle 41774 41775 duplicates bond ('triangular' bond) or angle ('square' bond)

1-4: angle 41778 41779 duplicates bond ('triangular' bond) or angle ('square' bond)

1-4: angle 41782 41783 duplicates bond ('triangular' bond) or angle ('square' bond)

1-4: angle 41786 41787 duplicates bond ('triangular' bond) or angle ('square' bond)

1-4: angle 41790 41791 duplicates bond ('triangular' bond) or angle ('square' bond)

1-4: angle 41794 41795 duplicates bond ('triangular' bond) or angle ('square' bond)

1-4: angle 41798 41799 duplicates bond ('triangular' bond) or angle ('square' bond)

1-4: angle 41802 41803 duplicates bond ('triangular' bond) or angle ('square' bond)

1-4: angle 41806 41807 duplicates bond ('triangular' bond) or angle ('square' bond)

1-4: angle 41810 41811 duplicates bond ('triangular' bond) or angle ('square' bond)

1-4: angle 41814 41815 duplicates bond ('triangular' bond) or angle ('square' bond)

1-4: angle 41818 41819 duplicates bond ('triangular' bond) or angle ('square' bond)

1-4: angle 41822 41823 duplicates bond ('triangular' bond) or angle ('square' bond)

1-4: angle 41826 41827 duplicates bond ('triangular' bond) or angle ('square' bond)

1-4: angle 41830 41831 duplicates bond ('triangular' bond) or angle ('square' bond)

1-4: angle 41834 41835 duplicates bond ('triangular' bond) or angle ('square' bond)

1-4: angle 41838 41839 duplicates bond ('triangular' bond) or angle ('square' bond)

1-4: angle 41842 41843 duplicates bond ('triangular' bond) or angle ('square' bond)

1-4: angle 41846 41847 duplicates bond ('triangular' bond) or angle ('square' bond)

1-4: angle 41850 41851 duplicates bond ('triangular' bond) or angle ('square' bond)

1-4: angle 41854 41855 duplicates bond ('triangular' bond) or angle ('square' bond)

1-4: angle 41858 41859 duplicates bond ('triangular' bond) or angle ('square' bond)

1-4: angle 41862 41863 duplicates bond ('triangular' bond) or angle ('square' bond)

1-4: angle 41866 41867 duplicates bond ('triangular' bond) or angle ('square' bond)

1-4: angle 41870 41871 duplicates bond ('triangular' bond) or angle ('square' bond)

1-4: angle 41874 41875 duplicates bond ('triangular' bond) or angle ('square' bond)

1-4: angle 41878 41879 duplicates bond ('triangular' bond) or angle ('square' bond)

1-4: angle 41882 41883 duplicates bond ('triangular' bond) or angle ('square' bond)

1-4: angle 41886 41887 duplicates bond ('triangular' bond) or angle ('square' bond)

1-4: angle 41890 41891 duplicates bond ('triangular' bond) or angle ('square' bond)

1-4: angle 41894 41895 duplicates bond ('triangular' bond) or angle ('square' bond)

1-4: angle 41898 41899 duplicates bond ('triangular' bond) or angle ('square' bond)

1-4: angle 41902 41903 duplicates bond ('triangular' bond) or angle ('square' bond)

1-4: angle 41906 41907 duplicates bond ('triangular' bond) or angle ('square' bond)

1-4: angle 41910 41911 duplicates bond ('triangular' bond) or angle ('square' bond)

1-4: angle 41914 41915 duplicates bond ('triangular' bond) or angle ('square' bond)

1-4: angle 41918 41919 duplicates bond ('triangular' bond) or angle ('square' bond)

1-4: angle 41922 41923 duplicates bond ('triangular' bond) or angle ('square' bond)

1-4: angle 41926 41927 duplicates bond ('triangular' bond) or angle ('square' bond)

1-4: angle 41930 41931 duplicates bond ('triangular' bond) or angle ('square' bond)

1-4: angle 41934 41935 duplicates bond ('triangular' bond) or angle ('square' bond)

1-4: angle 41938 41939 duplicates bond ('triangular' bond) or angle ('square' bond)

1-4: angle 41942 41943 duplicates bond ('triangular' bond) or angle ('square' bond)

1-4: angle 41946 41947 duplicates bond ('triangular' bond) or angle ('square' bond)

1-4: angle 41950 41951 duplicates bond ('triangular' bond) or angle ('square' bond)

1-4: angle 41954 41955 duplicates bond ('triangular' bond) or angle ('square' bond)

1-4: angle 41958 41959 duplicates bond ('triangular' bond) or angle ('square' bond)

1-4: angle 41962 41963 duplicates bond ('triangular' bond) or angle ('square' bond)

1-4: angle 41966 41967 duplicates bond ('triangular' bond) or angle ('square' bond)

1-4: angle 41970 41971 duplicates bond ('triangular' bond) or angle ('square' bond)

1-4: angle 41974 41975 duplicates bond ('triangular' bond) or angle ('square' bond)

1-4: angle 41978 41979 duplicates bond ('triangular' bond) or angle ('square' bond)

1-4: angle 41982 41983 duplicates bond ('triangular' bond) or angle ('square' bond)

1-4: angle 41986 41987 duplicates bond ('triangular' bond) or angle ('square' bond)

1-4: angle 41990 41991 duplicates bond ('triangular' bond) or angle ('square' bond)

1-4: angle 41994 41995 duplicates bond ('triangular' bond) or angle ('square' bond)

1-4: angle 41998 41999 duplicates bond ('triangular' bond) or angle ('square' bond)

1-4: angle 42002 42003 duplicates bond ('triangular' bond) or angle ('square' bond)

1-4: angle 42006 42007 duplicates bond ('triangular' bond) or angle ('square' bond)

1-4: angle 42010 42011 duplicates bond ('triangular' bond) or angle ('square' bond)

1-4: angle 42014 42015 duplicates bond ('triangular' bond) or angle ('square' bond)

1-4: angle 42018 42019 duplicates bond ('triangular' bond) or angle ('square' bond)

1-4: angle 42022 42023 duplicates bond ('triangular' bond) or angle ('square' bond)

1-4: angle 42026 42027 duplicates bond ('triangular' bond) or angle ('square' bond)

1-4: angle 42030 42031 duplicates bond ('triangular' bond) or angle ('square' bond)

1-4: angle 42034 42035 duplicates bond ('triangular' bond) or angle ('square' bond)

1-4: angle 42038 42039 duplicates bond ('triangular' bond) or angle ('square' bond)

1-4: angle 42042 42043 duplicates bond ('triangular' bond) or angle ('square' bond)

1-4: angle 42046 42047 duplicates bond ('triangular' bond) or angle ('square' bond)

1-4: angle 42050 42051 duplicates bond ('triangular' bond) or angle ('square' bond)

1-4: angle 42054 42055 duplicates bond ('triangular' bond) or angle ('square' bond)

1-4: angle 42058 42059 duplicates bond ('triangular' bond) or angle ('square' bond)

1-4: angle 42062 42063 duplicates bond ('triangular' bond) or angle ('square' bond)

1-4: angle 42066 42067 duplicates bond ('triangular' bond) or angle ('square' bond)

1-4: angle 42070 42071 duplicates bond ('triangular' bond) or angle ('square' bond)

1-4: angle 42074 42075 duplicates bond ('triangular' bond) or angle ('square' bond)

1-4: angle 42078 42079 duplicates bond ('triangular' bond) or angle ('square' bond)

1-4: angle 42082 42083 duplicates bond ('triangular' bond) or angle ('square' bond)

1-4: angle 42086 42087 duplicates bond ('triangular' bond) or angle ('square' bond)

1-4: angle 42090 42091 duplicates bond ('triangular' bond) or angle ('square' bond)

1-4: angle 42094 42095 duplicates bond ('triangular' bond) or angle ('square' bond)

1-4: angle 42098 42099 duplicates bond ('triangular' bond) or angle ('square' bond)

1-4: angle 42102 42103 duplicates bond ('triangular' bond) or angle ('square' bond)

1-4: angle 42106 42107 duplicates bond ('triangular' bond) or angle ('square' bond)

1-4: angle 42110 42111 duplicates bond ('triangular' bond) or angle ('square' bond)

1-4: angle 42114 42115 duplicates bond ('triangular' bond) or angle ('square' bond)

1-4: angle 42118 42119 duplicates bond ('triangular' bond) or angle ('square' bond)

1-4: angle 42122 42123 duplicates bond ('triangular' bond) or angle ('square' bond)

1-4: angle 42126 42127 duplicates bond ('triangular' bond) or angle ('square' bond)

1-4: angle 42130 42131 duplicates bond ('triangular' bond) or angle ('square' bond)

1-4: angle 42134 42135 duplicates bond ('triangular' bond) or angle ('square' bond)

1-4: angle 42138 42139 duplicates bond ('triangular' bond) or angle ('square' bond)

1-4: angle 42142 42143 duplicates bond ('triangular' bond) or angle ('square' bond)

1-4: angle 42146 42147 duplicates bond ('triangular' bond) or angle ('square' bond)

1-4: angle 42150 42151 duplicates bond ('triangular' bond) or angle ('square' bond)

1-4: angle 42154 42155 duplicates bond ('triangular' bond) or angle ('square' bond)

1-4: angle 42158 42159 duplicates bond ('triangular' bond) or angle ('square' bond)

1-4: angle 42162 42163 duplicates bond ('triangular' bond) or angle ('square' bond)

1-4: angle 42166 42167 duplicates bond ('triangular' bond) or angle ('square' bond)

1-4: angle 42170 42171 duplicates bond ('triangular' bond) or angle ('square' bond)

1-4: angle 42174 42175 duplicates bond ('triangular' bond) or angle ('square' bond)

1-4: angle 42178 42179 duplicates bond ('triangular' bond) or angle ('square' bond)

1-4: angle 42182 42183 duplicates bond ('triangular' bond) or angle ('square' bond)

1-4: angle 42186 42187 duplicates bond ('triangular' bond) or angle ('square' bond)

1-4: angle 42190 42191 duplicates bond ('triangular' bond) or angle ('square' bond)

1-4: angle 42194 42195 duplicates bond ('triangular' bond) or angle ('square' bond)

1-4: angle 42198 42199 duplicates bond ('triangular' bond) or angle ('square' bond)

1-4: angle 42202 42203 duplicates bond ('triangular' bond) or angle ('square' bond)

1-4: angle 42206 42207 duplicates bond ('triangular' bond) or angle ('square' bond)

1-4: angle 42210 42211 duplicates bond ('triangular' bond) or angle ('square' bond)

1-4: angle 42214 42215 duplicates bond ('triangular' bond) or angle ('square' bond)

1-4: angle 42218 42219 duplicates bond ('triangular' bond) or angle ('square' bond)

1-4: angle 42222 42223 duplicates bond ('triangular' bond) or angle ('square' bond)

1-4: angle 42226 42227 duplicates bond ('triangular' bond) or angle ('square' bond)

1-4: angle 42230 42231 duplicates bond ('triangular' bond) or angle ('square' bond)

1-4: angle 42234 42235 duplicates bond ('triangular' bond) or angle ('square' bond)

1-4: angle 42238 42239 duplicates bond ('triangular' bond) or angle ('square' bond)

1-4: angle 42242 42243 duplicates bond ('triangular' bond) or angle ('square' bond)

1-4: angle 42246 42247 duplicates bond ('triangular' bond) or angle ('square' bond)

1-4: angle 42250 42251 duplicates bond ('triangular' bond) or angle ('square' bond)

1-4: angle 42254 42255 duplicates bond ('triangular' bond) or angle ('square' bond)

1-4: angle 42258 42259 duplicates bond ('triangular' bond) or angle ('square' bond)

1-4: angle 42262 42263 duplicates bond ('triangular' bond) or angle ('square' bond)

1-4: angle 42266 42267 duplicates bond ('triangular' bond) or angle ('square' bond)

1-4: angle 42270 42271 duplicates bond ('triangular' bond) or angle ('square' bond)

1-4: angle 42274 42275 duplicates bond ('triangular' bond) or angle ('square' bond)

1-4: angle 42278 42279 duplicates bond ('triangular' bond) or angle ('square' bond)

1-4: angle 42282 42283 duplicates bond ('triangular' bond) or angle ('square' bond)

1-4: angle 42286 42287 duplicates bond ('triangular' bond) or angle ('square' bond)

1-4: angle 42290 42291 duplicates bond ('triangular' bond) or angle ('square' bond)

1-4: angle 42294 42295 duplicates bond ('triangular' bond) or angle ('square' bond)

1-4: angle 42298 42299 duplicates bond ('triangular' bond) or angle ('square' bond)

1-4: angle 42302 42303 duplicates bond ('triangular' bond) or angle ('square' bond)

1-4: angle 42306 42307 duplicates bond ('triangular' bond) or angle ('square' bond)

1-4: angle 42310 42311 duplicates bond ('triangular' bond) or angle ('square' bond)

1-4: angle 42314 42315 duplicates bond ('triangular' bond) or angle ('square' bond)

1-4: angle 42318 42319 duplicates bond ('triangular' bond) or angle ('square' bond)

1-4: angle 42322 42323 duplicates bond ('triangular' bond) or angle ('square' bond)

1-4: angle 42326 42327 duplicates bond ('triangular' bond) or angle ('square' bond)

1-4: angle 42330 42331 duplicates bond ('triangular' bond) or angle ('square' bond)

1-4: angle 42334 42335 duplicates bond ('triangular' bond) or angle ('square' bond)

1-4: angle 42338 42339 duplicates bond ('triangular' bond) or angle ('square' bond)

1-4: angle 42342 42343 duplicates bond ('triangular' bond) or angle ('square' bond)

1-4: angle 42346 42347 duplicates bond ('triangular' bond) or angle ('square' bond)

1-4: angle 42350 42351 duplicates bond ('triangular' bond) or angle ('square' bond)

1-4: angle 42354 42355 duplicates bond ('triangular' bond) or angle ('square' bond)

1-4: angle 42358 42359 duplicates bond ('triangular' bond) or angle ('square' bond)

1-4: angle 42362 42363 duplicates bond ('triangular' bond) or angle ('square' bond)

1-4: angle 42366 42367 duplicates bond ('triangular' bond) or angle ('square' bond)

1-4: angle 42370 42371 duplicates bond ('triangular' bond) or angle ('square' bond)

1-4: angle 42374 42375 duplicates bond ('triangular' bond) or angle ('square' bond)

1-4: angle 42378 42379 duplicates bond ('triangular' bond) or angle ('square' bond)

1-4: angle 42382 42383 duplicates bond ('triangular' bond) or angle ('square' bond)

1-4: angle 42386 42387 duplicates bond ('triangular' bond) or angle ('square' bond)

1-4: angle 42390 42391 duplicates bond ('triangular' bond) or angle ('square' bond)

1-4: angle 42394 42395 duplicates bond ('triangular' bond) or angle ('square' bond)

1-4: angle 42398 42399 duplicates bond ('triangular' bond) or angle ('square' bond)

1-4: angle 42402 42403 duplicates bond ('triangular' bond) or angle ('square' bond)

1-4: angle 42406 42407 duplicates bond ('triangular' bond) or angle ('square' bond)

1-4: angle 42410 42411 duplicates bond ('triangular' bond) or angle ('square' bond)

1-4: angle 42414 42415 duplicates bond ('triangular' bond) or angle ('square' bond)

1-4: angle 42418 42419 duplicates bond ('triangular' bond) or angle ('square' bond)

1-4: angle 42422 42423 duplicates bond ('triangular' bond) or angle ('square' bond)

1-4: angle 42426 42427 duplicates bond ('triangular' bond) or angle ('square' bond)

1-4: angle 42430 42431 duplicates bond ('triangular' bond) or angle ('square' bond)

1-4: angle 42434 42435 duplicates bond ('triangular' bond) or angle ('square' bond)

1-4: angle 42438 42439 duplicates bond ('triangular' bond) or angle ('square' bond)

1-4: angle 42442 42443 duplicates bond ('triangular' bond) or angle ('square' bond)

1-4: angle 42446 42447 duplicates bond ('triangular' bond) or angle ('square' bond)

1-4: angle 42450 42451 duplicates bond ('triangular' bond) or angle ('square' bond)

1-4: angle 42454 42455 duplicates bond ('triangular' bond) or angle ('square' bond)

1-4: angle 42458 42459 duplicates bond ('triangular' bond) or angle ('square' bond)

1-4: angle 42462 42463 duplicates bond ('triangular' bond) or angle ('square' bond)

1-4: angle 42466 42467 duplicates bond ('triangular' bond) or angle ('square' bond)

1-4: angle 42470 42471 duplicates bond ('triangular' bond) or angle ('square' bond)

1-4: angle 42474 42475 duplicates bond ('triangular' bond) or angle ('square' bond)

1-4: angle 42478 42479 duplicates bond ('triangular' bond) or angle ('square' bond)

1-4: angle 42482 42483 duplicates bond ('triangular' bond) or angle ('square' bond)

1-4: angle 42486 42487 duplicates bond ('triangular' bond) or angle ('square' bond)

1-4: angle 42490 42491 duplicates bond ('triangular' bond) or angle ('square' bond)

1-4: angle 42494 42495 duplicates bond ('triangular' bond) or angle ('square' bond)

1-4: angle 42498 42499 duplicates bond ('triangular' bond) or angle ('square' bond)

1-4: angle 42502 42503 duplicates bond ('triangular' bond) or angle ('square' bond)

1-4: angle 42506 42507 duplicates bond ('triangular' bond) or angle ('square' bond)

1-4: angle 42510 42511 duplicates bond ('triangular' bond) or angle ('square' bond)

1-4: angle 42514 42515 duplicates bond ('triangular' bond) or angle ('square' bond)

1-4: angle 42518 42519 duplicates bond ('triangular' bond) or angle ('square' bond)

1-4: angle 42522 42523 duplicates bond ('triangular' bond) or angle ('square' bond)

1-4: angle 42526 42527 duplicates bond ('triangular' bond) or angle ('square' bond)

1-4: angle 42530 42531 duplicates bond ('triangular' bond) or angle ('square' bond)

1-4: angle 42534 42535 duplicates bond ('triangular' bond) or angle ('square' bond)

1-4: angle 42538 42539 duplicates bond ('triangular' bond) or angle ('square' bond)

1-4: angle 42542 42543 duplicates bond ('triangular' bond) or angle ('square' bond)

1-4: angle 42546 42547 duplicates bond ('triangular' bond) or angle ('square' bond)

1-4: angle 42550 42551 duplicates bond ('triangular' bond) or angle ('square' bond)

1-4: angle 42554 42555 duplicates bond ('triangular' bond) or angle ('square' bond)

1-4: angle 42558 42559 duplicates bond ('triangular' bond) or angle ('square' bond)

1-4: angle 42562 42563 duplicates bond ('triangular' bond) or angle ('square' bond)

1-4: angle 42566 42567 duplicates bond ('triangular' bond) or angle ('square' bond)

1-4: angle 42570 42571 duplicates bond ('triangular' bond) or angle ('square' bond)

1-4: angle 42574 42575 duplicates bond ('triangular' bond) or angle ('square' bond)

1-4: angle 42578 42579 duplicates bond ('triangular' bond) or angle ('square' bond)

1-4: angle 42582 42583 duplicates bond ('triangular' bond) or angle ('square' bond)

1-4: angle 42586 42587 duplicates bond ('triangular' bond) or angle ('square' bond)

1-4: angle 42590 42591 duplicates bond ('triangular' bond) or angle ('square' bond)

1-4: angle 42594 42595 duplicates bond ('triangular' bond) or angle ('square' bond)

1-4: angle 42598 42599 duplicates bond ('triangular' bond) or angle ('square' bond)

1-4: angle 42602 42603 duplicates bond ('triangular' bond) or angle ('square' bond)

1-4: angle 42606 42607 duplicates bond ('triangular' bond) or angle ('square' bond)

1-4: angle 42610 42611 duplicates bond ('triangular' bond) or angle ('square' bond)

1-4: angle 42614 42615 duplicates bond ('triangular' bond) or angle ('square' bond)

1-4: angle 42618 42619 duplicates bond ('triangular' bond) or angle ('square' bond)

1-4: angle 42622 42623 duplicates bond ('triangular' bond) or angle ('square' bond)

1-4: angle 42626 42627 duplicates bond ('triangular' bond) or angle ('square' bond)

1-4: angle 42630 42631 duplicates bond ('triangular' bond) or angle ('square' bond)

1-4: angle 42634 42635 duplicates bond ('triangular' bond) or angle ('square' bond)

1-4: angle 42638 42639 duplicates bond ('triangular' bond) or angle ('square' bond)

1-4: angle 42642 42643 duplicates bond ('triangular' bond) or angle ('square' bond)

1-4: angle 42646 42647 duplicates bond ('triangular' bond) or angle ('square' bond)

1-4: angle 42650 42651 duplicates bond ('triangular' bond) or angle ('square' bond)

1-4: angle 42654 42655 duplicates bond ('triangular' bond) or angle ('square' bond)

1-4: angle 42658 42659 duplicates bond ('triangular' bond) or angle ('square' bond)

1-4: angle 42662 42663 duplicates bond ('triangular' bond) or angle ('square' bond)

1-4: angle 42666 42667 duplicates bond ('triangular' bond) or angle ('square' bond)

1-4: angle 42670 42671 duplicates bond ('triangular' bond) or angle ('square' bond)

1-4: angle 42674 42675 duplicates bond ('triangular' bond) or angle ('square' bond)

1-4: angle 42678 42679 duplicates bond ('triangular' bond) or angle ('square' bond)

1-4: angle 42682 42683 duplicates bond ('triangular' bond) or angle ('square' bond)

1-4: angle 42686 42687 duplicates bond ('triangular' bond) or angle ('square' bond)

1-4: angle 42690 42691 duplicates bond ('triangular' bond) or angle ('square' bond)

1-4: angle 42694 42695 duplicates bond ('triangular' bond) or angle ('square' bond)

1-4: angle 42698 42699 duplicates bond ('triangular' bond) or angle ('square' bond)

1-4: angle 42702 42703 duplicates bond ('triangular' bond) or angle ('square' bond)

1-4: angle 42706 42707 duplicates bond ('triangular' bond) or angle ('square' bond)

1-4: angle 42710 42711 duplicates bond ('triangular' bond) or angle ('square' bond)

1-4: angle 42714 42715 duplicates bond ('triangular' bond) or angle ('square' bond)

1-4: angle 42718 42719 duplicates bond ('triangular' bond) or angle ('square' bond)

1-4: angle 42722 42723 duplicates bond ('triangular' bond) or angle ('square' bond)

1-4: angle 42726 42727 duplicates bond ('triangular' bond) or angle ('square' bond)

1-4: angle 42730 42731 duplicates bond ('triangular' bond) or angle ('square' bond)

1-4: angle 42734 42735 duplicates bond ('triangular' bond) or angle ('square' bond)

1-4: angle 42738 42739 duplicates bond ('triangular' bond) or angle ('square' bond)

1-4: angle 42742 42743 duplicates bond ('triangular' bond) or angle ('square' bond)

1-4: angle 42746 42747 duplicates bond ('triangular' bond) or angle ('square' bond)

1-4: angle 42750 42751 duplicates bond ('triangular' bond) or angle ('square' bond)

1-4: angle 42754 42755 duplicates bond ('triangular' bond) or angle ('square' bond)

1-4: angle 42758 42759 duplicates bond ('triangular' bond) or angle ('square' bond)

1-4: angle 42762 42763 duplicates bond ('triangular' bond) or angle ('square' bond)

1-4: angle 42766 42767 duplicates bond ('triangular' bond) or angle ('square' bond)

1-4: angle 42770 42771 duplicates bond ('triangular' bond) or angle ('square' bond)

1-4: angle 42774 42775 duplicates bond ('triangular' bond) or angle ('square' bond)

1-4: angle 42778 42779 duplicates bond ('triangular' bond) or angle ('square' bond)

1-4: angle 42782 42783 duplicates bond ('triangular' bond) or angle ('square' bond)

1-4: angle 42786 42787 duplicates bond ('triangular' bond) or angle ('square' bond)

1-4: angle 42790 42791 duplicates bond ('triangular' bond) or angle ('square' bond)

1-4: angle 42794 42795 duplicates bond ('triangular' bond) or angle ('square' bond)

1-4: angle 42798 42799 duplicates bond ('triangular' bond) or angle ('square' bond)

1-4: angle 42802 42803 duplicates bond ('triangular' bond) or angle ('square' bond)

1-4: angle 42806 42807 duplicates bond ('triangular' bond) or angle ('square' bond)

1-4: angle 42810 42811 duplicates bond ('triangular' bond) or angle ('square' bond)

1-4: angle 42814 42815 duplicates bond ('triangular' bond) or angle ('square' bond)

1-4: angle 42818 42819 duplicates bond ('triangular' bond) or angle ('square' bond)

1-4: angle 42822 42823 duplicates bond ('triangular' bond) or angle ('square' bond)

1-4: angle 42826 42827 duplicates bond ('triangular' bond) or angle ('square' bond)

1-4: angle 42830 42831 duplicates bond ('triangular' bond) or angle ('square' bond)

1-4: angle 42834 42835 duplicates bond ('triangular' bond) or angle ('square' bond)

1-4: angle 42838 42839 duplicates bond ('triangular' bond) or angle ('square' bond)

1-4: angle 42842 42843 duplicates bond ('triangular' bond) or angle ('square' bond)

1-4: angle 42846 42847 duplicates bond ('triangular' bond) or angle ('square' bond)

1-4: angle 42850 42851 duplicates bond ('triangular' bond) or angle ('square' bond)

1-4: angle 42854 42855 duplicates bond ('triangular' bond) or angle ('square' bond)

1-4: angle 42858 42859 duplicates bond ('triangular' bond) or angle ('square' bond)

1-4: angle 42862 42863 duplicates bond ('triangular' bond) or angle ('square' bond)

1-4: angle 42866 42867 duplicates bond ('triangular' bond) or angle ('square' bond)

1-4: angle 42870 42871 duplicates bond ('triangular' bond) or angle ('square' bond)

1-4: angle 42874 42875 duplicates bond ('triangular' bond) or angle ('square' bond)

1-4: angle 42878 42879 duplicates bond ('triangular' bond) or angle ('square' bond)

1-4: angle 42882 42883 duplicates bond ('triangular' bond) or angle ('square' bond)

1-4: angle 42886 42887 duplicates bond ('triangular' bond) or angle ('square' bond)

1-4: angle 42890 42891 duplicates bond ('triangular' bond) or angle ('square' bond)

1-4: angle 42894 42895 duplicates bond ('triangular' bond) or angle ('square' bond)

1-4: angle 42898 42899 duplicates bond ('triangular' bond) or angle ('square' bond)

1-4: angle 42902 42903 duplicates bond ('triangular' bond) or angle ('square' bond)

1-4: angle 42906 42907 duplicates bond ('triangular' bond) or angle ('square' bond)

1-4: angle 42910 42911 duplicates bond ('triangular' bond) or angle ('square' bond)

1-4: angle 42914 42915 duplicates bond ('triangular' bond) or angle ('square' bond)

1-4: angle 42918 42919 duplicates bond ('triangular' bond) or angle ('square' bond)

1-4: angle 42922 42923 duplicates bond ('triangular' bond) or angle ('square' bond)

1-4: angle 42926 42927 duplicates bond ('triangular' bond) or angle ('square' bond)

1-4: angle 42930 42931 duplicates bond ('triangular' bond) or angle ('square' bond)

1-4: angle 42934 42935 duplicates bond ('triangular' bond) or angle ('square' bond)

1-4: angle 42938 42939 duplicates bond ('triangular' bond) or angle ('square' bond)

1-4: angle 42942 42943 duplicates bond ('triangular' bond) or angle ('square' bond)

1-4: angle 42946 42947 duplicates bond ('triangular' bond) or angle ('square' bond)

1-4: angle 42950 42951 duplicates bond ('triangular' bond) or angle ('square' bond)

1-4: angle 42954 42955 duplicates bond ('triangular' bond) or angle ('square' bond)

1-4: angle 42958 42959 duplicates bond ('triangular' bond) or angle ('square' bond)

1-4: angle 42962 42963 duplicates bond ('triangular' bond) or angle ('square' bond)

1-4: angle 42966 42967 duplicates bond ('triangular' bond) or angle ('square' bond)

1-4: angle 42970 42971 duplicates bond ('triangular' bond) or angle ('square' bond)

1-4: angle 42974 42975 duplicates bond ('triangular' bond) or angle ('square' bond)

1-4: angle 42978 42979 duplicates bond ('triangular' bond) or angle ('square' bond)

1-4: angle 42982 42983 duplicates bond ('triangular' bond) or angle ('square' bond)

1-4: angle 42986 42987 duplicates bond ('triangular' bond) or angle ('square' bond)

1-4: angle 42990 42991 duplicates bond ('triangular' bond) or angle ('square' bond)

1-4: angle 42994 42995 duplicates bond ('triangular' bond) or angle ('square' bond)

1-4: angle 42998 42999 duplicates bond ('triangular' bond) or angle ('square' bond)

1-4: angle 43002 43003 duplicates bond ('triangular' bond) or angle ('square' bond)

1-4: angle 43006 43007 duplicates bond ('triangular' bond) or angle ('square' bond)

1-4: angle 43010 43011 duplicates bond ('triangular' bond) or angle ('square' bond)

1-4: angle 43014 43015 duplicates bond ('triangular' bond) or angle ('square' bond)

1-4: angle 43018 43019 duplicates bond ('triangular' bond) or angle ('square' bond)

1-4: angle 43022 43023 duplicates bond ('triangular' bond) or angle ('square' bond)

1-4: angle 43026 43027 duplicates bond ('triangular' bond) or angle ('square' bond)

1-4: angle 43030 43031 duplicates bond ('triangular' bond) or angle ('square' bond)

1-4: angle 43034 43035 duplicates bond ('triangular' bond) or angle ('square' bond)

1-4: angle 43038 43039 duplicates bond ('triangular' bond) or angle ('square' bond)

1-4: angle 43042 43043 duplicates bond ('triangular' bond) or angle ('square' bond)

1-4: angle 43046 43047 duplicates bond ('triangular' bond) or angle ('square' bond)

1-4: angle 43050 43051 duplicates bond ('triangular' bond) or angle ('square' bond)

1-4: angle 43054 43055 duplicates bond ('triangular' bond) or angle ('square' bond)

1-4: angle 43058 43059 duplicates bond ('triangular' bond) or angle ('square' bond)

1-4: angle 43062 43063 duplicates bond ('triangular' bond) or angle ('square' bond)

1-4: angle 43066 43067 duplicates bond ('triangular' bond) or angle ('square' bond)

1-4: angle 43070 43071 duplicates bond ('triangular' bond) or angle ('square' bond)

1-4: angle 43074 43075 duplicates bond ('triangular' bond) or angle ('square' bond)

1-4: angle 43078 43079 duplicates bond ('triangular' bond) or angle ('square' bond)

1-4: angle 43082 43083 duplicates bond ('triangular' bond) or angle ('square' bond)

1-4: angle 43086 43087 duplicates bond ('triangular' bond) or angle ('square' bond)

1-4: angle 43090 43091 duplicates bond ('triangular' bond) or angle ('square' bond)

1-4: angle 43094 43095 duplicates bond ('triangular' bond) or angle ('square' bond)

1-4: angle 43098 43099 duplicates bond ('triangular' bond) or angle ('square' bond)

1-4: angle 43102 43103 duplicates bond ('triangular' bond) or angle ('square' bond)

1-4: angle 43106 43107 duplicates bond ('triangular' bond) or angle ('square' bond)

1-4: angle 43110 43111 duplicates bond ('triangular' bond) or angle ('square' bond)

1-4: angle 43114 43115 duplicates bond ('triangular' bond) or angle ('square' bond)

1-4: angle 43118 43119 duplicates bond ('triangular' bond) or angle ('square' bond)

1-4: angle 43122 43123 duplicates bond ('triangular' bond) or angle ('square' bond)

1-4: angle 43126 43127 duplicates bond ('triangular' bond) or angle ('square' bond)

1-4: angle 43130 43131 duplicates bond ('triangular' bond) or angle ('square' bond)

1-4: angle 43134 43135 duplicates bond ('triangular' bond) or angle ('square' bond)

1-4: angle 43138 43139 duplicates bond ('triangular' bond) or angle ('square' bond)

1-4: angle 43142 43143 duplicates bond ('triangular' bond) or angle ('square' bond)

1-4: angle 43146 43147 duplicates bond ('triangular' bond) or angle ('square' bond)

1-4: angle 43150 43151 duplicates bond ('triangular' bond) or angle ('square' bond)

1-4: angle 43154 43155 duplicates bond ('triangular' bond) or angle ('square' bond)

1-4: angle 43158 43159 duplicates bond ('triangular' bond) or angle ('square' bond)

1-4: angle 43162 43163 duplicates bond ('triangular' bond) or angle ('square' bond)

1-4: angle 43166 43167 duplicates bond ('triangular' bond) or angle ('square' bond)

1-4: angle 43170 43171 duplicates bond ('triangular' bond) or angle ('square' bond)

1-4: angle 43174 43175 duplicates bond ('triangular' bond) or angle ('square' bond)

1-4: angle 43178 43179 duplicates bond ('triangular' bond) or angle ('square' bond)

1-4: angle 43182 43183 duplicates bond ('triangular' bond) or angle ('square' bond)

1-4: angle 43186 43187 duplicates bond ('triangular' bond) or angle ('square' bond)

1-4: angle 43190 43191 duplicates bond ('triangular' bond) or angle ('square' bond)

1-4: angle 43194 43195 duplicates bond ('triangular' bond) or angle ('square' bond)

1-4: angle 43198 43199 duplicates bond ('triangular' bond) or angle ('square' bond)

1-4: angle 43202 43203 duplicates bond ('triangular' bond) or angle ('square' bond)

1-4: angle 43206 43207 duplicates bond ('triangular' bond) or angle ('square' bond)

1-4: angle 43210 43211 duplicates bond ('triangular' bond) or angle ('square' bond)

1-4: angle 43214 43215 duplicates bond ('triangular' bond) or angle ('square' bond)

1-4: angle 43218 43219 duplicates bond ('triangular' bond) or angle ('square' bond)

1-4: angle 43222 43223 duplicates bond ('triangular' bond) or angle ('square' bond)

1-4: angle 43226 43227 duplicates bond ('triangular' bond) or angle ('square' bond)

1-4: angle 43230 43231 duplicates bond ('triangular' bond) or angle ('square' bond)

1-4: angle 43234 43235 duplicates bond ('triangular' bond) or angle ('square' bond)

1-4: angle 43238 43239 duplicates bond ('triangular' bond) or angle ('square' bond)

1-4: angle 43242 43243 duplicates bond ('triangular' bond) or angle ('square' bond)

1-4: angle 43246 43247 duplicates bond ('triangular' bond) or angle ('square' bond)

1-4: angle 43250 43251 duplicates bond ('triangular' bond) or angle ('square' bond)

1-4: angle 43254 43255 duplicates bond ('triangular' bond) or angle ('square' bond)

1-4: angle 43258 43259 duplicates bond ('triangular' bond) or angle ('square' bond)

1-4: angle 43262 43263 duplicates bond ('triangular' bond) or angle ('square' bond)

1-4: angle 43266 43267 duplicates bond ('triangular' bond) or angle ('square' bond)

1-4: angle 43270 43271 duplicates bond ('triangular' bond) or angle ('square' bond)

1-4: angle 43274 43275 duplicates bond ('triangular' bond) or angle ('square' bond)

1-4: angle 43278 43279 duplicates bond ('triangular' bond) or angle ('square' bond)

1-4: angle 43282 43283 duplicates bond ('triangular' bond) or angle ('square' bond)

1-4: angle 43286 43287 duplicates bond ('triangular' bond) or angle ('square' bond)

1-4: angle 43290 43291 duplicates bond ('triangular' bond) or angle ('square' bond)

1-4: angle 43294 43295 duplicates bond ('triangular' bond) or angle ('square' bond)

1-4: angle 43298 43299 duplicates bond ('triangular' bond) or angle ('square' bond)

1-4: angle 43302 43303 duplicates bond ('triangular' bond) or angle ('square' bond)

1-4: angle 43306 43307 duplicates bond ('triangular' bond) or angle ('square' bond)

1-4: angle 43310 43311 duplicates bond ('triangular' bond) or angle ('square' bond)

1-4: angle 43314 43315 duplicates bond ('triangular' bond) or angle ('square' bond)

1-4: angle 43318 43319 duplicates bond ('triangular' bond) or angle ('square' bond)

1-4: angle 43322 43323 duplicates bond ('triangular' bond) or angle ('square' bond)

1-4: angle 43326 43327 duplicates bond ('triangular' bond) or angle ('square' bond)

1-4: angle 43330 43331 duplicates bond ('triangular' bond) or angle ('square' bond)

1-4: angle 43334 43335 duplicates bond ('triangular' bond) or angle ('square' bond)

1-4: angle 43338 43339 duplicates bond ('triangular' bond) or angle ('square' bond)

1-4: angle 43342 43343 duplicates bond ('triangular' bond) or angle ('square' bond)

1-4: angle 43346 43347 duplicates bond ('triangular' bond) or angle ('square' bond)

1-4: angle 43350 43351 duplicates bond ('triangular' bond) or angle ('square' bond)

1-4: angle 43354 43355 duplicates bond ('triangular' bond) or angle ('square' bond)

1-4: angle 43358 43359 duplicates bond ('triangular' bond) or angle ('square' bond)

1-4: angle 43362 43363 duplicates bond ('triangular' bond) or angle ('square' bond)

1-4: angle 43366 43367 duplicates bond ('triangular' bond) or angle ('square' bond)

1-4: angle 43370 43371 duplicates bond ('triangular' bond) or angle ('square' bond)

1-4: angle 43374 43375 duplicates bond ('triangular' bond) or angle ('square' bond)

1-4: angle 43378 43379 duplicates bond ('triangular' bond) or angle ('square' bond)

1-4: angle 43382 43383 duplicates bond ('triangular' bond) or angle ('square' bond)

1-4: angle 43386 43387 duplicates bond ('triangular' bond) or angle ('square' bond)

1-4: angle 43390 43391 duplicates bond ('triangular' bond) or angle ('square' bond)

1-4: angle 43394 43395 duplicates bond ('triangular' bond) or angle ('square' bond)

1-4: angle 43398 43399 duplicates bond ('triangular' bond) or angle ('square' bond)

1-4: angle 43402 43403 duplicates bond ('triangular' bond) or angle ('square' bond)

1-4: angle 43406 43407 duplicates bond ('triangular' bond) or angle ('square' bond)

1-4: angle 43410 43411 duplicates bond ('triangular' bond) or angle ('square' bond)

1-4: angle 43414 43415 duplicates bond ('triangular' bond) or angle ('square' bond)

1-4: angle 43418 43419 duplicates bond ('triangular' bond) or angle ('square' bond)

1-4: angle 43422 43423 duplicates bond ('triangular' bond) or angle ('square' bond)

1-4: angle 43426 43427 duplicates bond ('triangular' bond) or angle ('square' bond)

1-4: angle 43430 43431 duplicates bond ('triangular' bond) or angle ('square' bond)

1-4: angle 43434 43435 duplicates bond ('triangular' bond) or angle ('square' bond)

1-4: angle 43438 43439 duplicates bond ('triangular' bond) or angle ('square' bond)

1-4: angle 43442 43443 duplicates bond ('triangular' bond) or angle ('square' bond)

1-4: angle 43446 43447 duplicates bond ('triangular' bond) or angle ('square' bond)

1-4: angle 43450 43451 duplicates bond ('triangular' bond) or angle ('square' bond)

1-4: angle 43454 43455 duplicates bond ('triangular' bond) or angle ('square' bond)

1-4: angle 43458 43459 duplicates bond ('triangular' bond) or angle ('square' bond)

1-4: angle 43462 43463 duplicates bond ('triangular' bond) or angle ('square' bond)

1-4: angle 43466 43467 duplicates bond ('triangular' bond) or angle ('square' bond)

1-4: angle 43470 43471 duplicates bond ('triangular' bond) or angle ('square' bond)

1-4: angle 43474 43475 duplicates bond ('triangular' bond) or angle ('square' bond)

1-4: angle 43478 43479 duplicates bond ('triangular' bond) or angle ('square' bond)

1-4: angle 43482 43483 duplicates bond ('triangular' bond) or angle ('square' bond)

1-4: angle 43486 43487 duplicates bond ('triangular' bond) or angle ('square' bond)

1-4: angle 43490 43491 duplicates bond ('triangular' bond) or angle ('square' bond)

1-4: angle 43494 43495 duplicates bond ('triangular' bond) or angle ('square' bond)

1-4: angle 43498 43499 duplicates bond ('triangular' bond) or angle ('square' bond)

1-4: angle 43502 43503 duplicates bond ('triangular' bond) or angle ('square' bond)

1-4: angle 43506 43507 duplicates bond ('triangular' bond) or angle ('square' bond)

1-4: angle 43510 43511 duplicates bond ('triangular' bond) or angle ('square' bond)

1-4: angle 43514 43515 duplicates bond ('triangular' bond) or angle ('square' bond)

1-4: angle 43518 43519 duplicates bond ('triangular' bond) or angle ('square' bond)

1-4: angle 43522 43523 duplicates bond ('triangular' bond) or angle ('square' bond)

1-4: angle 43526 43527 duplicates bond ('triangular' bond) or angle ('square' bond)

1-4: angle 43530 43531 duplicates bond ('triangular' bond) or angle ('square' bond)

1-4: angle 43534 43535 duplicates bond ('triangular' bond) or angle ('square' bond)

1-4: angle 43538 43539 duplicates bond ('triangular' bond) or angle ('square' bond)

1-4: angle 43542 43543 duplicates bond ('triangular' bond) or angle ('square' bond)

1-4: angle 43546 43547 duplicates bond ('triangular' bond) or angle ('square' bond)

1-4: angle 43550 43551 duplicates bond ('triangular' bond) or angle ('square' bond)

1-4: angle 43554 43555 duplicates bond ('triangular' bond) or angle ('square' bond)

1-4: angle 43558 43559 duplicates bond ('triangular' bond) or angle ('square' bond)

1-4: angle 43562 43563 duplicates bond ('triangular' bond) or angle ('square' bond)

1-4: angle 43566 43567 duplicates bond ('triangular' bond) or angle ('square' bond)

1-4: angle 43570 43571 duplicates bond ('triangular' bond) or angle ('square' bond)

1-4: angle 43574 43575 duplicates bond ('triangular' bond) or angle ('square' bond)

1-4: angle 43578 43579 duplicates bond ('triangular' bond) or angle ('square' bond)

1-4: angle 43582 43583 duplicates bond ('triangular' bond) or angle ('square' bond)

1-4: angle 43586 43587 duplicates bond ('triangular' bond) or angle ('square' bond)

1-4: angle 43590 43591 duplicates bond ('triangular' bond) or angle ('square' bond)

1-4: angle 43594 43595 duplicates bond ('triangular' bond) or angle ('square' bond)

1-4: angle 43598 43599 duplicates bond ('triangular' bond) or angle ('square' bond)

1-4: angle 43602 43603 duplicates bond ('triangular' bond) or angle ('square' bond)

1-4: angle 43606 43607 duplicates bond ('triangular' bond) or angle ('square' bond)

1-4: angle 43610 43611 duplicates bond ('triangular' bond) or angle ('square' bond)

1-4: angle 43614 43615 duplicates bond ('triangular' bond) or angle ('square' bond)

1-4: angle 43618 43619 duplicates bond ('triangular' bond) or angle ('square' bond)

1-4: angle 43622 43623 duplicates bond ('triangular' bond) or angle ('square' bond)

1-4: angle 43626 43627 duplicates bond ('triangular' bond) or angle ('square' bond)

1-4: angle 43630 43631 duplicates bond ('triangular' bond) or angle ('square' bond)

1-4: angle 43634 43635 duplicates bond ('triangular' bond) or angle ('square' bond)

1-4: angle 43638 43639 duplicates bond ('triangular' bond) or angle ('square' bond)

1-4: angle 43642 43643 duplicates bond ('triangular' bond) or angle ('square' bond)

1-4: angle 43646 43647 duplicates bond ('triangular' bond) or angle ('square' bond)

1-4: angle 43650 43651 duplicates bond ('triangular' bond) or angle ('square' bond)

1-4: angle 43654 43655 duplicates bond ('triangular' bond) or angle ('square' bond)

1-4: angle 43658 43659 duplicates bond ('triangular' bond) or angle ('square' bond)

1-4: angle 43662 43663 duplicates bond ('triangular' bond) or angle ('square' bond)

1-4: angle 43666 43667 duplicates bond ('triangular' bond) or angle ('square' bond)

1-4: angle 43670 43671 duplicates bond ('triangular' bond) or angle ('square' bond)

1-4: angle 43674 43675 duplicates bond ('triangular' bond) or angle ('square' bond)

1-4: angle 43678 43679 duplicates bond ('triangular' bond) or angle ('square' bond)

1-4: angle 43682 43683 duplicates bond ('triangular' bond) or angle ('square' bond)

1-4: angle 43686 43687 duplicates bond ('triangular' bond) or angle ('square' bond)

1-4: angle 43690 43691 duplicates bond ('triangular' bond) or angle ('square' bond)

1-4: angle 43694 43695 duplicates bond ('triangular' bond) or angle ('square' bond)

1-4: angle 43698 43699 duplicates bond ('triangular' bond) or angle ('square' bond)

1-4: angle 43702 43703 duplicates bond ('triangular' bond) or angle ('square' bond)

1-4: angle 43706 43707 duplicates bond ('triangular' bond) or angle ('square' bond)

1-4: angle 43710 43711 duplicates bond ('triangular' bond) or angle ('square' bond)

1-4: angle 43714 43715 duplicates bond ('triangular' bond) or angle ('square' bond)

1-4: angle 43718 43719 duplicates bond ('triangular' bond) or angle ('square' bond)

1-4: angle 43722 43723 duplicates bond ('triangular' bond) or angle ('square' bond)

1-4: angle 43726 43727 duplicates bond ('triangular' bond) or angle ('square' bond)

1-4: angle 43730 43731 duplicates bond ('triangular' bond) or angle ('square' bond)

1-4: angle 43734 43735 duplicates bond ('triangular' bond) or angle ('square' bond)

1-4: angle 43738 43739 duplicates bond ('triangular' bond) or angle ('square' bond)

1-4: angle 43742 43743 duplicates bond ('triangular' bond) or angle ('square' bond)

1-4: angle 43746 43747 duplicates bond ('triangular' bond) or angle ('square' bond)

1-4: angle 43750 43751 duplicates bond ('triangular' bond) or angle ('square' bond)

1-4: angle 43754 43755 duplicates bond ('triangular' bond) or angle ('square' bond)

1-4: angle 43758 43759 duplicates bond ('triangular' bond) or angle ('square' bond)

1-4: angle 43762 43763 duplicates bond ('triangular' bond) or angle ('square' bond)

1-4: angle 43766 43767 duplicates bond ('triangular' bond) or angle ('square' bond)

1-4: angle 43770 43771 duplicates bond ('triangular' bond) or angle ('square' bond)

1-4: angle 43774 43775 duplicates bond ('triangular' bond) or angle ('square' bond)

1-4: angle 43778 43779 duplicates bond ('triangular' bond) or angle ('square' bond)

1-4: angle 43782 43783 duplicates bond ('triangular' bond) or angle ('square' bond)

1-4: angle 43786 43787 duplicates bond ('triangular' bond) or angle ('square' bond)

1-4: angle 43790 43791 duplicates bond ('triangular' bond) or angle ('square' bond)

1-4: angle 43794 43795 duplicates bond ('triangular' bond) or angle ('square' bond)

1-4: angle 43798 43799 duplicates bond ('triangular' bond) or angle ('square' bond)

1-4: angle 43802 43803 duplicates bond ('triangular' bond) or angle ('square' bond)

1-4: angle 43806 43807 duplicates bond ('triangular' bond) or angle ('square' bond)

1-4: angle 43810 43811 duplicates bond ('triangular' bond) or angle ('square' bond)

1-4: angle 43814 43815 duplicates bond ('triangular' bond) or angle ('square' bond)

1-4: angle 43818 43819 duplicates bond ('triangular' bond) or angle ('square' bond)

1-4: angle 43822 43823 duplicates bond ('triangular' bond) or angle ('square' bond)

1-4: angle 43826 43827 duplicates bond ('triangular' bond) or angle ('square' bond)

1-4: angle 43830 43831 duplicates bond ('triangular' bond) or angle ('square' bond)

1-4: angle 43834 43835 duplicates bond ('triangular' bond) or angle ('square' bond)

1-4: angle 43838 43839 duplicates bond ('triangular' bond) or angle ('square' bond)

1-4: angle 43842 43843 duplicates bond ('triangular' bond) or angle ('square' bond)

1-4: angle 43846 43847 duplicates bond ('triangular' bond) or angle ('square' bond)

1-4: angle 43850 43851 duplicates bond ('triangular' bond) or angle ('square' bond)

1-4: angle 43854 43855 duplicates bond ('triangular' bond) or angle ('square' bond)

1-4: angle 43858 43859 duplicates bond ('triangular' bond) or angle ('square' bond)

1-4: angle 43862 43863 duplicates bond ('triangular' bond) or angle ('square' bond)

1-4: angle 43866 43867 duplicates bond ('triangular' bond) or angle ('square' bond)

1-4: angle 43870 43871 duplicates bond ('triangular' bond) or angle ('square' bond)

1-4: angle 43874 43875 duplicates bond ('triangular' bond) or angle ('square' bond)

1-4: angle 43878 43879 duplicates bond ('triangular' bond) or angle ('square' bond)

1-4: angle 43882 43883 duplicates bond ('triangular' bond) or angle ('square' bond)

1-4: angle 43886 43887 duplicates bond ('triangular' bond) or angle ('square' bond)

1-4: angle 43890 43891 duplicates bond ('triangular' bond) or angle ('square' bond)

1-4: angle 43894 43895 duplicates bond ('triangular' bond) or angle ('square' bond)

1-4: angle 43898 43899 duplicates bond ('triangular' bond) or angle ('square' bond)

1-4: angle 43902 43903 duplicates bond ('triangular' bond) or angle ('square' bond)

1-4: angle 43906 43907 duplicates bond ('triangular' bond) or angle ('square' bond)

1-4: angle 43910 43911 duplicates bond ('triangular' bond) or angle ('square' bond)

1-4: angle 43914 43915 duplicates bond ('triangular' bond) or angle ('square' bond)

1-4: angle 43918 43919 duplicates bond ('triangular' bond) or angle ('square' bond)

1-4: angle 43922 43923 duplicates bond ('triangular' bond) or angle ('square' bond)

1-4: angle 43926 43927 duplicates bond ('triangular' bond) or angle ('square' bond)

1-4: angle 43930 43931 duplicates bond ('triangular' bond) or angle ('square' bond)

1-4: angle 43934 43935 duplicates bond ('triangular' bond) or angle ('square' bond)

1-4: angle 43938 43939 duplicates bond ('triangular' bond) or angle ('square' bond)

1-4: angle 43942 43943 duplicates bond ('triangular' bond) or angle ('square' bond)

1-4: angle 43946 43947 duplicates bond ('triangular' bond) or angle ('square' bond)

1-4: angle 43950 43951 duplicates bond ('triangular' bond) or angle ('square' bond)

1-4: angle 43954 43955 duplicates bond ('triangular' bond) or angle ('square' bond)

1-4: angle 43958 43959 duplicates bond ('triangular' bond) or angle ('square' bond)

1-4: angle 43962 43963 duplicates bond ('triangular' bond) or angle ('square' bond)

1-4: angle 43966 43967 duplicates bond ('triangular' bond) or angle ('square' bond)

1-4: angle 43970 43971 duplicates bond ('triangular' bond) or angle ('square' bond)

1-4: angle 43974 43975 duplicates bond ('triangular' bond) or angle ('square' bond)

1-4: angle 43978 43979 duplicates bond ('triangular' bond) or angle ('square' bond)

1-4: angle 43982 43983 duplicates bond ('triangular' bond) or angle ('square' bond)

1-4: angle 43986 43987 duplicates bond ('triangular' bond) or angle ('square' bond)

1-4: angle 43990 43991 duplicates bond ('triangular' bond) or angle ('square' bond)

1-4: angle 43994 43995 duplicates bond ('triangular' bond) or angle ('square' bond)

1-4: angle 43998 43999 duplicates bond ('triangular' bond) or angle ('square' bond)

1-4: angle 44002 44003 duplicates bond ('triangular' bond) or angle ('square' bond)

1-4: angle 44006 44007 duplicates bond ('triangular' bond) or angle ('square' bond)

1-4: angle 44010 44011 duplicates bond ('triangular' bond) or angle ('square' bond)

1-4: angle 44014 44015 duplicates bond ('triangular' bond) or angle ('square' bond)

1-4: angle 44018 44019 duplicates bond ('triangular' bond) or angle ('square' bond)

1-4: angle 44022 44023 duplicates bond ('triangular' bond) or angle ('square' bond)

1-4: angle 44026 44027 duplicates bond ('triangular' bond) or angle ('square' bond)

1-4: angle 44030 44031 duplicates bond ('triangular' bond) or angle ('square' bond)

1-4: angle 44034 44035 duplicates bond ('triangular' bond) or angle ('square' bond)

1-4: angle 44038 44039 duplicates bond ('triangular' bond) or angle ('square' bond)

1-4: angle 44042 44043 duplicates bond ('triangular' bond) or angle ('square' bond)

1-4: angle 44046 44047 duplicates bond ('triangular' bond) or angle ('square' bond)

1-4: angle 44050 44051 duplicates bond ('triangular' bond) or angle ('square' bond)

1-4: angle 44054 44055 duplicates bond ('triangular' bond) or angle ('square' bond)

1-4: angle 44058 44059 duplicates bond ('triangular' bond) or angle ('square' bond)

1-4: angle 44062 44063 duplicates bond ('triangular' bond) or angle ('square' bond)

1-4: angle 44066 44067 duplicates bond ('triangular' bond) or angle ('square' bond)

1-4: angle 44070 44071 duplicates bond ('triangular' bond) or angle ('square' bond)

1-4: angle 44074 44075 duplicates bond ('triangular' bond) or angle ('square' bond)

1-4: angle 44078 44079 duplicates bond ('triangular' bond) or angle ('square' bond)

1-4: angle 44082 44083 duplicates bond ('triangular' bond) or angle ('square' bond)

1-4: angle 44086 44087 duplicates bond ('triangular' bond) or angle ('square' bond)

1-4: angle 44090 44091 duplicates bond ('triangular' bond) or angle ('square' bond)

1-4: angle 44094 44095 duplicates bond ('triangular' bond) or angle ('square' bond)

1-4: angle 44098 44099 duplicates bond ('triangular' bond) or angle ('square' bond)

1-4: angle 44102 44103 duplicates bond ('triangular' bond) or angle ('square' bond)

1-4: angle 44106 44107 duplicates bond ('triangular' bond) or angle ('square' bond)

1-4: angle 44110 44111 duplicates bond ('triangular' bond) or angle ('square' bond)

1-4: angle 44114 44115 duplicates bond ('triangular' bond) or angle ('square' bond)

1-4: angle 44118 44119 duplicates bond ('triangular' bond) or angle ('square' bond)

1-4: angle 44122 44123 duplicates bond ('triangular' bond) or angle ('square' bond)

1-4: angle 44126 44127 duplicates bond ('triangular' bond) or angle ('square' bond)

1-4: angle 44130 44131 duplicates bond ('triangular' bond) or angle ('square' bond)

1-4: angle 44134 44135 duplicates bond ('triangular' bond) or angle ('square' bond)

1-4: angle 44138 44139 duplicates bond ('triangular' bond) or angle ('square' bond)

1-4: angle 44142 44143 duplicates bond ('triangular' bond) or angle ('square' bond)

1-4: angle 44146 44147 duplicates bond ('triangular' bond) or angle ('square' bond)

1-4: angle 44150 44151 duplicates bond ('triangular' bond) or angle ('square' bond)

1-4: angle 44154 44155 duplicates bond ('triangular' bond) or angle ('square' bond)

1-4: angle 44158 44159 duplicates bond ('triangular' bond) or angle ('square' bond)

1-4: angle 44162 44163 duplicates bond ('triangular' bond) or angle ('square' bond)

1-4: angle 44166 44167 duplicates bond ('triangular' bond) or angle ('square' bond)

1-4: angle 44170 44171 duplicates bond ('triangular' bond) or angle ('square' bond)

1-4: angle 44174 44175 duplicates bond ('triangular' bond) or angle ('square' bond)

1-4: angle 44178 44179 duplicates bond ('triangular' bond) or angle ('square' bond)

1-4: angle 44182 44183 duplicates bond ('triangular' bond) or angle ('square' bond)

1-4: angle 44186 44187 duplicates bond ('triangular' bond) or angle ('square' bond)

1-4: angle 44190 44191 duplicates bond ('triangular' bond) or angle ('square' bond)

1-4: angle 44194 44195 duplicates bond ('triangular' bond) or angle ('square' bond)

1-4: angle 44198 44199 duplicates bond ('triangular' bond) or angle ('square' bond)

1-4: angle 44202 44203 duplicates bond ('triangular' bond) or angle ('square' bond)

1-4: angle 44206 44207 duplicates bond ('triangular' bond) or angle ('square' bond)

1-4: angle 44210 44211 duplicates bond ('triangular' bond) or angle ('square' bond)

1-4: angle 44214 44215 duplicates bond ('triangular' bond) or angle ('square' bond)

1-4: angle 44218 44219 duplicates bond ('triangular' bond) or angle ('square' bond)

1-4: angle 44222 44223 duplicates bond ('triangular' bond) or angle ('square' bond)

1-4: angle 44226 44227 duplicates bond ('triangular' bond) or angle ('square' bond)

1-4: angle 44230 44231 duplicates bond ('triangular' bond) or angle ('square' bond)

1-4: angle 44234 44235 duplicates bond ('triangular' bond) or angle ('square' bond)

1-4: angle 44238 44239 duplicates bond ('triangular' bond) or angle ('square' bond)

1-4: angle 44242 44243 duplicates bond ('triangular' bond) or angle ('square' bond)

1-4: angle 44246 44247 duplicates bond ('triangular' bond) or angle ('square' bond)

1-4: angle 44250 44251 duplicates bond ('triangular' bond) or angle ('square' bond)

1-4: angle 44254 44255 duplicates bond ('triangular' bond) or angle ('square' bond)

1-4: angle 44258 44259 duplicates bond ('triangular' bond) or angle ('square' bond)

1-4: angle 44262 44263 duplicates bond ('triangular' bond) or angle ('square' bond)

1-4: angle 44266 44267 duplicates bond ('triangular' bond) or angle ('square' bond)

1-4: angle 44270 44271 duplicates bond ('triangular' bond) or angle ('square' bond)

1-4: angle 44274 44275 duplicates bond ('triangular' bond) or angle ('square' bond)

1-4: angle 44278 44279 duplicates bond ('triangular' bond) or angle ('square' bond)

1-4: angle 44282 44283 duplicates bond ('triangular' bond) or angle ('square' bond)

1-4: angle 44286 44287 duplicates bond ('triangular' bond) or angle ('square' bond)

1-4: angle 44290 44291 duplicates bond ('triangular' bond) or angle ('square' bond)

1-4: angle 44294 44295 duplicates bond ('triangular' bond) or angle ('square' bond)

1-4: angle 44298 44299 duplicates bond ('triangular' bond) or angle ('square' bond)

1-4: angle 44302 44303 duplicates bond ('triangular' bond) or angle ('square' bond)

1-4: angle 44306 44307 duplicates bond ('triangular' bond) or angle ('square' bond)

1-4: angle 44310 44311 duplicates bond ('triangular' bond) or angle ('square' bond)

1-4: angle 44314 44315 duplicates bond ('triangular' bond) or angle ('square' bond)

1-4: angle 44318 44319 duplicates bond ('triangular' bond) or angle ('square' bond)

1-4: angle 44322 44323 duplicates bond ('triangular' bond) or angle ('square' bond)

1-4: angle 44326 44327 duplicates bond ('triangular' bond) or angle ('square' bond)

1-4: angle 44330 44331 duplicates bond ('triangular' bond) or angle ('square' bond)

1-4: angle 44334 44335 duplicates bond ('triangular' bond) or angle ('square' bond)

1-4: angle 44338 44339 duplicates bond ('triangular' bond) or angle ('square' bond)

1-4: angle 44342 44343 duplicates bond ('triangular' bond) or angle ('square' bond)

1-4: angle 44346 44347 duplicates bond ('triangular' bond) or angle ('square' bond)

1-4: angle 44350 44351 duplicates bond ('triangular' bond) or angle ('square' bond)

1-4: angle 44354 44355 duplicates bond ('triangular' bond) or angle ('square' bond)

1-4: angle 44358 44359 duplicates bond ('triangular' bond) or angle ('square' bond)

1-4: angle 44362 44363 duplicates bond ('triangular' bond) or angle ('square' bond)

1-4: angle 44366 44367 duplicates bond ('triangular' bond) or angle ('square' bond)

1-4: angle 44370 44371 duplicates bond ('triangular' bond) or angle ('square' bond)

1-4: angle 44374 44375 duplicates bond ('triangular' bond) or angle ('square' bond)

1-4: angle 44378 44379 duplicates bond ('triangular' bond) or angle ('square' bond)

1-4: angle 44382 44383 duplicates bond ('triangular' bond) or angle ('square' bond)

1-4: angle 44386 44387 duplicates bond ('triangular' bond) or angle ('square' bond)

1-4: angle 44390 44391 duplicates bond ('triangular' bond) or angle ('square' bond)

1-4: angle 44394 44395 duplicates bond ('triangular' bond) or angle ('square' bond)

1-4: angle 44398 44399 duplicates bond ('triangular' bond) or angle ('square' bond)

1-4: angle 44402 44403 duplicates bond ('triangular' bond) or angle ('square' bond)

1-4: angle 44406 44407 duplicates bond ('triangular' bond) or angle ('square' bond)

1-4: angle 44410 44411 duplicates bond ('triangular' bond) or angle ('square' bond)

1-4: angle 44414 44415 duplicates bond ('triangular' bond) or angle ('square' bond)

1-4: angle 44418 44419 duplicates bond ('triangular' bond) or angle ('square' bond)

1-4: angle 44422 44423 duplicates bond ('triangular' bond) or angle ('square' bond)

1-4: angle 44426 44427 duplicates bond ('triangular' bond) or angle ('square' bond)

1-4: angle 44430 44431 duplicates bond ('triangular' bond) or angle ('square' bond)

1-4: angle 44434 44435 duplicates bond ('triangular' bond) or angle ('square' bond)

1-4: angle 44438 44439 duplicates bond ('triangular' bond) or angle ('square' bond)

1-4: angle 44442 44443 duplicates bond ('triangular' bond) or angle ('square' bond)

1-4: angle 44446 44447 duplicates bond ('triangular' bond) or angle ('square' bond)

1-4: angle 44450 44451 duplicates bond ('triangular' bond) or angle ('square' bond)

1-4: angle 44454 44455 duplicates bond ('triangular' bond) or angle ('square' bond)

1-4: angle 44458 44459 duplicates bond ('triangular' bond) or angle ('square' bond)

1-4: angle 44462 44463 duplicates bond ('triangular' bond) or angle ('square' bond)

1-4: angle 44466 44467 duplicates bond ('triangular' bond) or angle ('square' bond)

1-4: angle 44470 44471 duplicates bond ('triangular' bond) or angle ('square' bond)

1-4: angle 44474 44475 duplicates bond ('triangular' bond) or angle ('square' bond)

1-4: angle 44478 44479 duplicates bond ('triangular' bond) or angle ('square' bond)

1-4: angle 44482 44483 duplicates bond ('triangular' bond) or angle ('square' bond)

1-4: angle 44486 44487 duplicates bond ('triangular' bond) or angle ('square' bond)

1-4: angle 44490 44491 duplicates bond ('triangular' bond) or angle ('square' bond)

1-4: angle 44494 44495 duplicates bond ('triangular' bond) or angle ('square' bond)

1-4: angle 44498 44499 duplicates bond ('triangular' bond) or angle ('square' bond)

1-4: angle 44502 44503 duplicates bond ('triangular' bond) or angle ('square' bond)

1-4: angle 44506 44507 duplicates bond ('triangular' bond) or angle ('square' bond)

1-4: angle 44510 44511 duplicates bond ('triangular' bond) or angle ('square' bond)

1-4: angle 44514 44515 duplicates bond ('triangular' bond) or angle ('square' bond)

1-4: angle 44518 44519 duplicates bond ('triangular' bond) or angle ('square' bond)

1-4: angle 44522 44523 duplicates bond ('triangular' bond) or angle ('square' bond)

1-4: angle 44526 44527 duplicates bond ('triangular' bond) or angle ('square' bond)

1-4: angle 44530 44531 duplicates bond ('triangular' bond) or angle ('square' bond)

1-4: angle 44534 44535 duplicates bond ('triangular' bond) or angle ('square' bond)

1-4: angle 44538 44539 duplicates bond ('triangular' bond) or angle ('square' bond)

1-4: angle 44542 44543 duplicates bond ('triangular' bond) or angle ('square' bond)

1-4: angle 44546 44547 duplicates bond ('triangular' bond) or angle ('square' bond)

1-4: angle 44550 44551 duplicates bond ('triangular' bond) or angle ('square' bond)

1-4: angle 44554 44555 duplicates bond ('triangular' bond) or angle ('square' bond)

1-4: angle 44558 44559 duplicates bond ('triangular' bond) or angle ('square' bond)

1-4: angle 44562 44563 duplicates bond ('triangular' bond) or angle ('square' bond)

1-4: angle 44566 44567 duplicates bond ('triangular' bond) or angle ('square' bond)

1-4: angle 44570 44571 duplicates bond ('triangular' bond) or angle ('square' bond)

1-4: angle 44574 44575 duplicates bond ('triangular' bond) or angle ('square' bond)

1-4: angle 44578 44579 duplicates bond ('triangular' bond) or angle ('square' bond)

1-4: angle 44582 44583 duplicates bond ('triangular' bond) or angle ('square' bond)

1-4: angle 44586 44587 duplicates bond ('triangular' bond) or angle ('square' bond)

1-4: angle 44590 44591 duplicates bond ('triangular' bond) or angle ('square' bond)

1-4: angle 44594 44595 duplicates bond ('triangular' bond) or angle ('square' bond)

1-4: angle 44598 44599 duplicates bond ('triangular' bond) or angle ('square' bond)

1-4: angle 44602 44603 duplicates bond ('triangular' bond) or angle ('square' bond)

1-4: angle 44606 44607 duplicates bond ('triangular' bond) or angle ('square' bond)

1-4: angle 44610 44611 duplicates bond ('triangular' bond) or angle ('square' bond)

1-4: angle 44614 44615 duplicates bond ('triangular' bond) or angle ('square' bond)

1-4: angle 44618 44619 duplicates bond ('triangular' bond) or angle ('square' bond)

1-4: angle 44622 44623 duplicates bond ('triangular' bond) or angle ('square' bond)

1-4: angle 44626 44627 duplicates bond ('triangular' bond) or angle ('square' bond)

1-4: angle 44630 44631 duplicates bond ('triangular' bond) or angle ('square' bond)

1-4: angle 44634 44635 duplicates bond ('triangular' bond) or angle ('square' bond)

1-4: angle 44638 44639 duplicates bond ('triangular' bond) or angle ('square' bond)

1-4: angle 44642 44643 duplicates bond ('triangular' bond) or angle ('square' bond)

1-4: angle 44646 44647 duplicates bond ('triangular' bond) or angle ('square' bond)

1-4: angle 44650 44651 duplicates bond ('triangular' bond) or angle ('square' bond)

1-4: angle 44654 44655 duplicates bond ('triangular' bond) or angle ('square' bond)

1-4: angle 44658 44659 duplicates bond ('triangular' bond) or angle ('square' bond)

1-4: angle 44662 44663 duplicates bond ('triangular' bond) or angle ('square' bond)

1-4: angle 44666 44667 duplicates bond ('triangular' bond) or angle ('square' bond)

1-4: angle 44670 44671 duplicates bond ('triangular' bond) or angle ('square' bond)

1-4: angle 44674 44675 duplicates bond ('triangular' bond) or angle ('square' bond)

1-4: angle 44678 44679 duplicates bond ('triangular' bond) or angle ('square' bond)

1-4: angle 44682 44683 duplicates bond ('triangular' bond) or angle ('square' bond)

1-4: angle 44686 44687 duplicates bond ('triangular' bond) or angle ('square' bond)

1-4: angle 44690 44691 duplicates bond ('triangular' bond) or angle ('square' bond)

1-4: angle 44694 44695 duplicates bond ('triangular' bond) or angle ('square' bond)

1-4: angle 44698 44699 duplicates bond ('triangular' bond) or angle ('square' bond)

1-4: angle 44702 44703 duplicates bond ('triangular' bond) or angle ('square' bond)

1-4: angle 44706 44707 duplicates bond ('triangular' bond) or angle ('square' bond)

1-4: angle 44710 44711 duplicates bond ('triangular' bond) or angle ('square' bond)

1-4: angle 44714 44715 duplicates bond ('triangular' bond) or angle ('square' bond)

1-4: angle 44718 44719 duplicates bond ('triangular' bond) or angle ('square' bond)

1-4: angle 44722 44723 duplicates bond ('triangular' bond) or angle ('square' bond)

1-4: angle 44726 44727 duplicates bond ('triangular' bond) or angle ('square' bond)

1-4: angle 44730 44731 duplicates bond ('triangular' bond) or angle ('square' bond)

1-4: angle 44734 44735 duplicates bond ('triangular' bond) or angle ('square' bond)

1-4: angle 44738 44739 duplicates bond ('triangular' bond) or angle ('square' bond)

1-4: angle 44742 44743 duplicates bond ('triangular' bond) or angle ('square' bond)

1-4: angle 44746 44747 duplicates bond ('triangular' bond) or angle ('square' bond)

1-4: angle 44750 44751 duplicates bond ('triangular' bond) or angle ('square' bond)

1-4: angle 44754 44755 duplicates bond ('triangular' bond) or angle ('square' bond)

1-4: angle 44758 44759 duplicates bond ('triangular' bond) or angle ('square' bond)

1-4: angle 44762 44763 duplicates bond ('triangular' bond) or angle ('square' bond)

1-4: angle 44766 44767 duplicates bond ('triangular' bond) or angle ('square' bond)

1-4: angle 44770 44771 duplicates bond ('triangular' bond) or angle ('square' bond)

1-4: angle 44774 44775 duplicates bond ('triangular' bond) or angle ('square' bond)

1-4: angle 44778 44779 duplicates bond ('triangular' bond) or angle ('square' bond)

1-4: angle 44782 44783 duplicates bond ('triangular' bond) or angle ('square' bond)

1-4: angle 44786 44787 duplicates bond ('triangular' bond) or angle ('square' bond)

1-4: angle 44790 44791 duplicates bond ('triangular' bond) or angle ('square' bond)

1-4: angle 44794 44795 duplicates bond ('triangular' bond) or angle ('square' bond)

1-4: angle 44798 44799 duplicates bond ('triangular' bond) or angle ('square' bond)

1-4: angle 44802 44803 duplicates bond ('triangular' bond) or angle ('square' bond)

1-4: angle 44806 44807 duplicates bond ('triangular' bond) or angle ('square' bond)

1-4: angle 44810 44811 duplicates bond ('triangular' bond) or angle ('square' bond)

1-4: angle 44814 44815 duplicates bond ('triangular' bond) or angle ('square' bond)

1-4: angle 44818 44819 duplicates bond ('triangular' bond) or angle ('square' bond)

1-4: angle 44822 44823 duplicates bond ('triangular' bond) or angle ('square' bond)

1-4: angle 44826 44827 duplicates bond ('triangular' bond) or angle ('square' bond)

1-4: angle 44830 44831 duplicates bond ('triangular' bond) or angle ('square' bond)

1-4: angle 44834 44835 duplicates bond ('triangular' bond) or angle ('square' bond)

1-4: angle 44838 44839 duplicates bond ('triangular' bond) or angle ('square' bond)

1-4: angle 44842 44843 duplicates bond ('triangular' bond) or angle ('square' bond)

1-4: angle 44846 44847 duplicates bond ('triangular' bond) or angle ('square' bond)

1-4: angle 44850 44851 duplicates bond ('triangular' bond) or angle ('square' bond)

1-4: angle 44854 44855 duplicates bond ('triangular' bond) or angle ('square' bond)

1-4: angle 44858 44859 duplicates bond ('triangular' bond) or angle ('square' bond)

1-4: angle 44862 44863 duplicates bond ('triangular' bond) or angle ('square' bond)

1-4: angle 44866 44867 duplicates bond ('triangular' bond) or angle ('square' bond)

1-4: angle 44870 44871 duplicates bond ('triangular' bond) or angle ('square' bond)

1-4: angle 44874 44875 duplicates bond ('triangular' bond) or angle ('square' bond)

1-4: angle 44878 44879 duplicates bond ('triangular' bond) or angle ('square' bond)

1-4: angle 44882 44883 duplicates bond ('triangular' bond) or angle ('square' bond)

1-4: angle 44886 44887 duplicates bond ('triangular' bond) or angle ('square' bond)

1-4: angle 44890 44891 duplicates bond ('triangular' bond) or angle ('square' bond)

1-4: angle 44894 44895 duplicates bond ('triangular' bond) or angle ('square' bond)

1-4: angle 44898 44899 duplicates bond ('triangular' bond) or angle ('square' bond)

1-4: angle 44902 44903 duplicates bond ('triangular' bond) or angle ('square' bond)

1-4: angle 44906 44907 duplicates bond ('triangular' bond) or angle ('square' bond)

1-4: angle 44910 44911 duplicates bond ('triangular' bond) or angle ('square' bond)

1-4: angle 44914 44915 duplicates bond ('triangular' bond) or angle ('square' bond)

1-4: angle 44918 44919 duplicates bond ('triangular' bond) or angle ('square' bond)

1-4: angle 44922 44923 duplicates bond ('triangular' bond) or angle ('square' bond)

1-4: angle 44926 44927 duplicates bond ('triangular' bond) or angle ('square' bond)

1-4: angle 44930 44931 duplicates bond ('triangular' bond) or angle ('square' bond)

1-4: angle 44934 44935 duplicates bond ('triangular' bond) or angle ('square' bond)

1-4: angle 44938 44939 duplicates bond ('triangular' bond) or angle ('square' bond)

1-4: angle 44942 44943 duplicates bond ('triangular' bond) or angle ('square' bond)

1-4: angle 44946 44947 duplicates bond ('triangular' bond) or angle ('square' bond)

1-4: angle 44950 44951 duplicates bond ('triangular' bond) or angle ('square' bond)

1-4: angle 44954 44955 duplicates bond ('triangular' bond) or angle ('square' bond)

1-4: angle 44958 44959 duplicates bond ('triangular' bond) or angle ('square' bond)

1-4: angle 44962 44963 duplicates bond ('triangular' bond) or angle ('square' bond)

1-4: angle 44966 44967 duplicates bond ('triangular' bond) or angle ('square' bond)

1-4: angle 44970 44971 duplicates bond ('triangular' bond) or angle ('square' bond)

1-4: angle 44974 44975 duplicates bond ('triangular' bond) or angle ('square' bond)

1-4: angle 44978 44979 duplicates bond ('triangular' bond) or angle ('square' bond)

1-4: angle 44982 44983 duplicates bond ('triangular' bond) or angle ('square' bond)

1-4: angle 44986 44987 duplicates bond ('triangular' bond) or angle ('square' bond)

1-4: angle 44990 44991 duplicates bond ('triangular' bond) or angle ('square' bond)

1-4: angle 44994 44995 duplicates bond ('triangular' bond) or angle ('square' bond)

1-4: angle 44998 44999 duplicates bond ('triangular' bond) or angle ('square' bond)

1-4: angle 45002 45003 duplicates bond ('triangular' bond) or angle ('square' bond)

1-4: angle 45006 45007 duplicates bond ('triangular' bond) or angle ('square' bond)

1-4: angle 45010 45011 duplicates bond ('triangular' bond) or angle ('square' bond)

1-4: angle 45014 45015 duplicates bond ('triangular' bond) or angle ('square' bond)

1-4: angle 45018 45019 duplicates bond ('triangular' bond) or angle ('square' bond)

1-4: angle 45022 45023 duplicates bond ('triangular' bond) or angle ('square' bond)

1-4: angle 45026 45027 duplicates bond ('triangular' bond) or angle ('square' bond)

1-4: angle 45030 45031 duplicates bond ('triangular' bond) or angle ('square' bond)

1-4: angle 45034 45035 duplicates bond ('triangular' bond) or angle ('square' bond)

1-4: angle 45038 45039 duplicates bond ('triangular' bond) or angle ('square' bond)

1-4: angle 45042 45043 duplicates bond ('triangular' bond) or angle ('square' bond)

1-4: angle 45046 45047 duplicates bond ('triangular' bond) or angle ('square' bond)

1-4: angle 45050 45051 duplicates bond ('triangular' bond) or angle ('square' bond)

1-4: angle 45054 45055 duplicates bond ('triangular' bond) or angle ('square' bond)

1-4: angle 45058 45059 duplicates bond ('triangular' bond) or angle ('square' bond)

1-4: angle 45062 45063 duplicates bond ('triangular' bond) or angle ('square' bond)

1-4: angle 45066 45067 duplicates bond ('triangular' bond) or angle ('square' bond)

1-4: angle 45070 45071 duplicates bond ('triangular' bond) or angle ('square' bond)

1-4: angle 45074 45075 duplicates bond ('triangular' bond) or angle ('square' bond)

1-4: angle 45078 45079 duplicates bond ('triangular' bond) or angle ('square' bond)

1-4: angle 45082 45083 duplicates bond ('triangular' bond) or angle ('square' bond)

1-4: angle 45086 45087 duplicates bond ('triangular' bond) or angle ('square' bond)

1-4: angle 45090 45091 duplicates bond ('triangular' bond) or angle ('square' bond)

1-4: angle 45094 45095 duplicates bond ('triangular' bond) or angle ('square' bond)

1-4: angle 45098 45099 duplicates bond ('triangular' bond) or angle ('square' bond)

1-4: angle 45102 45103 duplicates bond ('triangular' bond) or angle ('square' bond)

1-4: angle 45106 45107 duplicates bond ('triangular' bond) or angle ('square' bond)

1-4: angle 45110 45111 duplicates bond ('triangular' bond) or angle ('square' bond)

1-4: angle 45114 45115 duplicates bond ('triangular' bond) or angle ('square' bond)

1-4: angle 45118 45119 duplicates bond ('triangular' bond) or angle ('square' bond)

1-4: angle 45122 45123 duplicates bond ('triangular' bond) or angle ('square' bond)

1-4: angle 45126 45127 duplicates bond ('triangular' bond) or angle ('square' bond)

1-4: angle 45130 45131 duplicates bond ('triangular' bond) or angle ('square' bond)

1-4: angle 45134 45135 duplicates bond ('triangular' bond) or angle ('square' bond)

1-4: angle 45138 45139 duplicates bond ('triangular' bond) or angle ('square' bond)

1-4: angle 45142 45143 duplicates bond ('triangular' bond) or angle ('square' bond)

1-4: angle 45146 45147 duplicates bond ('triangular' bond) or angle ('square' bond)

1-4: angle 45150 45151 duplicates bond ('triangular' bond) or angle ('square' bond)

1-4: angle 45154 45155 duplicates bond ('triangular' bond) or angle ('square' bond)

1-4: angle 45158 45159 duplicates bond ('triangular' bond) or angle ('square' bond)

1-4: angle 45162 45163 duplicates bond ('triangular' bond) or angle ('square' bond)

1-4: angle 45166 45167 duplicates bond ('triangular' bond) or angle ('square' bond)

1-4: angle 45170 45171 duplicates bond ('triangular' bond) or angle ('square' bond)

1-4: angle 45174 45175 duplicates bond ('triangular' bond) or angle ('square' bond)

1-4: angle 45178 45179 duplicates bond ('triangular' bond) or angle ('square' bond)

1-4: angle 45182 45183 duplicates bond ('triangular' bond) or angle ('square' bond)

1-4: angle 45186 45187 duplicates bond ('triangular' bond) or angle ('square' bond)

1-4: angle 45190 45191 duplicates bond ('triangular' bond) or angle ('square' bond)

1-4: angle 45194 45195 duplicates bond ('triangular' bond) or angle ('square' bond)

1-4: angle 45198 45199 duplicates bond ('triangular' bond) or angle ('square' bond)

1-4: angle 45202 45203 duplicates bond ('triangular' bond) or angle ('square' bond)

1-4: angle 45206 45207 duplicates bond ('triangular' bond) or angle ('square' bond)

1-4: angle 45210 45211 duplicates bond ('triangular' bond) or angle ('square' bond)

1-4: angle 45214 45215 duplicates bond ('triangular' bond) or angle ('square' bond)

1-4: angle 45218 45219 duplicates bond ('triangular' bond) or angle ('square' bond)

1-4: angle 45222 45223 duplicates bond ('triangular' bond) or angle ('square' bond)

1-4: angle 45226 45227 duplicates bond ('triangular' bond) or angle ('square' bond)

1-4: angle 45230 45231 duplicates bond ('triangular' bond) or angle ('square' bond)

1-4: angle 45234 45235 duplicates bond ('triangular' bond) or angle ('square' bond)

1-4: angle 45238 45239 duplicates bond ('triangular' bond) or angle ('square' bond)

1-4: angle 45242 45243 duplicates bond ('triangular' bond) or angle ('square' bond)

1-4: angle 45246 45247 duplicates bond ('triangular' bond) or angle ('square' bond)

1-4: angle 45250 45251 duplicates bond ('triangular' bond) or angle ('square' bond)

1-4: angle 45254 45255 duplicates bond ('triangular' bond) or angle ('square' bond)

1-4: angle 45258 45259 duplicates bond ('triangular' bond) or angle ('square' bond)

1-4: angle 45262 45263 duplicates bond ('triangular' bond) or angle ('square' bond)

1-4: angle 45266 45267 duplicates bond ('triangular' bond) or angle ('square' bond)

1-4: angle 45270 45271 duplicates bond ('triangular' bond) or angle ('square' bond)

1-4: angle 45274 45275 duplicates bond ('triangular' bond) or angle ('square' bond)

1-4: angle 45278 45279 duplicates bond ('triangular' bond) or angle ('square' bond)

1-4: angle 45282 45283 duplicates bond ('triangular' bond) or angle ('square' bond)

1-4: angle 45286 45287 duplicates bond ('triangular' bond) or angle ('square' bond)

1-4: angle 45290 45291 duplicates bond ('triangular' bond) or angle ('square' bond)

1-4: angle 45294 45295 duplicates bond ('triangular' bond) or angle ('square' bond)

1-4: angle 45298 45299 duplicates bond ('triangular' bond) or angle ('square' bond)

1-4: angle 45302 45303 duplicates bond ('triangular' bond) or angle ('square' bond)

1-4: angle 45306 45307 duplicates bond ('triangular' bond) or angle ('square' bond)

1-4: angle 45310 45311 duplicates bond ('triangular' bond) or angle ('square' bond)

1-4: angle 45314 45315 duplicates bond ('triangular' bond) or angle ('square' bond)

1-4: angle 45318 45319 duplicates bond ('triangular' bond) or angle ('square' bond)

1-4: angle 45322 45323 duplicates bond ('triangular' bond) or angle ('square' bond)

1-4: angle 45326 45327 duplicates bond ('triangular' bond) or angle ('square' bond)

1-4: angle 45330 45331 duplicates bond ('triangular' bond) or angle ('square' bond)

1-4: angle 45334 45335 duplicates bond ('triangular' bond) or angle ('square' bond)

1-4: angle 45338 45339 duplicates bond ('triangular' bond) or angle ('square' bond)

1-4: angle 45342 45343 duplicates bond ('triangular' bond) or angle ('square' bond)

1-4: angle 45346 45347 duplicates bond ('triangular' bond) or angle ('square' bond)

1-4: angle 45350 45351 duplicates bond ('triangular' bond) or angle ('square' bond)

1-4: angle 45354 45355 duplicates bond ('triangular' bond) or angle ('square' bond)

1-4: angle 45358 45359 duplicates bond ('triangular' bond) or angle ('square' bond)

1-4: angle 45362 45363 duplicates bond ('triangular' bond) or angle ('square' bond)

1-4: angle 45366 45367 duplicates bond ('triangular' bond) or angle ('square' bond)

1-4: angle 45370 45371 duplicates bond ('triangular' bond) or angle ('square' bond)

1-4: angle 45374 45375 duplicates bond ('triangular' bond) or angle ('square' bond)

1-4: angle 45378 45379 duplicates bond ('triangular' bond) or angle ('square' bond)

1-4: angle 45382 45383 duplicates bond ('triangular' bond) or angle ('square' bond)

1-4: angle 45386 45387 duplicates bond ('triangular' bond) or angle ('square' bond)

1-4: angle 45390 45391 duplicates bond ('triangular' bond) or angle ('square' bond)

1-4: angle 45394 45395 duplicates bond ('triangular' bond) or angle ('square' bond)

1-4: angle 45398 45399 duplicates bond ('triangular' bond) or angle ('square' bond)

1-4: angle 45402 45403 duplicates bond ('triangular' bond) or angle ('square' bond)

1-4: angle 45406 45407 duplicates bond ('triangular' bond) or angle ('square' bond)

1-4: angle 45410 45411 duplicates bond ('triangular' bond) or angle ('square' bond)

1-4: angle 45414 45415 duplicates bond ('triangular' bond) or angle ('square' bond)

1-4: angle 45418 45419 duplicates bond ('triangular' bond) or angle ('square' bond)

1-4: angle 45422 45423 duplicates bond ('triangular' bond) or angle ('square' bond)

1-4: angle 45426 45427 duplicates bond ('triangular' bond) or angle ('square' bond)

1-4: angle 45430 45431 duplicates bond ('triangular' bond) or angle ('square' bond)

1-4: angle 45434 45435 duplicates bond ('triangular' bond) or angle ('square' bond)

1-4: angle 45438 45439 duplicates bond ('triangular' bond) or angle ('square' bond)

1-4: angle 45442 45443 duplicates bond ('triangular' bond) or angle ('square' bond)

1-4: angle 45446 45447 duplicates bond ('triangular' bond) or angle ('square' bond)

1-4: angle 45450 45451 duplicates bond ('triangular' bond) or angle ('square' bond)

1-4: angle 45454 45455 duplicates bond ('triangular' bond) or angle ('square' bond)

1-4: angle 45458 45459 duplicates bond ('triangular' bond) or angle ('square' bond)

1-4: angle 45462 45463 duplicates bond ('triangular' bond) or angle ('square' bond)

1-4: angle 45466 45467 duplicates bond ('triangular' bond) or angle ('square' bond)

1-4: angle 45470 45471 duplicates bond ('triangular' bond) or angle ('square' bond)

1-4: angle 45474 45475 duplicates bond ('triangular' bond) or angle ('square' bond)

1-4: angle 45478 45479 duplicates bond ('triangular' bond) or angle ('square' bond)

1-4: angle 45482 45483 duplicates bond ('triangular' bond) or angle ('square' bond)

1-4: angle 45486 45487 duplicates bond ('triangular' bond) or angle ('square' bond)

1-4: angle 45490 45491 duplicates bond ('triangular' bond) or angle ('square' bond)

1-4: angle 45494 45495 duplicates bond ('triangular' bond) or angle ('square' bond)

1-4: angle 45498 45499 duplicates bond ('triangular' bond) or angle ('square' bond)

1-4: angle 45502 45503 duplicates bond ('triangular' bond) or angle ('square' bond)

1-4: angle 45506 45507 duplicates bond ('triangular' bond) or angle ('square' bond)

1-4: angle 45510 45511 duplicates bond ('triangular' bond) or angle ('square' bond)

1-4: angle 45514 45515 duplicates bond ('triangular' bond) or angle ('square' bond)

1-4: angle 45518 45519 duplicates bond ('triangular' bond) or angle ('square' bond)

1-4: angle 45522 45523 duplicates bond ('triangular' bond) or angle ('square' bond)

1-4: angle 45526 45527 duplicates bond ('triangular' bond) or angle ('square' bond)

1-4: angle 45530 45531 duplicates bond ('triangular' bond) or angle ('square' bond)

1-4: angle 45534 45535 duplicates bond ('triangular' bond) or angle ('square' bond)

1-4: angle 45538 45539 duplicates bond ('triangular' bond) or angle ('square' bond)

1-4: angle 45542 45543 duplicates bond ('triangular' bond) or angle ('square' bond)

1-4: angle 45546 45547 duplicates bond ('triangular' bond) or angle ('square' bond)

1-4: angle 45550 45551 duplicates bond ('triangular' bond) or angle ('square' bond)

1-4: angle 45554 45555 duplicates bond ('triangular' bond) or angle ('square' bond)

1-4: angle 45558 45559 duplicates bond ('triangular' bond) or angle ('square' bond)

1-4: angle 45562 45563 duplicates bond ('triangular' bond) or angle ('square' bond)

1-4: angle 45566 45567 duplicates bond ('triangular' bond) or angle ('square' bond)

1-4: angle 45570 45571 duplicates bond ('triangular' bond) or angle ('square' bond)

1-4: angle 45574 45575 duplicates bond ('triangular' bond) or angle ('square' bond)

1-4: angle 45578 45579 duplicates bond ('triangular' bond) or angle ('square' bond)

1-4: angle 45582 45583 duplicates bond ('triangular' bond) or angle ('square' bond)

1-4: angle 45586 45587 duplicates bond ('triangular' bond) or angle ('square' bond)

1-4: angle 45590 45591 duplicates bond ('triangular' bond) or angle ('square' bond)

1-4: angle 45594 45595 duplicates bond ('triangular' bond) or angle ('square' bond)

1-4: angle 45598 45599 duplicates bond ('triangular' bond) or angle ('square' bond)

1-4: angle 45602 45603 duplicates bond ('triangular' bond) or angle ('square' bond)

1-4: angle 45606 45607 duplicates bond ('triangular' bond) or angle ('square' bond)

1-4: angle 45610 45611 duplicates bond ('triangular' bond) or angle ('square' bond)

1-4: angle 45614 45615 duplicates bond ('triangular' bond) or angle ('square' bond)

1-4: angle 45618 45619 duplicates bond ('triangular' bond) or angle ('square' bond)

1-4: angle 45622 45623 duplicates bond ('triangular' bond) or angle ('square' bond)

1-4: angle 45626 45627 duplicates bond ('triangular' bond) or angle ('square' bond)

1-4: angle 45630 45631 duplicates bond ('triangular' bond) or angle ('square' bond)

1-4: angle 45634 45635 duplicates bond ('triangular' bond) or angle ('square' bond)

1-4: angle 45638 45639 duplicates bond ('triangular' bond) or angle ('square' bond)

1-4: angle 45642 45643 duplicates bond ('triangular' bond) or angle ('square' bond)

1-4: angle 45646 45647 duplicates bond ('triangular' bond) or angle ('square' bond)

1-4: angle 45650 45651 duplicates bond ('triangular' bond) or angle ('square' bond)

1-4: angle 45654 45655 duplicates bond ('triangular' bond) or angle ('square' bond)

1-4: angle 45658 45659 duplicates bond ('triangular' bond) or angle ('square' bond)

1-4: angle 45662 45663 duplicates bond ('triangular' bond) or angle ('square' bond)

1-4: angle 45666 45667 duplicates bond ('triangular' bond) or angle ('square' bond)

1-4: angle 45670 45671 duplicates bond ('triangular' bond) or angle ('square' bond)

1-4: angle 45674 45675 duplicates bond ('triangular' bond) or angle ('square' bond)

1-4: angle 45678 45679 duplicates bond ('triangular' bond) or angle ('square' bond)

1-4: angle 45682 45683 duplicates bond ('triangular' bond) or angle ('square' bond)

1-4: angle 45686 45687 duplicates bond ('triangular' bond) or angle ('square' bond)

1-4: angle 45690 45691 duplicates bond ('triangular' bond) or angle ('square' bond)

1-4: angle 45694 45695 duplicates bond ('triangular' bond) or angle ('square' bond)

1-4: angle 45698 45699 duplicates bond ('triangular' bond) or angle ('square' bond)

1-4: angle 45702 45703 duplicates bond ('triangular' bond) or angle ('square' bond)

1-4: angle 45706 45707 duplicates bond ('triangular' bond) or angle ('square' bond)

1-4: angle 45710 45711 duplicates bond ('triangular' bond) or angle ('square' bond)

1-4: angle 45714 45715 duplicates bond ('triangular' bond) or angle ('square' bond)

1-4: angle 45718 45719 duplicates bond ('triangular' bond) or angle ('square' bond)

1-4: angle 45722 45723 duplicates bond ('triangular' bond) or angle ('square' bond)

1-4: angle 45726 45727 duplicates bond ('triangular' bond) or angle ('square' bond)

1-4: angle 45730 45731 duplicates bond ('triangular' bond) or angle ('square' bond)

1-4: angle 45734 45735 duplicates bond ('triangular' bond) or angle ('square' bond)

1-4: angle 45738 45739 duplicates bond ('triangular' bond) or angle ('square' bond)

1-4: angle 45742 45743 duplicates bond ('triangular' bond) or angle ('square' bond)

1-4: angle 45746 45747 duplicates bond ('triangular' bond) or angle ('square' bond)

1-4: angle 45750 45751 duplicates bond ('triangular' bond) or angle ('square' bond)

1-4: angle 45754 45755 duplicates bond ('triangular' bond) or angle ('square' bond)

1-4: angle 45758 45759 duplicates bond ('triangular' bond) or angle ('square' bond)

1-4: angle 45762 45763 duplicates bond ('triangular' bond) or angle ('square' bond)

1-4: angle 45766 45767 duplicates bond ('triangular' bond) or angle ('square' bond)

1-4: angle 45770 45771 duplicates bond ('triangular' bond) or angle ('square' bond)

1-4: angle 45774 45775 duplicates bond ('triangular' bond) or angle ('square' bond)

1-4: angle 45778 45779 duplicates bond ('triangular' bond) or angle ('square' bond)

1-4: angle 45782 45783 duplicates bond ('triangular' bond) or angle ('square' bond)

1-4: angle 45786 45787 duplicates bond ('triangular' bond) or angle ('square' bond)

1-4: angle 45790 45791 duplicates bond ('triangular' bond) or angle ('square' bond)

1-4: angle 45794 45795 duplicates bond ('triangular' bond) or angle ('square' bond)

1-4: angle 45798 45799 duplicates bond ('triangular' bond) or angle ('square' bond)

1-4: angle 45802 45803 duplicates bond ('triangular' bond) or angle ('square' bond)

1-4: angle 45806 45807 duplicates bond ('triangular' bond) or angle ('square' bond)

1-4: angle 45810 45811 duplicates bond ('triangular' bond) or angle ('square' bond)

1-4: angle 45814 45815 duplicates bond ('triangular' bond) or angle ('square' bond)

1-4: angle 45818 45819 duplicates bond ('triangular' bond) or angle ('square' bond)

1-4: angle 45822 45823 duplicates bond ('triangular' bond) or angle ('square' bond)

1-4: angle 45826 45827 duplicates bond ('triangular' bond) or angle ('square' bond)

1-4: angle 45830 45831 duplicates bond ('triangular' bond) or angle ('square' bond)

1-4: angle 45834 45835 duplicates bond ('triangular' bond) or angle ('square' bond)

1-4: angle 45838 45839 duplicates bond ('triangular' bond) or angle ('square' bond)

1-4: angle 45842 45843 duplicates bond ('triangular' bond) or angle ('square' bond)

1-4: angle 45846 45847 duplicates bond ('triangular' bond) or angle ('square' bond)

1-4: angle 45850 45851 duplicates bond ('triangular' bond) or angle ('square' bond)

1-4: angle 45854 45855 duplicates bond ('triangular' bond) or angle ('square' bond)

1-4: angle 45858 45859 duplicates bond ('triangular' bond) or angle ('square' bond)

1-4: angle 45862 45863 duplicates bond ('triangular' bond) or angle ('square' bond)

1-4: angle 45866 45867 duplicates bond ('triangular' bond) or angle ('square' bond)

1-4: angle 45870 45871 duplicates bond ('triangular' bond) or angle ('square' bond)

1-4: angle 45874 45875 duplicates bond ('triangular' bond) or angle ('square' bond)

1-4: angle 45878 45879 duplicates bond ('triangular' bond) or angle ('square' bond)

1-4: angle 45882 45883 duplicates bond ('triangular' bond) or angle ('square' bond)

1-4: angle 45886 45887 duplicates bond ('triangular' bond) or angle ('square' bond)

1-4: angle 45890 45891 duplicates bond ('triangular' bond) or angle ('square' bond)

1-4: angle 45894 45895 duplicates bond ('triangular' bond) or angle ('square' bond)

1-4: angle 45898 45899 duplicates bond ('triangular' bond) or angle ('square' bond)

1-4: angle 45902 45903 duplicates bond ('triangular' bond) or angle ('square' bond)

1-4: angle 45906 45907 duplicates bond ('triangular' bond) or angle ('square' bond)

1-4: angle 45910 45911 duplicates bond ('triangular' bond) or angle ('square' bond)

1-4: angle 45914 45915 duplicates bond ('triangular' bond) or angle ('square' bond)

1-4: angle 45918 45919 duplicates bond ('triangular' bond) or angle ('square' bond)

1-4: angle 45922 45923 duplicates bond ('triangular' bond) or angle ('square' bond)

1-4: angle 45926 45927 duplicates bond ('triangular' bond) or angle ('square' bond)

1-4: angle 45930 45931 duplicates bond ('triangular' bond) or angle ('square' bond)

1-4: angle 45934 45935 duplicates bond ('triangular' bond) or angle ('square' bond)

1-4: angle 45938 45939 duplicates bond ('triangular' bond) or angle ('square' bond)

1-4: angle 45942 45943 duplicates bond ('triangular' bond) or angle ('square' bond)

1-4: angle 45946 45947 duplicates bond ('triangular' bond) or angle ('square' bond)

1-4: angle 45950 45951 duplicates bond ('triangular' bond) or angle ('square' bond)

1-4: angle 45954 45955 duplicates bond ('triangular' bond) or angle ('square' bond)

1-4: angle 45958 45959 duplicates bond ('triangular' bond) or angle ('square' bond)

1-4: angle 45962 45963 duplicates bond ('triangular' bond) or angle ('square' bond)

1-4: angle 45966 45967 duplicates bond ('triangular' bond) or angle ('square' bond)

1-4: angle 45970 45971 duplicates bond ('triangular' bond) or angle ('square' bond)

1-4: angle 45974 45975 duplicates bond ('triangular' bond) or angle ('square' bond)

1-4: angle 45978 45979 duplicates bond ('triangular' bond) or angle ('square' bond)

1-4: angle 45982 45983 duplicates bond ('triangular' bond) or angle ('square' bond)

1-4: angle 45986 45987 duplicates bond ('triangular' bond) or angle ('square' bond)

1-4: angle 45990 45991 duplicates bond ('triangular' bond) or angle ('square' bond)

1-4: angle 45994 45995 duplicates bond ('triangular' bond) or angle ('square' bond)

1-4: angle 45998 45999 duplicates bond ('triangular' bond) or angle ('square' bond)

1-4: angle 46002 46003 duplicates bond ('triangular' bond) or angle ('square' bond)

1-4: angle 46006 46007 duplicates bond ('triangular' bond) or angle ('square' bond)

1-4: angle 46010 46011 duplicates bond ('triangular' bond) or angle ('square' bond)

1-4: angle 46014 46015 duplicates bond ('triangular' bond) or angle ('square' bond)

1-4: angle 46018 46019 duplicates bond ('triangular' bond) or angle ('square' bond)

1-4: angle 46022 46023 duplicates bond ('triangular' bond) or angle ('square' bond)

1-4: angle 46026 46027 duplicates bond ('triangular' bond) or angle ('square' bond)

1-4: angle 46030 46031 duplicates bond ('triangular' bond) or angle ('square' bond)

1-4: angle 46034 46035 duplicates bond ('triangular' bond) or angle ('square' bond)

1-4: angle 46038 46039 duplicates bond ('triangular' bond) or angle ('square' bond)

1-4: angle 46042 46043 duplicates bond ('triangular' bond) or angle ('square' bond)

1-4: angle 46046 46047 duplicates bond ('triangular' bond) or angle ('square' bond)

1-4: angle 46050 46051 duplicates bond ('triangular' bond) or angle ('square' bond)

1-4: angle 46054 46055 duplicates bond ('triangular' bond) or angle ('square' bond)

1-4: angle 46058 46059 duplicates bond ('triangular' bond) or angle ('square' bond)

1-4: angle 46062 46063 duplicates bond ('triangular' bond) or angle ('square' bond)

1-4: angle 46066 46067 duplicates bond ('triangular' bond) or angle ('square' bond)

1-4: angle 46070 46071 duplicates bond ('triangular' bond) or angle ('square' bond)

1-4: angle 46074 46075 duplicates bond ('triangular' bond) or angle ('square' bond)

1-4: angle 46078 46079 duplicates bond ('triangular' bond) or angle ('square' bond)

1-4: angle 46082 46083 duplicates bond ('triangular' bond) or angle ('square' bond)

1-4: angle 46086 46087 duplicates bond ('triangular' bond) or angle ('square' bond)

1-4: angle 46090 46091 duplicates bond ('triangular' bond) or angle ('square' bond)

1-4: angle 46094 46095 duplicates bond ('triangular' bond) or angle ('square' bond)

1-4: angle 46098 46099 duplicates bond ('triangular' bond) or angle ('square' bond)

1-4: angle 46102 46103 duplicates bond ('triangular' bond) or angle ('square' bond)

1-4: angle 46106 46107 duplicates bond ('triangular' bond) or angle ('square' bond)

1-4: angle 46110 46111 duplicates bond ('triangular' bond) or angle ('square' bond)

1-4: angle 46114 46115 duplicates bond ('triangular' bond) or angle ('square' bond)

1-4: angle 46118 46119 duplicates bond ('triangular' bond) or angle ('square' bond)

1-4: angle 46122 46123 duplicates bond ('triangular' bond) or angle ('square' bond)

1-4: angle 46126 46127 duplicates bond ('triangular' bond) or angle ('square' bond)

1-4: angle 46130 46131 duplicates bond ('triangular' bond) or angle ('square' bond)

1-4: angle 46134 46135 duplicates bond ('triangular' bond) or angle ('square' bond)

1-4: angle 46138 46139 duplicates bond ('triangular' bond) or angle ('square' bond)

1-4: angle 46142 46143 duplicates bond ('triangular' bond) or angle ('square' bond)

1-4: angle 46146 46147 duplicates bond ('triangular' bond) or angle ('square' bond)

1-4: angle 46150 46151 duplicates bond ('triangular' bond) or angle ('square' bond)

1-4: angle 46154 46155 duplicates bond ('triangular' bond) or angle ('square' bond)

1-4: angle 46158 46159 duplicates bond ('triangular' bond) or angle ('square' bond)

1-4: angle 46162 46163 duplicates bond ('triangular' bond) or angle ('square' bond)

1-4: angle 46166 46167 duplicates bond ('triangular' bond) or angle ('square' bond)

1-4: angle 46170 46171 duplicates bond ('triangular' bond) or angle ('square' bond)

1-4: angle 46174 46175 duplicates bond ('triangular' bond) or angle ('square' bond)

1-4: angle 46178 46179 duplicates bond ('triangular' bond) or angle ('square' bond)

1-4: angle 46182 46183 duplicates bond ('triangular' bond) or angle ('square' bond)

1-4: angle 46186 46187 duplicates bond ('triangular' bond) or angle ('square' bond)

1-4: angle 46190 46191 duplicates bond ('triangular' bond) or angle ('square' bond)

1-4: angle 46194 46195 duplicates bond ('triangular' bond) or angle ('square' bond)

1-4: angle 46198 46199 duplicates bond ('triangular' bond) or angle ('square' bond)

1-4: angle 46202 46203 duplicates bond ('triangular' bond) or angle ('square' bond)

1-4: angle 46206 46207 duplicates bond ('triangular' bond) or angle ('square' bond)

1-4: angle 46210 46211 duplicates bond ('triangular' bond) or angle ('square' bond)

1-4: angle 46214 46215 duplicates bond ('triangular' bond) or angle ('square' bond)

1-4: angle 46218 46219 duplicates bond ('triangular' bond) or angle ('square' bond)

1-4: angle 46222 46223 duplicates bond ('triangular' bond) or angle ('square' bond)

1-4: angle 46226 46227 duplicates bond ('triangular' bond) or angle ('square' bond)

1-4: angle 46230 46231 duplicates bond ('triangular' bond) or angle ('square' bond)

1-4: angle 46234 46235 duplicates bond ('triangular' bond) or angle ('square' bond)

1-4: angle 46238 46239 duplicates bond ('triangular' bond) or angle ('square' bond)

1-4: angle 46242 46243 duplicates bond ('triangular' bond) or angle ('square' bond)

1-4: angle 46246 46247 duplicates bond ('triangular' bond) or angle ('square' bond)

1-4: angle 46250 46251 duplicates bond ('triangular' bond) or angle ('square' bond)

1-4: angle 46254 46255 duplicates bond ('triangular' bond) or angle ('square' bond)

1-4: angle 46258 46259 duplicates bond ('triangular' bond) or angle ('square' bond)

1-4: angle 46262 46263 duplicates bond ('triangular' bond) or angle ('square' bond)

1-4: angle 46266 46267 duplicates bond ('triangular' bond) or angle ('square' bond)

1-4: angle 46270 46271 duplicates bond ('triangular' bond) or angle ('square' bond)

1-4: angle 46274 46275 duplicates bond ('triangular' bond) or angle ('square' bond)

1-4: angle 46278 46279 duplicates bond ('triangular' bond) or angle ('square' bond)

1-4: angle 46282 46283 duplicates bond ('triangular' bond) or angle ('square' bond)

1-4: angle 46286 46287 duplicates bond ('triangular' bond) or angle ('square' bond)

1-4: angle 46290 46291 duplicates bond ('triangular' bond) or angle ('square' bond)

1-4: angle 46294 46295 duplicates bond ('triangular' bond) or angle ('square' bond)

1-4: angle 46298 46299 duplicates bond ('triangular' bond) or angle ('square' bond)

1-4: angle 46302 46303 duplicates bond ('triangular' bond) or angle ('square' bond)

1-4: angle 46306 46307 duplicates bond ('triangular' bond) or angle ('square' bond)

1-4: angle 46310 46311 duplicates bond ('triangular' bond) or angle ('square' bond)

1-4: angle 46314 46315 duplicates bond ('triangular' bond) or angle ('square' bond)

1-4: angle 46318 46319 duplicates bond ('triangular' bond) or angle ('square' bond)

1-4: angle 46322 46323 duplicates bond ('triangular' bond) or angle ('square' bond)

1-4: angle 46326 46327 duplicates bond ('triangular' bond) or angle ('square' bond)

1-4: angle 46330 46331 duplicates bond ('triangular' bond) or angle ('square' bond)

1-4: angle 46334 46335 duplicates bond ('triangular' bond) or angle ('square' bond)

1-4: angle 46338 46339 duplicates bond ('triangular' bond) or angle ('square' bond)

1-4: angle 46342 46343 duplicates bond ('triangular' bond) or angle ('square' bond)

1-4: angle 46346 46347 duplicates bond ('triangular' bond) or angle ('square' bond)

1-4: angle 46350 46351 duplicates bond ('triangular' bond) or angle ('square' bond)

1-4: angle 46354 46355 duplicates bond ('triangular' bond) or angle ('square' bond)

1-4: angle 46358 46359 duplicates bond ('triangular' bond) or angle ('square' bond)

1-4: angle 46362 46363 duplicates bond ('triangular' bond) or angle ('square' bond)

1-4: angle 46366 46367 duplicates bond ('triangular' bond) or angle ('square' bond)

1-4: angle 46370 46371 duplicates bond ('triangular' bond) or angle ('square' bond)

1-4: angle 46374 46375 duplicates bond ('triangular' bond) or angle ('square' bond)

1-4: angle 46378 46379 duplicates bond ('triangular' bond) or angle ('square' bond)

1-4: angle 46382 46383 duplicates bond ('triangular' bond) or angle ('square' bond)

1-4: angle 46386 46387 duplicates bond ('triangular' bond) or angle ('square' bond)

1-4: angle 46390 46391 duplicates bond ('triangular' bond) or angle ('square' bond)

1-4: angle 46394 46395 duplicates bond ('triangular' bond) or angle ('square' bond)

1-4: angle 46398 46399 duplicates bond ('triangular' bond) or angle ('square' bond)

1-4: angle 46402 46403 duplicates bond ('triangular' bond) or angle ('square' bond)

1-4: angle 46406 46407 duplicates bond ('triangular' bond) or angle ('square' bond)

1-4: angle 46410 46411 duplicates bond ('triangular' bond) or angle ('square' bond)

1-4: angle 46414 46415 duplicates bond ('triangular' bond) or angle ('square' bond)

1-4: angle 46418 46419 duplicates bond ('triangular' bond) or angle ('square' bond)

1-4: angle 46422 46423 duplicates bond ('triangular' bond) or angle ('square' bond)

1-4: angle 46426 46427 duplicates bond ('triangular' bond) or angle ('square' bond)

1-4: angle 46430 46431 duplicates bond ('triangular' bond) or angle ('square' bond)

1-4: angle 46434 46435 duplicates bond ('triangular' bond) or angle ('square' bond)

1-4: angle 46438 46439 duplicates bond ('triangular' bond) or angle ('square' bond)

1-4: angle 46442 46443 duplicates bond ('triangular' bond) or angle ('square' bond)

1-4: angle 46446 46447 duplicates bond ('triangular' bond) or angle ('square' bond)

1-4: angle 46450 46451 duplicates bond ('triangular' bond) or angle ('square' bond)

1-4: angle 46454 46455 duplicates bond ('triangular' bond) or angle ('square' bond)

1-4: angle 46458 46459 duplicates bond ('triangular' bond) or angle ('square' bond)

1-4: angle 46462 46463 duplicates bond ('triangular' bond) or angle ('square' bond)

1-4: angle 46466 46467 duplicates bond ('triangular' bond) or angle ('square' bond)

1-4: angle 46470 46471 duplicates bond ('triangular' bond) or angle ('square' bond)

1-4: angle 46474 46475 duplicates bond ('triangular' bond) or angle ('square' bond)

1-4: angle 46478 46479 duplicates bond ('triangular' bond) or angle ('square' bond)

1-4: angle 46482 46483 duplicates bond ('triangular' bond) or angle ('square' bond)

1-4: angle 46486 46487 duplicates bond ('triangular' bond) or angle ('square' bond)

1-4: angle 46490 46491 duplicates bond ('triangular' bond) or angle ('square' bond)

1-4: angle 46494 46495 duplicates bond ('triangular' bond) or angle ('square' bond)

1-4: angle 46498 46499 duplicates bond ('triangular' bond) or angle ('square' bond)

1-4: angle 46502 46503 duplicates bond ('triangular' bond) or angle ('square' bond)

1-4: angle 46506 46507 duplicates bond ('triangular' bond) or angle ('square' bond)

1-4: angle 46510 46511 duplicates bond ('triangular' bond) or angle ('square' bond)

1-4: angle 46514 46515 duplicates bond ('triangular' bond) or angle ('square' bond)

1-4: angle 46518 46519 duplicates bond ('triangular' bond) or angle ('square' bond)

1-4: angle 46522 46523 duplicates bond ('triangular' bond) or angle ('square' bond)

1-4: angle 46526 46527 duplicates bond ('triangular' bond) or angle ('square' bond)

1-4: angle 46530 46531 duplicates bond ('triangular' bond) or angle ('square' bond)

1-4: angle 46534 46535 duplicates bond ('triangular' bond) or angle ('square' bond)

1-4: angle 46538 46539 duplicates bond ('triangular' bond) or angle ('square' bond)

1-4: angle 46542 46543 duplicates bond ('triangular' bond) or angle ('square' bond)

1-4: angle 46546 46547 duplicates bond ('triangular' bond) or angle ('square' bond)

1-4: angle 46550 46551 duplicates bond ('triangular' bond) or angle ('square' bond)

1-4: angle 46554 46555 duplicates bond ('triangular' bond) or angle ('square' bond)

1-4: angle 46558 46559 duplicates bond ('triangular' bond) or angle ('square' bond)

1-4: angle 46562 46563 duplicates bond ('triangular' bond) or angle ('square' bond)

1-4: angle 46566 46567 duplicates bond ('triangular' bond) or angle ('square' bond)

1-4: angle 46570 46571 duplicates bond ('triangular' bond) or angle ('square' bond)

1-4: angle 46574 46575 duplicates bond ('triangular' bond) or angle ('square' bond)

1-4: angle 46578 46579 duplicates bond ('triangular' bond) or angle ('square' bond)

1-4: angle 46582 46583 duplicates bond ('triangular' bond) or angle ('square' bond)

1-4: angle 46586 46587 duplicates bond ('triangular' bond) or angle ('square' bond)

1-4: angle 46590 46591 duplicates bond ('triangular' bond) or angle ('square' bond)

1-4: angle 46594 46595 duplicates bond ('triangular' bond) or angle ('square' bond)

1-4: angle 46598 46599 duplicates bond ('triangular' bond) or angle ('square' bond)

1-4: angle 46602 46603 duplicates bond ('triangular' bond) or angle ('square' bond)

1-4: angle 46606 46607 duplicates bond ('triangular' bond) or angle ('square' bond)

1-4: angle 46610 46611 duplicates bond ('triangular' bond) or angle ('square' bond)

1-4: angle 46614 46615 duplicates bond ('triangular' bond) or angle ('square' bond)

1-4: angle 46618 46619 duplicates bond ('triangular' bond) or angle ('square' bond)

1-4: angle 46622 46623 duplicates bond ('triangular' bond) or angle ('square' bond)

1-4: angle 46626 46627 duplicates bond ('triangular' bond) or angle ('square' bond)

1-4: angle 46630 46631 duplicates bond ('triangular' bond) or angle ('square' bond)

1-4: angle 46634 46635 duplicates bond ('triangular' bond) or angle ('square' bond)

1-4: angle 46638 46639 duplicates bond ('triangular' bond) or angle ('square' bond)

1-4: angle 46642 46643 duplicates bond ('triangular' bond) or angle ('square' bond)

1-4: angle 46646 46647 duplicates bond ('triangular' bond) or angle ('square' bond)

1-4: angle 46650 46651 duplicates bond ('triangular' bond) or angle ('square' bond)

1-4: angle 46654 46655 duplicates bond ('triangular' bond) or angle ('square' bond)

1-4: angle 46658 46659 duplicates bond ('triangular' bond) or angle ('square' bond)

1-4: angle 46662 46663 duplicates bond ('triangular' bond) or angle ('square' bond)

1-4: angle 46666 46667 duplicates bond ('triangular' bond) or angle ('square' bond)

1-4: angle 46670 46671 duplicates bond ('triangular' bond) or angle ('square' bond)

1-4: angle 46674 46675 duplicates bond ('triangular' bond) or angle ('square' bond)

1-4: angle 46678 46679 duplicates bond ('triangular' bond) or angle ('square' bond)

1-4: angle 46682 46683 duplicates bond ('triangular' bond) or angle ('square' bond)

1-4: angle 46686 46687 duplicates bond ('triangular' bond) or angle ('square' bond)

1-4: angle 46690 46691 duplicates bond ('triangular' bond) or angle ('square' bond)

1-4: angle 46694 46695 duplicates bond ('triangular' bond) or angle ('square' bond)

1-4: angle 46698 46699 duplicates bond ('triangular' bond) or angle ('square' bond)

1-4: angle 46702 46703 duplicates bond ('triangular' bond) or angle ('square' bond)

1-4: angle 46706 46707 duplicates bond ('triangular' bond) or angle ('square' bond)

1-4: angle 46710 46711 duplicates bond ('triangular' bond) or angle ('square' bond)

1-4: angle 46714 46715 duplicates bond ('triangular' bond) or angle ('square' bond)

1-4: angle 46718 46719 duplicates bond ('triangular' bond) or angle ('square' bond)

1-4: angle 46722 46723 duplicates bond ('triangular' bond) or angle ('square' bond)

1-4: angle 46726 46727 duplicates bond ('triangular' bond) or angle ('square' bond)

1-4: angle 46730 46731 duplicates bond ('triangular' bond) or angle ('square' bond)

1-4: angle 46734 46735 duplicates bond ('triangular' bond) or angle ('square' bond)

1-4: angle 46738 46739 duplicates bond ('triangular' bond) or angle ('square' bond)

1-4: angle 46742 46743 duplicates bond ('triangular' bond) or angle ('square' bond)

1-4: angle 46746 46747 duplicates bond ('triangular' bond) or angle ('square' bond)

1-4: angle 46750 46751 duplicates bond ('triangular' bond) or angle ('square' bond)

1-4: angle 46754 46755 duplicates bond ('triangular' bond) or angle ('square' bond)

1-4: angle 46758 46759 duplicates bond ('triangular' bond) or angle ('square' bond)

1-4: angle 46762 46763 duplicates bond ('triangular' bond) or angle ('square' bond)

1-4: angle 46766 46767 duplicates bond ('triangular' bond) or angle ('square' bond)

1-4: angle 46770 46771 duplicates bond ('triangular' bond) or angle ('square' bond)

1-4: angle 46774 46775 duplicates bond ('triangular' bond) or angle ('square' bond)

1-4: angle 46778 46779 duplicates bond ('triangular' bond) or angle ('square' bond)

1-4: angle 46782 46783 duplicates bond ('triangular' bond) or angle ('square' bond)

1-4: angle 46786 46787 duplicates bond ('triangular' bond) or angle ('square' bond)

1-4: angle 46790 46791 duplicates bond ('triangular' bond) or angle ('square' bond)

1-4: angle 46794 46795 duplicates bond ('triangular' bond) or angle ('square' bond)

1-4: angle 46798 46799 duplicates bond ('triangular' bond) or angle ('square' bond)

1-4: angle 46802 46803 duplicates bond ('triangular' bond) or angle ('square' bond)

1-4: angle 46806 46807 duplicates bond ('triangular' bond) or angle ('square' bond)

1-4: angle 46810 46811 duplicates bond ('triangular' bond) or angle ('square' bond)

1-4: angle 46814 46815 duplicates bond ('triangular' bond) or angle ('square' bond)

1-4: angle 46818 46819 duplicates bond ('triangular' bond) or angle ('square' bond)

1-4: angle 46822 46823 duplicates bond ('triangular' bond) or angle ('square' bond)

1-4: angle 46826 46827 duplicates bond ('triangular' bond) or angle ('square' bond)

1-4: angle 46830 46831 duplicates bond ('triangular' bond) or angle ('square' bond)

1-4: angle 46834 46835 duplicates bond ('triangular' bond) or angle ('square' bond)

1-4: angle 46838 46839 duplicates bond ('triangular' bond) or angle ('square' bond)

1-4: angle 46842 46843 duplicates bond ('triangular' bond) or angle ('square' bond)

1-4: angle 46846 46847 duplicates bond ('triangular' bond) or angle ('square' bond)

1-4: angle 46850 46851 duplicates bond ('triangular' bond) or angle ('square' bond)

1-4: angle 46854 46855 duplicates bond ('triangular' bond) or angle ('square' bond)

1-4: angle 46858 46859 duplicates bond ('triangular' bond) or angle ('square' bond)

1-4: angle 46862 46863 duplicates bond ('triangular' bond) or angle ('square' bond)

1-4: angle 46866 46867 duplicates bond ('triangular' bond) or angle ('square' bond)

1-4: angle 46870 46871 duplicates bond ('triangular' bond) or angle ('square' bond)

1-4: angle 46874 46875 duplicates bond ('triangular' bond) or angle ('square' bond)

1-4: angle 46878 46879 duplicates bond ('triangular' bond) or angle ('square' bond)

1-4: angle 46882 46883 duplicates bond ('triangular' bond) or angle ('square' bond)

1-4: angle 46886 46887 duplicates bond ('triangular' bond) or angle ('square' bond)

1-4: angle 46890 46891 duplicates bond ('triangular' bond) or angle ('square' bond)

1-4: angle 46894 46895 duplicates bond ('triangular' bond) or angle ('square' bond)

1-4: angle 46898 46899 duplicates bond ('triangular' bond) or angle ('square' bond)

1-4: angle 46902 46903 duplicates bond ('triangular' bond) or angle ('square' bond)

1-4: angle 46906 46907 duplicates bond ('triangular' bond) or angle ('square' bond)

1-4: angle 46910 46911 duplicates bond ('triangular' bond) or angle ('square' bond)

1-4: angle 46914 46915 duplicates bond ('triangular' bond) or angle ('square' bond)

1-4: angle 46918 46919 duplicates bond ('triangular' bond) or angle ('square' bond)

1-4: angle 46922 46923 duplicates bond ('triangular' bond) or angle ('square' bond)

1-4: angle 46926 46927 duplicates bond ('triangular' bond) or angle ('square' bond)

1-4: angle 46930 46931 duplicates bond ('triangular' bond) or angle ('square' bond)

1-4: angle 46934 46935 duplicates bond ('triangular' bond) or angle ('square' bond)
```
