## Supplementary material for "Benchmarking Molecular Dynamics Force Fields for All-Atom Simulations of Biological Condensates": Files needed to build a small RNA/FUS condensate: shaw_water_redone_leaprc.out (part 2 of 2)

```
1-4: angle 46938 46939 duplicates bond ('triangular' bond) or angle ('square' bond)

1-4: angle 46942 46943 duplicates bond ('triangular' bond) or angle ('square' bond)

1-4: angle 46946 46947 duplicates bond ('triangular' bond) or angle ('square' bond)

1-4: angle 46950 46951 duplicates bond ('triangular' bond) or angle ('square' bond)

1-4: angle 46954 46955 duplicates bond ('triangular' bond) or angle ('square' bond)

1-4: angle 46958 46959 duplicates bond ('triangular' bond) or angle ('square' bond)

1-4: angle 46962 46963 duplicates bond ('triangular' bond) or angle ('square' bond)

1-4: angle 46966 46967 duplicates bond ('triangular' bond) or angle ('square' bond)

1-4: angle 46970 46971 duplicates bond ('triangular' bond) or angle ('square' bond)

1-4: angle 46974 46975 duplicates bond ('triangular' bond) or angle ('square' bond)

1-4: angle 46978 46979 duplicates bond ('triangular' bond) or angle ('square' bond)

1-4: angle 46982 46983 duplicates bond ('triangular' bond) or angle ('square' bond)

1-4: angle 46986 46987 duplicates bond ('triangular' bond) or angle ('square' bond)

1-4: angle 46990 46991 duplicates bond ('triangular' bond) or angle ('square' bond)

1-4: angle 46994 46995 duplicates bond ('triangular' bond) or angle ('square' bond)

1-4: angle 46998 46999 duplicates bond ('triangular' bond) or angle ('square' bond)

1-4: angle 47002 47003 duplicates bond ('triangular' bond) or angle ('square' bond)

1-4: angle 47006 47007 duplicates bond ('triangular' bond) or angle ('square' bond)

1-4: angle 47010 47011 duplicates bond ('triangular' bond) or angle ('square' bond)

1-4: angle 47014 47015 duplicates bond ('triangular' bond) or angle ('square' bond)

1-4: angle 47018 47019 duplicates bond ('triangular' bond) or angle ('square' bond)

1-4: angle 47022 47023 duplicates bond ('triangular' bond) or angle ('square' bond)

1-4: angle 47026 47027 duplicates bond ('triangular' bond) or angle ('square' bond)

1-4: angle 47030 47031 duplicates bond ('triangular' bond) or angle ('square' bond)

1-4: angle 47034 47035 duplicates bond ('triangular' bond) or angle ('square' bond)

1-4: angle 47038 47039 duplicates bond ('triangular' bond) or angle ('square' bond)

1-4: angle 47042 47043 duplicates bond ('triangular' bond) or angle ('square' bond)

1-4: angle 47046 47047 duplicates bond ('triangular' bond) or angle ('square' bond)

1-4: angle 47050 47051 duplicates bond ('triangular' bond) or angle ('square' bond)

1-4: angle 47054 47055 duplicates bond ('triangular' bond) or angle ('square' bond)

1-4: angle 47058 47059 duplicates bond ('triangular' bond) or angle ('square' bond)

1-4: angle 47062 47063 duplicates bond ('triangular' bond) or angle ('square' bond)

1-4: angle 47066 47067 duplicates bond ('triangular' bond) or angle ('square' bond)

1-4: angle 47070 47071 duplicates bond ('triangular' bond) or angle ('square' bond)

1-4: angle 47074 47075 duplicates bond ('triangular' bond) or angle ('square' bond)

1-4: angle 47078 47079 duplicates bond ('triangular' bond) or angle ('square' bond)

1-4: angle 47082 47083 duplicates bond ('triangular' bond) or angle ('square' bond)

1-4: angle 47086 47087 duplicates bond ('triangular' bond) or angle ('square' bond)

1-4: angle 47090 47091 duplicates bond ('triangular' bond) or angle ('square' bond)

1-4: angle 47094 47095 duplicates bond ('triangular' bond) or angle ('square' bond)

1-4: angle 47098 47099 duplicates bond ('triangular' bond) or angle ('square' bond)

1-4: angle 47102 47103 duplicates bond ('triangular' bond) or angle ('square' bond)

1-4: angle 47106 47107 duplicates bond ('triangular' bond) or angle ('square' bond)

1-4: angle 47110 47111 duplicates bond ('triangular' bond) or angle ('square' bond)

1-4: angle 47114 47115 duplicates bond ('triangular' bond) or angle ('square' bond)

1-4: angle 47118 47119 duplicates bond ('triangular' bond) or angle ('square' bond)

1-4: angle 47122 47123 duplicates bond ('triangular' bond) or angle ('square' bond)

1-4: angle 47126 47127 duplicates bond ('triangular' bond) or angle ('square' bond)

1-4: angle 47130 47131 duplicates bond ('triangular' bond) or angle ('square' bond)

1-4: angle 47134 47135 duplicates bond ('triangular' bond) or angle ('square' bond)

1-4: angle 47138 47139 duplicates bond ('triangular' bond) or angle ('square' bond)

1-4: angle 47142 47143 duplicates bond ('triangular' bond) or angle ('square' bond)

1-4: angle 47146 47147 duplicates bond ('triangular' bond) or angle ('square' bond)

1-4: angle 47150 47151 duplicates bond ('triangular' bond) or angle ('square' bond)

1-4: angle 47154 47155 duplicates bond ('triangular' bond) or angle ('square' bond)

1-4: angle 47158 47159 duplicates bond ('triangular' bond) or angle ('square' bond)

1-4: angle 47162 47163 duplicates bond ('triangular' bond) or angle ('square' bond)

1-4: angle 47166 47167 duplicates bond ('triangular' bond) or angle ('square' bond)

1-4: angle 47170 47171 duplicates bond ('triangular' bond) or angle ('square' bond)

1-4: angle 47174 47175 duplicates bond ('triangular' bond) or angle ('square' bond)

1-4: angle 47178 47179 duplicates bond ('triangular' bond) or angle ('square' bond)

1-4: angle 47182 47183 duplicates bond ('triangular' bond) or angle ('square' bond)

1-4: angle 47186 47187 duplicates bond ('triangular' bond) or angle ('square' bond)

1-4: angle 47190 47191 duplicates bond ('triangular' bond) or angle ('square' bond)

1-4: angle 47194 47195 duplicates bond ('triangular' bond) or angle ('square' bond)

1-4: angle 47198 47199 duplicates bond ('triangular' bond) or angle ('square' bond)

1-4: angle 47202 47203 duplicates bond ('triangular' bond) or angle ('square' bond)

1-4: angle 47206 47207 duplicates bond ('triangular' bond) or angle ('square' bond)

1-4: angle 47210 47211 duplicates bond ('triangular' bond) or angle ('square' bond)

1-4: angle 47214 47215 duplicates bond ('triangular' bond) or angle ('square' bond)

1-4: angle 47218 47219 duplicates bond ('triangular' bond) or angle ('square' bond)

1-4: angle 47222 47223 duplicates bond ('triangular' bond) or angle ('square' bond)

1-4: angle 47226 47227 duplicates bond ('triangular' bond) or angle ('square' bond)

1-4: angle 47230 47231 duplicates bond ('triangular' bond) or angle ('square' bond)

1-4: angle 47234 47235 duplicates bond ('triangular' bond) or angle ('square' bond)

1-4: angle 47238 47239 duplicates bond ('triangular' bond) or angle ('square' bond)

1-4: angle 47242 47243 duplicates bond ('triangular' bond) or angle ('square' bond)

1-4: angle 47246 47247 duplicates bond ('triangular' bond) or angle ('square' bond)

1-4: angle 47250 47251 duplicates bond ('triangular' bond) or angle ('square' bond)

1-4: angle 47254 47255 duplicates bond ('triangular' bond) or angle ('square' bond)

1-4: angle 47258 47259 duplicates bond ('triangular' bond) or angle ('square' bond)

1-4: angle 47262 47263 duplicates bond ('triangular' bond) or angle ('square' bond)

1-4: angle 47266 47267 duplicates bond ('triangular' bond) or angle ('square' bond)

1-4: angle 47270 47271 duplicates bond ('triangular' bond) or angle ('square' bond)

1-4: angle 47274 47275 duplicates bond ('triangular' bond) or angle ('square' bond)

1-4: angle 47278 47279 duplicates bond ('triangular' bond) or angle ('square' bond)

1-4: angle 47282 47283 duplicates bond ('triangular' bond) or angle ('square' bond)

1-4: angle 47286 47287 duplicates bond ('triangular' bond) or angle ('square' bond)

1-4: angle 47290 47291 duplicates bond ('triangular' bond) or angle ('square' bond)

1-4: angle 47294 47295 duplicates bond ('triangular' bond) or angle ('square' bond)

1-4: angle 47298 47299 duplicates bond ('triangular' bond) or angle ('square' bond)

1-4: angle 47302 47303 duplicates bond ('triangular' bond) or angle ('square' bond)

1-4: angle 47306 47307 duplicates bond ('triangular' bond) or angle ('square' bond)

1-4: angle 47310 47311 duplicates bond ('triangular' bond) or angle ('square' bond)

1-4: angle 47314 47315 duplicates bond ('triangular' bond) or angle ('square' bond)

1-4: angle 47318 47319 duplicates bond ('triangular' bond) or angle ('square' bond)

1-4: angle 47322 47323 duplicates bond ('triangular' bond) or angle ('square' bond)

1-4: angle 47326 47327 duplicates bond ('triangular' bond) or angle ('square' bond)

1-4: angle 47330 47331 duplicates bond ('triangular' bond) or angle ('square' bond)

1-4: angle 47334 47335 duplicates bond ('triangular' bond) or angle ('square' bond)

1-4: angle 47338 47339 duplicates bond ('triangular' bond) or angle ('square' bond)

1-4: angle 47342 47343 duplicates bond ('triangular' bond) or angle ('square' bond)

1-4: angle 47346 47347 duplicates bond ('triangular' bond) or angle ('square' bond)

1-4: angle 47350 47351 duplicates bond ('triangular' bond) or angle ('square' bond)

1-4: angle 47354 47355 duplicates bond ('triangular' bond) or angle ('square' bond)

1-4: angle 47358 47359 duplicates bond ('triangular' bond) or angle ('square' bond)

1-4: angle 47362 47363 duplicates bond ('triangular' bond) or angle ('square' bond)

1-4: angle 47366 47367 duplicates bond ('triangular' bond) or angle ('square' bond)

1-4: angle 47370 47371 duplicates bond ('triangular' bond) or angle ('square' bond)

1-4: angle 47374 47375 duplicates bond ('triangular' bond) or angle ('square' bond)

1-4: angle 47378 47379 duplicates bond ('triangular' bond) or angle ('square' bond)

1-4: angle 47382 47383 duplicates bond ('triangular' bond) or angle ('square' bond)

1-4: angle 47386 47387 duplicates bond ('triangular' bond) or angle ('square' bond)

1-4: angle 47390 47391 duplicates bond ('triangular' bond) or angle ('square' bond)

1-4: angle 47394 47395 duplicates bond ('triangular' bond) or angle ('square' bond)

1-4: angle 47398 47399 duplicates bond ('triangular' bond) or angle ('square' bond)

1-4: angle 47402 47403 duplicates bond ('triangular' bond) or angle ('square' bond)

1-4: angle 47406 47407 duplicates bond ('triangular' bond) or angle ('square' bond)

1-4: angle 47410 47411 duplicates bond ('triangular' bond) or angle ('square' bond)

1-4: angle 47414 47415 duplicates bond ('triangular' bond) or angle ('square' bond)

1-4: angle 47418 47419 duplicates bond ('triangular' bond) or angle ('square' bond)

1-4: angle 47422 47423 duplicates bond ('triangular' bond) or angle ('square' bond)

1-4: angle 47426 47427 duplicates bond ('triangular' bond) or angle ('square' bond)

1-4: angle 47430 47431 duplicates bond ('triangular' bond) or angle ('square' bond)

1-4: angle 47434 47435 duplicates bond ('triangular' bond) or angle ('square' bond)

1-4: angle 47438 47439 duplicates bond ('triangular' bond) or angle ('square' bond)

1-4: angle 47442 47443 duplicates bond ('triangular' bond) or angle ('square' bond)

1-4: angle 47446 47447 duplicates bond ('triangular' bond) or angle ('square' bond)

1-4: angle 47450 47451 duplicates bond ('triangular' bond) or angle ('square' bond)

1-4: angle 47454 47455 duplicates bond ('triangular' bond) or angle ('square' bond)

1-4: angle 47458 47459 duplicates bond ('triangular' bond) or angle ('square' bond)

1-4: angle 47462 47463 duplicates bond ('triangular' bond) or angle ('square' bond)

1-4: angle 47466 47467 duplicates bond ('triangular' bond) or angle ('square' bond)

1-4: angle 47470 47471 duplicates bond ('triangular' bond) or angle ('square' bond)

1-4: angle 47474 47475 duplicates bond ('triangular' bond) or angle ('square' bond)

1-4: angle 47478 47479 duplicates bond ('triangular' bond) or angle ('square' bond)

1-4: angle 47482 47483 duplicates bond ('triangular' bond) or angle ('square' bond)

1-4: angle 47486 47487 duplicates bond ('triangular' bond) or angle ('square' bond)

1-4: angle 47490 47491 duplicates bond ('triangular' bond) or angle ('square' bond)

1-4: angle 47494 47495 duplicates bond ('triangular' bond) or angle ('square' bond)

1-4: angle 47498 47499 duplicates bond ('triangular' bond) or angle ('square' bond)

1-4: angle 47502 47503 duplicates bond ('triangular' bond) or angle ('square' bond)

1-4: angle 47506 47507 duplicates bond ('triangular' bond) or angle ('square' bond)

1-4: angle 47510 47511 duplicates bond ('triangular' bond) or angle ('square' bond)

1-4: angle 47514 47515 duplicates bond ('triangular' bond) or angle ('square' bond)

1-4: angle 47518 47519 duplicates bond ('triangular' bond) or angle ('square' bond)

1-4: angle 47522 47523 duplicates bond ('triangular' bond) or angle ('square' bond)

1-4: angle 47526 47527 duplicates bond ('triangular' bond) or angle ('square' bond)

1-4: angle 47530 47531 duplicates bond ('triangular' bond) or angle ('square' bond)

1-4: angle 47534 47535 duplicates bond ('triangular' bond) or angle ('square' bond)

1-4: angle 47538 47539 duplicates bond ('triangular' bond) or angle ('square' bond)

1-4: angle 47542 47543 duplicates bond ('triangular' bond) or angle ('square' bond)

1-4: angle 47546 47547 duplicates bond ('triangular' bond) or angle ('square' bond)

1-4: angle 47550 47551 duplicates bond ('triangular' bond) or angle ('square' bond)

1-4: angle 47554 47555 duplicates bond ('triangular' bond) or angle ('square' bond)

1-4: angle 47558 47559 duplicates bond ('triangular' bond) or angle ('square' bond)

1-4: angle 47562 47563 duplicates bond ('triangular' bond) or angle ('square' bond)

1-4: angle 47566 47567 duplicates bond ('triangular' bond) or angle ('square' bond)

1-4: angle 47570 47571 duplicates bond ('triangular' bond) or angle ('square' bond)

1-4: angle 47574 47575 duplicates bond ('triangular' bond) or angle ('square' bond)

1-4: angle 47578 47579 duplicates bond ('triangular' bond) or angle ('square' bond)

1-4: angle 47582 47583 duplicates bond ('triangular' bond) or angle ('square' bond)

1-4: angle 47586 47587 duplicates bond ('triangular' bond) or angle ('square' bond)

1-4: angle 47590 47591 duplicates bond ('triangular' bond) or angle ('square' bond)

1-4: angle 47594 47595 duplicates bond ('triangular' bond) or angle ('square' bond)

1-4: angle 47598 47599 duplicates bond ('triangular' bond) or angle ('square' bond)

1-4: angle 47602 47603 duplicates bond ('triangular' bond) or angle ('square' bond)

1-4: angle 47606 47607 duplicates bond ('triangular' bond) or angle ('square' bond)

1-4: angle 47610 47611 duplicates bond ('triangular' bond) or angle ('square' bond)

1-4: angle 47614 47615 duplicates bond ('triangular' bond) or angle ('square' bond)

1-4: angle 47618 47619 duplicates bond ('triangular' bond) or angle ('square' bond)

1-4: angle 47622 47623 duplicates bond ('triangular' bond) or angle ('square' bond)

1-4: angle 47626 47627 duplicates bond ('triangular' bond) or angle ('square' bond)

1-4: angle 47630 47631 duplicates bond ('triangular' bond) or angle ('square' bond)

1-4: angle 47634 47635 duplicates bond ('triangular' bond) or angle ('square' bond)

1-4: angle 47638 47639 duplicates bond ('triangular' bond) or angle ('square' bond)

1-4: angle 47642 47643 duplicates bond ('triangular' bond) or angle ('square' bond)

1-4: angle 47646 47647 duplicates bond ('triangular' bond) or angle ('square' bond)

1-4: angle 47650 47651 duplicates bond ('triangular' bond) or angle ('square' bond)

1-4: angle 47654 47655 duplicates bond ('triangular' bond) or angle ('square' bond)

1-4: angle 47658 47659 duplicates bond ('triangular' bond) or angle ('square' bond)

1-4: angle 47662 47663 duplicates bond ('triangular' bond) or angle ('square' bond)

1-4: angle 47666 47667 duplicates bond ('triangular' bond) or angle ('square' bond)

1-4: angle 47670 47671 duplicates bond ('triangular' bond) or angle ('square' bond)

1-4: angle 47674 47675 duplicates bond ('triangular' bond) or angle ('square' bond)

1-4: angle 47678 47679 duplicates bond ('triangular' bond) or angle ('square' bond)

1-4: angle 47682 47683 duplicates bond ('triangular' bond) or angle ('square' bond)

1-4: angle 47686 47687 duplicates bond ('triangular' bond) or angle ('square' bond)

1-4: angle 47690 47691 duplicates bond ('triangular' bond) or angle ('square' bond)

1-4: angle 47694 47695 duplicates bond ('triangular' bond) or angle ('square' bond)

1-4: angle 47698 47699 duplicates bond ('triangular' bond) or angle ('square' bond)

1-4: angle 47702 47703 duplicates bond ('triangular' bond) or angle ('square' bond)

1-4: angle 47706 47707 duplicates bond ('triangular' bond) or angle ('square' bond)

1-4: angle 47710 47711 duplicates bond ('triangular' bond) or angle ('square' bond)

1-4: angle 47714 47715 duplicates bond ('triangular' bond) or angle ('square' bond)

1-4: angle 47718 47719 duplicates bond ('triangular' bond) or angle ('square' bond)

1-4: angle 47722 47723 duplicates bond ('triangular' bond) or angle ('square' bond)

1-4: angle 47726 47727 duplicates bond ('triangular' bond) or angle ('square' bond)

1-4: angle 47730 47731 duplicates bond ('triangular' bond) or angle ('square' bond)

1-4: angle 47734 47735 duplicates bond ('triangular' bond) or angle ('square' bond)

1-4: angle 47738 47739 duplicates bond ('triangular' bond) or angle ('square' bond)

1-4: angle 47742 47743 duplicates bond ('triangular' bond) or angle ('square' bond)

1-4: angle 47746 47747 duplicates bond ('triangular' bond) or angle ('square' bond)

1-4: angle 47750 47751 duplicates bond ('triangular' bond) or angle ('square' bond)

1-4: angle 47754 47755 duplicates bond ('triangular' bond) or angle ('square' bond)

1-4: angle 47758 47759 duplicates bond ('triangular' bond) or angle ('square' bond)

1-4: angle 47762 47763 duplicates bond ('triangular' bond) or angle ('square' bond)

1-4: angle 47766 47767 duplicates bond ('triangular' bond) or angle ('square' bond)

1-4: angle 47770 47771 duplicates bond ('triangular' bond) or angle ('square' bond)

1-4: angle 47774 47775 duplicates bond ('triangular' bond) or angle ('square' bond)

1-4: angle 47778 47779 duplicates bond ('triangular' bond) or angle ('square' bond)

1-4: angle 47782 47783 duplicates bond ('triangular' bond) or angle ('square' bond)

1-4: angle 47786 47787 duplicates bond ('triangular' bond) or angle ('square' bond)

1-4: angle 47790 47791 duplicates bond ('triangular' bond) or angle ('square' bond)

1-4: angle 47794 47795 duplicates bond ('triangular' bond) or angle ('square' bond)

1-4: angle 47798 47799 duplicates bond ('triangular' bond) or angle ('square' bond)

1-4: angle 47802 47803 duplicates bond ('triangular' bond) or angle ('square' bond)

1-4: angle 47806 47807 duplicates bond ('triangular' bond) or angle ('square' bond)

1-4: angle 47810 47811 duplicates bond ('triangular' bond) or angle ('square' bond)

1-4: angle 47814 47815 duplicates bond ('triangular' bond) or angle ('square' bond)

1-4: angle 47818 47819 duplicates bond ('triangular' bond) or angle ('square' bond)

1-4: angle 47822 47823 duplicates bond ('triangular' bond) or angle ('square' bond)

1-4: angle 47826 47827 duplicates bond ('triangular' bond) or angle ('square' bond)

1-4: angle 47830 47831 duplicates bond ('triangular' bond) or angle ('square' bond)

1-4: angle 47834 47835 duplicates bond ('triangular' bond) or angle ('square' bond)

1-4: angle 47838 47839 duplicates bond ('triangular' bond) or angle ('square' bond)

1-4: angle 47842 47843 duplicates bond ('triangular' bond) or angle ('square' bond)

1-4: angle 47846 47847 duplicates bond ('triangular' bond) or angle ('square' bond)

1-4: angle 47850 47851 duplicates bond ('triangular' bond) or angle ('square' bond)

1-4: angle 47854 47855 duplicates bond ('triangular' bond) or angle ('square' bond)

1-4: angle 47858 47859 duplicates bond ('triangular' bond) or angle ('square' bond)

1-4: angle 47862 47863 duplicates bond ('triangular' bond) or angle ('square' bond)

1-4: angle 47866 47867 duplicates bond ('triangular' bond) or angle ('square' bond)

1-4: angle 47870 47871 duplicates bond ('triangular' bond) or angle ('square' bond)

1-4: angle 47874 47875 duplicates bond ('triangular' bond) or angle ('square' bond)

1-4: angle 47878 47879 duplicates bond ('triangular' bond) or angle ('square' bond)

1-4: angle 47882 47883 duplicates bond ('triangular' bond) or angle ('square' bond)

1-4: angle 47886 47887 duplicates bond ('triangular' bond) or angle ('square' bond)

1-4: angle 47890 47891 duplicates bond ('triangular' bond) or angle ('square' bond)

1-4: angle 47894 47895 duplicates bond ('triangular' bond) or angle ('square' bond)

1-4: angle 47898 47899 duplicates bond ('triangular' bond) or angle ('square' bond)

1-4: angle 47902 47903 duplicates bond ('triangular' bond) or angle ('square' bond)

1-4: angle 47906 47907 duplicates bond ('triangular' bond) or angle ('square' bond)

1-4: angle 47910 47911 duplicates bond ('triangular' bond) or angle ('square' bond)

1-4: angle 47914 47915 duplicates bond ('triangular' bond) or angle ('square' bond)

1-4: angle 47918 47919 duplicates bond ('triangular' bond) or angle ('square' bond)

1-4: angle 47922 47923 duplicates bond ('triangular' bond) or angle ('square' bond)

1-4: angle 47926 47927 duplicates bond ('triangular' bond) or angle ('square' bond)

1-4: angle 47930 47931 duplicates bond ('triangular' bond) or angle ('square' bond)

1-4: angle 47934 47935 duplicates bond ('triangular' bond) or angle ('square' bond)

1-4: angle 47938 47939 duplicates bond ('triangular' bond) or angle ('square' bond)

1-4: angle 47942 47943 duplicates bond ('triangular' bond) or angle ('square' bond)

1-4: angle 47946 47947 duplicates bond ('triangular' bond) or angle ('square' bond)

1-4: angle 47950 47951 duplicates bond ('triangular' bond) or angle ('square' bond)

1-4: angle 47954 47955 duplicates bond ('triangular' bond) or angle ('square' bond)

1-4: angle 47958 47959 duplicates bond ('triangular' bond) or angle ('square' bond)

1-4: angle 47962 47963 duplicates bond ('triangular' bond) or angle ('square' bond)

1-4: angle 47966 47967 duplicates bond ('triangular' bond) or angle ('square' bond)

1-4: angle 47970 47971 duplicates bond ('triangular' bond) or angle ('square' bond)

1-4: angle 47974 47975 duplicates bond ('triangular' bond) or angle ('square' bond)

1-4: angle 47978 47979 duplicates bond ('triangular' bond) or angle ('square' bond)

1-4: angle 47982 47983 duplicates bond ('triangular' bond) or angle ('square' bond)

1-4: angle 47986 47987 duplicates bond ('triangular' bond) or angle ('square' bond)

1-4: angle 47990 47991 duplicates bond ('triangular' bond) or angle ('square' bond)

1-4: angle 47994 47995 duplicates bond ('triangular' bond) or angle ('square' bond)

1-4: angle 47998 47999 duplicates bond ('triangular' bond) or angle ('square' bond)

1-4: angle 48002 48003 duplicates bond ('triangular' bond) or angle ('square' bond)

1-4: angle 48006 48007 duplicates bond ('triangular' bond) or angle ('square' bond)

1-4: angle 48010 48011 duplicates bond ('triangular' bond) or angle ('square' bond)

1-4: angle 48014 48015 duplicates bond ('triangular' bond) or angle ('square' bond)

1-4: angle 48018 48019 duplicates bond ('triangular' bond) or angle ('square' bond)

1-4: angle 48022 48023 duplicates bond ('triangular' bond) or angle ('square' bond)

1-4: angle 48026 48027 duplicates bond ('triangular' bond) or angle ('square' bond)

1-4: angle 48030 48031 duplicates bond ('triangular' bond) or angle ('square' bond)

1-4: angle 48034 48035 duplicates bond ('triangular' bond) or angle ('square' bond)

1-4: angle 48038 48039 duplicates bond ('triangular' bond) or angle ('square' bond)

1-4: angle 48042 48043 duplicates bond ('triangular' bond) or angle ('square' bond)

1-4: angle 48046 48047 duplicates bond ('triangular' bond) or angle ('square' bond)

1-4: angle 48050 48051 duplicates bond ('triangular' bond) or angle ('square' bond)

1-4: angle 48054 48055 duplicates bond ('triangular' bond) or angle ('square' bond)

1-4: angle 48058 48059 duplicates bond ('triangular' bond) or angle ('square' bond)

1-4: angle 48062 48063 duplicates bond ('triangular' bond) or angle ('square' bond)

1-4: angle 48066 48067 duplicates bond ('triangular' bond) or angle ('square' bond)

1-4: angle 48070 48071 duplicates bond ('triangular' bond) or angle ('square' bond)

1-4: angle 48074 48075 duplicates bond ('triangular' bond) or angle ('square' bond)

1-4: angle 48078 48079 duplicates bond ('triangular' bond) or angle ('square' bond)

1-4: angle 48082 48083 duplicates bond ('triangular' bond) or angle ('square' bond)

1-4: angle 48086 48087 duplicates bond ('triangular' bond) or angle ('square' bond)

1-4: angle 48090 48091 duplicates bond ('triangular' bond) or angle ('square' bond)

1-4: angle 48094 48095 duplicates bond ('triangular' bond) or angle ('square' bond)

1-4: angle 48098 48099 duplicates bond ('triangular' bond) or angle ('square' bond)

1-4: angle 48102 48103 duplicates bond ('triangular' bond) or angle ('square' bond)

1-4: angle 48106 48107 duplicates bond ('triangular' bond) or angle ('square' bond)

1-4: angle 48110 48111 duplicates bond ('triangular' bond) or angle ('square' bond)

1-4: angle 48114 48115 duplicates bond ('triangular' bond) or angle ('square' bond)

1-4: angle 48118 48119 duplicates bond ('triangular' bond) or angle ('square' bond)

1-4: angle 48122 48123 duplicates bond ('triangular' bond) or angle ('square' bond)

1-4: angle 48126 48127 duplicates bond ('triangular' bond) or angle ('square' bond)

1-4: angle 48130 48131 duplicates bond ('triangular' bond) or angle ('square' bond)

1-4: angle 48134 48135 duplicates bond ('triangular' bond) or angle ('square' bond)

1-4: angle 48138 48139 duplicates bond ('triangular' bond) or angle ('square' bond)

1-4: angle 48142 48143 duplicates bond ('triangular' bond) or angle ('square' bond)

1-4: angle 48146 48147 duplicates bond ('triangular' bond) or angle ('square' bond)

1-4: angle 48150 48151 duplicates bond ('triangular' bond) or angle ('square' bond)

1-4: angle 48154 48155 duplicates bond ('triangular' bond) or angle ('square' bond)

1-4: angle 48158 48159 duplicates bond ('triangular' bond) or angle ('square' bond)

1-4: angle 48162 48163 duplicates bond ('triangular' bond) or angle ('square' bond)

1-4: angle 48166 48167 duplicates bond ('triangular' bond) or angle ('square' bond)

1-4: angle 48170 48171 duplicates bond ('triangular' bond) or angle ('square' bond)

1-4: angle 48174 48175 duplicates bond ('triangular' bond) or angle ('square' bond)

1-4: angle 48178 48179 duplicates bond ('triangular' bond) or angle ('square' bond)

1-4: angle 48182 48183 duplicates bond ('triangular' bond) or angle ('square' bond)

1-4: angle 48186 48187 duplicates bond ('triangular' bond) or angle ('square' bond)

1-4: angle 48190 48191 duplicates bond ('triangular' bond) or angle ('square' bond)

1-4: angle 48194 48195 duplicates bond ('triangular' bond) or angle ('square' bond)

1-4: angle 48198 48199 duplicates bond ('triangular' bond) or angle ('square' bond)

1-4: angle 48202 48203 duplicates bond ('triangular' bond) or angle ('square' bond)

1-4: angle 48206 48207 duplicates bond ('triangular' bond) or angle ('square' bond)

1-4: angle 48210 48211 duplicates bond ('triangular' bond) or angle ('square' bond)

1-4: angle 48214 48215 duplicates bond ('triangular' bond) or angle ('square' bond)

1-4: angle 48218 48219 duplicates bond ('triangular' bond) or angle ('square' bond)

1-4: angle 48222 48223 duplicates bond ('triangular' bond) or angle ('square' bond)

1-4: angle 48226 48227 duplicates bond ('triangular' bond) or angle ('square' bond)

1-4: angle 48230 48231 duplicates bond ('triangular' bond) or angle ('square' bond)

1-4: angle 48234 48235 duplicates bond ('triangular' bond) or angle ('square' bond)

1-4: angle 48238 48239 duplicates bond ('triangular' bond) or angle ('square' bond)

1-4: angle 48242 48243 duplicates bond ('triangular' bond) or angle ('square' bond)

1-4: angle 48246 48247 duplicates bond ('triangular' bond) or angle ('square' bond)

1-4: angle 48250 48251 duplicates bond ('triangular' bond) or angle ('square' bond)

1-4: angle 48254 48255 duplicates bond ('triangular' bond) or angle ('square' bond)

1-4: angle 48258 48259 duplicates bond ('triangular' bond) or angle ('square' bond)

1-4: angle 48262 48263 duplicates bond ('triangular' bond) or angle ('square' bond)

1-4: angle 48266 48267 duplicates bond ('triangular' bond) or angle ('square' bond)

1-4: angle 48270 48271 duplicates bond ('triangular' bond) or angle ('square' bond)

1-4: angle 48274 48275 duplicates bond ('triangular' bond) or angle ('square' bond)

1-4: angle 48278 48279 duplicates bond ('triangular' bond) or angle ('square' bond)

1-4: angle 48282 48283 duplicates bond ('triangular' bond) or angle ('square' bond)

1-4: angle 48286 48287 duplicates bond ('triangular' bond) or angle ('square' bond)

1-4: angle 48290 48291 duplicates bond ('triangular' bond) or angle ('square' bond)

1-4: angle 48294 48295 duplicates bond ('triangular' bond) or angle ('square' bond)

1-4: angle 48298 48299 duplicates bond ('triangular' bond) or angle ('square' bond)

1-4: angle 48302 48303 duplicates bond ('triangular' bond) or angle ('square' bond)

1-4: angle 48306 48307 duplicates bond ('triangular' bond) or angle ('square' bond)

1-4: angle 48310 48311 duplicates bond ('triangular' bond) or angle ('square' bond)

1-4: angle 48314 48315 duplicates bond ('triangular' bond) or angle ('square' bond)

1-4: angle 48318 48319 duplicates bond ('triangular' bond) or angle ('square' bond)

1-4: angle 48322 48323 duplicates bond ('triangular' bond) or angle ('square' bond)

1-4: angle 48326 48327 duplicates bond ('triangular' bond) or angle ('square' bond)

1-4: angle 48330 48331 duplicates bond ('triangular' bond) or angle ('square' bond)

1-4: angle 48334 48335 duplicates bond ('triangular' bond) or angle ('square' bond)

1-4: angle 48338 48339 duplicates bond ('triangular' bond) or angle ('square' bond)

1-4: angle 48342 48343 duplicates bond ('triangular' bond) or angle ('square' bond)

1-4: angle 48346 48347 duplicates bond ('triangular' bond) or angle ('square' bond)

1-4: angle 48350 48351 duplicates bond ('triangular' bond) or angle ('square' bond)

1-4: angle 48354 48355 duplicates bond ('triangular' bond) or angle ('square' bond)

1-4: angle 48358 48359 duplicates bond ('triangular' bond) or angle ('square' bond)

1-4: angle 48362 48363 duplicates bond ('triangular' bond) or angle ('square' bond)

1-4: angle 48366 48367 duplicates bond ('triangular' bond) or angle ('square' bond)

1-4: angle 48370 48371 duplicates bond ('triangular' bond) or angle ('square' bond)

1-4: angle 48374 48375 duplicates bond ('triangular' bond) or angle ('square' bond)

1-4: angle 48378 48379 duplicates bond ('triangular' bond) or angle ('square' bond)

1-4: angle 48382 48383 duplicates bond ('triangular' bond) or angle ('square' bond)

1-4: angle 48386 48387 duplicates bond ('triangular' bond) or angle ('square' bond)

1-4: angle 48390 48391 duplicates bond ('triangular' bond) or angle ('square' bond)

1-4: angle 48394 48395 duplicates bond ('triangular' bond) or angle ('square' bond)

1-4: angle 48398 48399 duplicates bond ('triangular' bond) or angle ('square' bond)

1-4: angle 48402 48403 duplicates bond ('triangular' bond) or angle ('square' bond)

1-4: angle 48406 48407 duplicates bond ('triangular' bond) or angle ('square' bond)

1-4: angle 48410 48411 duplicates bond ('triangular' bond) or angle ('square' bond)

1-4: angle 48414 48415 duplicates bond ('triangular' bond) or angle ('square' bond)

1-4: angle 48418 48419 duplicates bond ('triangular' bond) or angle ('square' bond)

1-4: angle 48422 48423 duplicates bond ('triangular' bond) or angle ('square' bond)

1-4: angle 48426 48427 duplicates bond ('triangular' bond) or angle ('square' bond)

1-4: angle 48430 48431 duplicates bond ('triangular' bond) or angle ('square' bond)

1-4: angle 48434 48435 duplicates bond ('triangular' bond) or angle ('square' bond)

1-4: angle 48438 48439 duplicates bond ('triangular' bond) or angle ('square' bond)

1-4: angle 48442 48443 duplicates bond ('triangular' bond) or angle ('square' bond)

1-4: angle 48446 48447 duplicates bond ('triangular' bond) or angle ('square' bond)

1-4: angle 48450 48451 duplicates bond ('triangular' bond) or angle ('square' bond)

1-4: angle 48454 48455 duplicates bond ('triangular' bond) or angle ('square' bond)

1-4: angle 48458 48459 duplicates bond ('triangular' bond) or angle ('square' bond)

1-4: angle 48462 48463 duplicates bond ('triangular' bond) or angle ('square' bond)

1-4: angle 48466 48467 duplicates bond ('triangular' bond) or angle ('square' bond)

1-4: angle 48470 48471 duplicates bond ('triangular' bond) or angle ('square' bond)

1-4: angle 48474 48475 duplicates bond ('triangular' bond) or angle ('square' bond)

1-4: angle 48478 48479 duplicates bond ('triangular' bond) or angle ('square' bond)

1-4: angle 48482 48483 duplicates bond ('triangular' bond) or angle ('square' bond)

1-4: angle 48486 48487 duplicates bond ('triangular' bond) or angle ('square' bond)

1-4: angle 48490 48491 duplicates bond ('triangular' bond) or angle ('square' bond)

1-4: angle 48494 48495 duplicates bond ('triangular' bond) or angle ('square' bond)

1-4: angle 48498 48499 duplicates bond ('triangular' bond) or angle ('square' bond)

1-4: angle 48502 48503 duplicates bond ('triangular' bond) or angle ('square' bond)

1-4: angle 48506 48507 duplicates bond ('triangular' bond) or angle ('square' bond)

1-4: angle 48510 48511 duplicates bond ('triangular' bond) or angle ('square' bond)

1-4: angle 48514 48515 duplicates bond ('triangular' bond) or angle ('square' bond)

1-4: angle 48518 48519 duplicates bond ('triangular' bond) or angle ('square' bond)

1-4: angle 48522 48523 duplicates bond ('triangular' bond) or angle ('square' bond)

1-4: angle 48526 48527 duplicates bond ('triangular' bond) or angle ('square' bond)

1-4: angle 48530 48531 duplicates bond ('triangular' bond) or angle ('square' bond)

1-4: angle 48534 48535 duplicates bond ('triangular' bond) or angle ('square' bond)

1-4: angle 48538 48539 duplicates bond ('triangular' bond) or angle ('square' bond)

1-4: angle 48542 48543 duplicates bond ('triangular' bond) or angle ('square' bond)

1-4: angle 48546 48547 duplicates bond ('triangular' bond) or angle ('square' bond)

1-4: angle 48550 48551 duplicates bond ('triangular' bond) or angle ('square' bond)

1-4: angle 48554 48555 duplicates bond ('triangular' bond) or angle ('square' bond)

1-4: angle 48558 48559 duplicates bond ('triangular' bond) or angle ('square' bond)

1-4: angle 48562 48563 duplicates bond ('triangular' bond) or angle ('square' bond)

1-4: angle 48566 48567 duplicates bond ('triangular' bond) or angle ('square' bond)

1-4: angle 48570 48571 duplicates bond ('triangular' bond) or angle ('square' bond)

1-4: angle 48574 48575 duplicates bond ('triangular' bond) or angle ('square' bond)

1-4: angle 48578 48579 duplicates bond ('triangular' bond) or angle ('square' bond)

1-4: angle 48582 48583 duplicates bond ('triangular' bond) or angle ('square' bond)

1-4: angle 48586 48587 duplicates bond ('triangular' bond) or angle ('square' bond)

1-4: angle 48590 48591 duplicates bond ('triangular' bond) or angle ('square' bond)

1-4: angle 48594 48595 duplicates bond ('triangular' bond) or angle ('square' bond)

1-4: angle 48598 48599 duplicates bond ('triangular' bond) or angle ('square' bond)

1-4: angle 48602 48603 duplicates bond ('triangular' bond) or angle ('square' bond)

1-4: angle 48606 48607 duplicates bond ('triangular' bond) or angle ('square' bond)

1-4: angle 48610 48611 duplicates bond ('triangular' bond) or angle ('square' bond)

1-4: angle 48614 48615 duplicates bond ('triangular' bond) or angle ('square' bond)

1-4: angle 48618 48619 duplicates bond ('triangular' bond) or angle ('square' bond)

1-4: angle 48622 48623 duplicates bond ('triangular' bond) or angle ('square' bond)

1-4: angle 48626 48627 duplicates bond ('triangular' bond) or angle ('square' bond)

1-4: angle 48630 48631 duplicates bond ('triangular' bond) or angle ('square' bond)

1-4: angle 48634 48635 duplicates bond ('triangular' bond) or angle ('square' bond)

1-4: angle 48638 48639 duplicates bond ('triangular' bond) or angle ('square' bond)

1-4: angle 48642 48643 duplicates bond ('triangular' bond) or angle ('square' bond)

1-4: angle 48646 48647 duplicates bond ('triangular' bond) or angle ('square' bond)

1-4: angle 48650 48651 duplicates bond ('triangular' bond) or angle ('square' bond)

1-4: angle 48654 48655 duplicates bond ('triangular' bond) or angle ('square' bond)

1-4: angle 48658 48659 duplicates bond ('triangular' bond) or angle ('square' bond)

1-4: angle 48662 48663 duplicates bond ('triangular' bond) or angle ('square' bond)

1-4: angle 48666 48667 duplicates bond ('triangular' bond) or angle ('square' bond)

1-4: angle 48670 48671 duplicates bond ('triangular' bond) or angle ('square' bond)

1-4: angle 48674 48675 duplicates bond ('triangular' bond) or angle ('square' bond)

1-4: angle 48678 48679 duplicates bond ('triangular' bond) or angle ('square' bond)

1-4: angle 48682 48683 duplicates bond ('triangular' bond) or angle ('square' bond)

1-4: angle 48686 48687 duplicates bond ('triangular' bond) or angle ('square' bond)

1-4: angle 48690 48691 duplicates bond ('triangular' bond) or angle ('square' bond)

1-4: angle 48694 48695 duplicates bond ('triangular' bond) or angle ('square' bond)

1-4: angle 48698 48699 duplicates bond ('triangular' bond) or angle ('square' bond)

1-4: angle 48702 48703 duplicates bond ('triangular' bond) or angle ('square' bond)

1-4: angle 48706 48707 duplicates bond ('triangular' bond) or angle ('square' bond)

1-4: angle 48710 48711 duplicates bond ('triangular' bond) or angle ('square' bond)

1-4: angle 48714 48715 duplicates bond ('triangular' bond) or angle ('square' bond)

1-4: angle 48718 48719 duplicates bond ('triangular' bond) or angle ('square' bond)

1-4: angle 48722 48723 duplicates bond ('triangular' bond) or angle ('square' bond)

1-4: angle 48726 48727 duplicates bond ('triangular' bond) or angle ('square' bond)

1-4: angle 48730 48731 duplicates bond ('triangular' bond) or angle ('square' bond)

1-4: angle 48734 48735 duplicates bond ('triangular' bond) or angle ('square' bond)

1-4: angle 48738 48739 duplicates bond ('triangular' bond) or angle ('square' bond)

1-4: angle 48742 48743 duplicates bond ('triangular' bond) or angle ('square' bond)

1-4: angle 48746 48747 duplicates bond ('triangular' bond) or angle ('square' bond)

1-4: angle 48750 48751 duplicates bond ('triangular' bond) or angle ('square' bond)

1-4: angle 48754 48755 duplicates bond ('triangular' bond) or angle ('square' bond)

1-4: angle 48758 48759 duplicates bond ('triangular' bond) or angle ('square' bond)

1-4: angle 48762 48763 duplicates bond ('triangular' bond) or angle ('square' bond)

1-4: angle 48766 48767 duplicates bond ('triangular' bond) or angle ('square' bond)

1-4: angle 48770 48771 duplicates bond ('triangular' bond) or angle ('square' bond)

1-4: angle 48774 48775 duplicates bond ('triangular' bond) or angle ('square' bond)

1-4: angle 48778 48779 duplicates bond ('triangular' bond) or angle ('square' bond)

1-4: angle 48782 48783 duplicates bond ('triangular' bond) or angle ('square' bond)

1-4: angle 48786 48787 duplicates bond ('triangular' bond) or angle ('square' bond)

1-4: angle 48790 48791 duplicates bond ('triangular' bond) or angle ('square' bond)

1-4: angle 48794 48795 duplicates bond ('triangular' bond) or angle ('square' bond)

1-4: angle 48798 48799 duplicates bond ('triangular' bond) or angle ('square' bond)

1-4: angle 48802 48803 duplicates bond ('triangular' bond) or angle ('square' bond)

1-4: angle 48806 48807 duplicates bond ('triangular' bond) or angle ('square' bond)

1-4: angle 48810 48811 duplicates bond ('triangular' bond) or angle ('square' bond)

1-4: angle 48814 48815 duplicates bond ('triangular' bond) or angle ('square' bond)

1-4: angle 48818 48819 duplicates bond ('triangular' bond) or angle ('square' bond)

1-4: angle 48822 48823 duplicates bond ('triangular' bond) or angle ('square' bond)

1-4: angle 48826 48827 duplicates bond ('triangular' bond) or angle ('square' bond)

1-4: angle 48830 48831 duplicates bond ('triangular' bond) or angle ('square' bond)

1-4: angle 48834 48835 duplicates bond ('triangular' bond) or angle ('square' bond)

1-4: angle 48838 48839 duplicates bond ('triangular' bond) or angle ('square' bond)

1-4: angle 48842 48843 duplicates bond ('triangular' bond) or angle ('square' bond)

1-4: angle 48846 48847 duplicates bond ('triangular' bond) or angle ('square' bond)

1-4: angle 48850 48851 duplicates bond ('triangular' bond) or angle ('square' bond)

1-4: angle 48854 48855 duplicates bond ('triangular' bond) or angle ('square' bond)

1-4: angle 48858 48859 duplicates bond ('triangular' bond) or angle ('square' bond)

1-4: angle 48862 48863 duplicates bond ('triangular' bond) or angle ('square' bond)

1-4: angle 48866 48867 duplicates bond ('triangular' bond) or angle ('square' bond)

1-4: angle 48870 48871 duplicates bond ('triangular' bond) or angle ('square' bond)

1-4: angle 48874 48875 duplicates bond ('triangular' bond) or angle ('square' bond)

1-4: angle 48878 48879 duplicates bond ('triangular' bond) or angle ('square' bond)

1-4: angle 48882 48883 duplicates bond ('triangular' bond) or angle ('square' bond)

1-4: angle 48886 48887 duplicates bond ('triangular' bond) or angle ('square' bond)

1-4: angle 48890 48891 duplicates bond ('triangular' bond) or angle ('square' bond)

1-4: angle 48894 48895 duplicates bond ('triangular' bond) or angle ('square' bond)

1-4: angle 48898 48899 duplicates bond ('triangular' bond) or angle ('square' bond)

1-4: angle 48902 48903 duplicates bond ('triangular' bond) or angle ('square' bond)

1-4: angle 48906 48907 duplicates bond ('triangular' bond) or angle ('square' bond)

1-4: angle 48910 48911 duplicates bond ('triangular' bond) or angle ('square' bond)

1-4: angle 48914 48915 duplicates bond ('triangular' bond) or angle ('square' bond)

1-4: angle 48918 48919 duplicates bond ('triangular' bond) or angle ('square' bond)

1-4: angle 48922 48923 duplicates bond ('triangular' bond) or angle ('square' bond)

1-4: angle 48926 48927 duplicates bond ('triangular' bond) or angle ('square' bond)

1-4: angle 48930 48931 duplicates bond ('triangular' bond) or angle ('square' bond)

1-4: angle 48934 48935 duplicates bond ('triangular' bond) or angle ('square' bond)

1-4: angle 48938 48939 duplicates bond ('triangular' bond) or angle ('square' bond)

1-4: angle 48942 48943 duplicates bond ('triangular' bond) or angle ('square' bond)

1-4: angle 48946 48947 duplicates bond ('triangular' bond) or angle ('square' bond)

1-4: angle 48950 48951 duplicates bond ('triangular' bond) or angle ('square' bond)

1-4: angle 48954 48955 duplicates bond ('triangular' bond) or angle ('square' bond)

1-4: angle 48958 48959 duplicates bond ('triangular' bond) or angle ('square' bond)

1-4: angle 48962 48963 duplicates bond ('triangular' bond) or angle ('square' bond)

1-4: angle 48966 48967 duplicates bond ('triangular' bond) or angle ('square' bond)

1-4: angle 48970 48971 duplicates bond ('triangular' bond) or angle ('square' bond)

1-4: angle 48974 48975 duplicates bond ('triangular' bond) or angle ('square' bond)

1-4: angle 48978 48979 duplicates bond ('triangular' bond) or angle ('square' bond)

1-4: angle 48982 48983 duplicates bond ('triangular' bond) or angle ('square' bond)

1-4: angle 48986 48987 duplicates bond ('triangular' bond) or angle ('square' bond)

1-4: angle 48990 48991 duplicates bond ('triangular' bond) or angle ('square' bond)

1-4: angle 48994 48995 duplicates bond ('triangular' bond) or angle ('square' bond)

1-4: angle 48998 48999 duplicates bond ('triangular' bond) or angle ('square' bond)

1-4: angle 49002 49003 duplicates bond ('triangular' bond) or angle ('square' bond)

1-4: angle 49006 49007 duplicates bond ('triangular' bond) or angle ('square' bond)

1-4: angle 49010 49011 duplicates bond ('triangular' bond) or angle ('square' bond)

1-4: angle 49014 49015 duplicates bond ('triangular' bond) or angle ('square' bond)

1-4: angle 49018 49019 duplicates bond ('triangular' bond) or angle ('square' bond)

1-4: angle 49022 49023 duplicates bond ('triangular' bond) or angle ('square' bond)

1-4: angle 49026 49027 duplicates bond ('triangular' bond) or angle ('square' bond)

1-4: angle 49030 49031 duplicates bond ('triangular' bond) or angle ('square' bond)

1-4: angle 49034 49035 duplicates bond ('triangular' bond) or angle ('square' bond)

1-4: angle 49038 49039 duplicates bond ('triangular' bond) or angle ('square' bond)

1-4: angle 49042 49043 duplicates bond ('triangular' bond) or angle ('square' bond)

1-4: angle 49046 49047 duplicates bond ('triangular' bond) or angle ('square' bond)

1-4: angle 49050 49051 duplicates bond ('triangular' bond) or angle ('square' bond)

1-4: angle 49054 49055 duplicates bond ('triangular' bond) or angle ('square' bond)

1-4: angle 49058 49059 duplicates bond ('triangular' bond) or angle ('square' bond)

1-4: angle 49062 49063 duplicates bond ('triangular' bond) or angle ('square' bond)

1-4: angle 49066 49067 duplicates bond ('triangular' bond) or angle ('square' bond)

1-4: angle 49070 49071 duplicates bond ('triangular' bond) or angle ('square' bond)

1-4: angle 49074 49075 duplicates bond ('triangular' bond) or angle ('square' bond)

1-4: angle 49078 49079 duplicates bond ('triangular' bond) or angle ('square' bond)

1-4: angle 49082 49083 duplicates bond ('triangular' bond) or angle ('square' bond)

1-4: angle 49086 49087 duplicates bond ('triangular' bond) or angle ('square' bond)

1-4: angle 49090 49091 duplicates bond ('triangular' bond) or angle ('square' bond)

1-4: angle 49094 49095 duplicates bond ('triangular' bond) or angle ('square' bond)

1-4: angle 49098 49099 duplicates bond ('triangular' bond) or angle ('square' bond)

1-4: angle 49102 49103 duplicates bond ('triangular' bond) or angle ('square' bond)

1-4: angle 49106 49107 duplicates bond ('triangular' bond) or angle ('square' bond)

1-4: angle 49110 49111 duplicates bond ('triangular' bond) or angle ('square' bond)

1-4: angle 49114 49115 duplicates bond ('triangular' bond) or angle ('square' bond)

1-4: angle 49118 49119 duplicates bond ('triangular' bond) or angle ('square' bond)

1-4: angle 49122 49123 duplicates bond ('triangular' bond) or angle ('square' bond)

1-4: angle 49126 49127 duplicates bond ('triangular' bond) or angle ('square' bond)

1-4: angle 49130 49131 duplicates bond ('triangular' bond) or angle ('square' bond)

1-4: angle 49134 49135 duplicates bond ('triangular' bond) or angle ('square' bond)

1-4: angle 49138 49139 duplicates bond ('triangular' bond) or angle ('square' bond)

1-4: angle 49142 49143 duplicates bond ('triangular' bond) or angle ('square' bond)

1-4: angle 49146 49147 duplicates bond ('triangular' bond) or angle ('square' bond)

1-4: angle 49150 49151 duplicates bond ('triangular' bond) or angle ('square' bond)

1-4: angle 49154 49155 duplicates bond ('triangular' bond) or angle ('square' bond)

1-4: angle 49158 49159 duplicates bond ('triangular' bond) or angle ('square' bond)

1-4: angle 49162 49163 duplicates bond ('triangular' bond) or angle ('square' bond)

1-4: angle 49166 49167 duplicates bond ('triangular' bond) or angle ('square' bond)

1-4: angle 49170 49171 duplicates bond ('triangular' bond) or angle ('square' bond)

1-4: angle 49174 49175 duplicates bond ('triangular' bond) or angle ('square' bond)

1-4: angle 49178 49179 duplicates bond ('triangular' bond) or angle ('square' bond)

1-4: angle 49182 49183 duplicates bond ('triangular' bond) or angle ('square' bond)

1-4: angle 49186 49187 duplicates bond ('triangular' bond) or angle ('square' bond)

1-4: angle 49190 49191 duplicates bond ('triangular' bond) or angle ('square' bond)

1-4: angle 49194 49195 duplicates bond ('triangular' bond) or angle ('square' bond)

1-4: angle 49198 49199 duplicates bond ('triangular' bond) or angle ('square' bond)

1-4: angle 49202 49203 duplicates bond ('triangular' bond) or angle ('square' bond)

1-4: angle 49206 49207 duplicates bond ('triangular' bond) or angle ('square' bond)

1-4: angle 49210 49211 duplicates bond ('triangular' bond) or angle ('square' bond)

1-4: angle 49214 49215 duplicates bond ('triangular' bond) or angle ('square' bond)

1-4: angle 49218 49219 duplicates bond ('triangular' bond) or angle ('square' bond)

1-4: angle 49222 49223 duplicates bond ('triangular' bond) or angle ('square' bond)

1-4: angle 49226 49227 duplicates bond ('triangular' bond) or angle ('square' bond)

1-4: angle 49230 49231 duplicates bond ('triangular' bond) or angle ('square' bond)

1-4: angle 49234 49235 duplicates bond ('triangular' bond) or angle ('square' bond)

1-4: angle 49238 49239 duplicates bond ('triangular' bond) or angle ('square' bond)

1-4: angle 49242 49243 duplicates bond ('triangular' bond) or angle ('square' bond)

1-4: angle 49246 49247 duplicates bond ('triangular' bond) or angle ('square' bond)

1-4: angle 49250 49251 duplicates bond ('triangular' bond) or angle ('square' bond)

1-4: angle 49254 49255 duplicates bond ('triangular' bond) or angle ('square' bond)

1-4: angle 49258 49259 duplicates bond ('triangular' bond) or angle ('square' bond)

1-4: angle 49262 49263 duplicates bond ('triangular' bond) or angle ('square' bond)

1-4: angle 49266 49267 duplicates bond ('triangular' bond) or angle ('square' bond)

1-4: angle 49270 49271 duplicates bond ('triangular' bond) or angle ('square' bond)

1-4: angle 49274 49275 duplicates bond ('triangular' bond) or angle ('square' bond)

1-4: angle 49278 49279 duplicates bond ('triangular' bond) or angle ('square' bond)

1-4: angle 49282 49283 duplicates bond ('triangular' bond) or angle ('square' bond)

1-4: angle 49286 49287 duplicates bond ('triangular' bond) or angle ('square' bond)

1-4: angle 49290 49291 duplicates bond ('triangular' bond) or angle ('square' bond)

1-4: angle 49294 49295 duplicates bond ('triangular' bond) or angle ('square' bond)

1-4: angle 49298 49299 duplicates bond ('triangular' bond) or angle ('square' bond)

1-4: angle 49302 49303 duplicates bond ('triangular' bond) or angle ('square' bond)

1-4: angle 49306 49307 duplicates bond ('triangular' bond) or angle ('square' bond)

1-4: angle 49310 49311 duplicates bond ('triangular' bond) or angle ('square' bond)

1-4: angle 49314 49315 duplicates bond ('triangular' bond) or angle ('square' bond)

1-4: angle 49318 49319 duplicates bond ('triangular' bond) or angle ('square' bond)

1-4: angle 49322 49323 duplicates bond ('triangular' bond) or angle ('square' bond)

1-4: angle 49326 49327 duplicates bond ('triangular' bond) or angle ('square' bond)

1-4: angle 49330 49331 duplicates bond ('triangular' bond) or angle ('square' bond)

1-4: angle 49334 49335 duplicates bond ('triangular' bond) or angle ('square' bond)

1-4: angle 49338 49339 duplicates bond ('triangular' bond) or angle ('square' bond)

1-4: angle 49342 49343 duplicates bond ('triangular' bond) or angle ('square' bond)

1-4: angle 49346 49347 duplicates bond ('triangular' bond) or angle ('square' bond)

1-4: angle 49350 49351 duplicates bond ('triangular' bond) or angle ('square' bond)

1-4: angle 49354 49355 duplicates bond ('triangular' bond) or angle ('square' bond)

1-4: angle 49358 49359 duplicates bond ('triangular' bond) or angle ('square' bond)

1-4: angle 49362 49363 duplicates bond ('triangular' bond) or angle ('square' bond)

1-4: angle 49366 49367 duplicates bond ('triangular' bond) or angle ('square' bond)

1-4: angle 49370 49371 duplicates bond ('triangular' bond) or angle ('square' bond)

1-4: angle 49374 49375 duplicates bond ('triangular' bond) or angle ('square' bond)

1-4: angle 49378 49379 duplicates bond ('triangular' bond) or angle ('square' bond)

1-4: angle 49382 49383 duplicates bond ('triangular' bond) or angle ('square' bond)

1-4: angle 49386 49387 duplicates bond ('triangular' bond) or angle ('square' bond)

1-4: angle 49390 49391 duplicates bond ('triangular' bond) or angle ('square' bond)

1-4: angle 49394 49395 duplicates bond ('triangular' bond) or angle ('square' bond)

1-4: angle 49398 49399 duplicates bond ('triangular' bond) or angle ('square' bond)

1-4: angle 49402 49403 duplicates bond ('triangular' bond) or angle ('square' bond)

1-4: angle 49406 49407 duplicates bond ('triangular' bond) or angle ('square' bond)

1-4: angle 49410 49411 duplicates bond ('triangular' bond) or angle ('square' bond)

1-4: angle 49414 49415 duplicates bond ('triangular' bond) or angle ('square' bond)

1-4: angle 49418 49419 duplicates bond ('triangular' bond) or angle ('square' bond)

1-4: angle 49422 49423 duplicates bond ('triangular' bond) or angle ('square' bond)

1-4: angle 49426 49427 duplicates bond ('triangular' bond) or angle ('square' bond)

1-4: angle 49430 49431 duplicates bond ('triangular' bond) or angle ('square' bond)

1-4: angle 49434 49435 duplicates bond ('triangular' bond) or angle ('square' bond)

1-4: angle 49438 49439 duplicates bond ('triangular' bond) or angle ('square' bond)

1-4: angle 49442 49443 duplicates bond ('triangular' bond) or angle ('square' bond)

1-4: angle 49446 49447 duplicates bond ('triangular' bond) or angle ('square' bond)

1-4: angle 49450 49451 duplicates bond ('triangular' bond) or angle ('square' bond)

1-4: angle 49454 49455 duplicates bond ('triangular' bond) or angle ('square' bond)

1-4: angle 49458 49459 duplicates bond ('triangular' bond) or angle ('square' bond)

1-4: angle 49462 49463 duplicates bond ('triangular' bond) or angle ('square' bond)

1-4: angle 49466 49467 duplicates bond ('triangular' bond) or angle ('square' bond)

1-4: angle 49470 49471 duplicates bond ('triangular' bond) or angle ('square' bond)

1-4: angle 49474 49475 duplicates bond ('triangular' bond) or angle ('square' bond)

1-4: angle 49478 49479 duplicates bond ('triangular' bond) or angle ('square' bond)

1-4: angle 49482 49483 duplicates bond ('triangular' bond) or angle ('square' bond)

1-4: angle 49486 49487 duplicates bond ('triangular' bond) or angle ('square' bond)

1-4: angle 49490 49491 duplicates bond ('triangular' bond) or angle ('square' bond)

1-4: angle 49494 49495 duplicates bond ('triangular' bond) or angle ('square' bond)

1-4: angle 49498 49499 duplicates bond ('triangular' bond) or angle ('square' bond)

1-4: angle 49502 49503 duplicates bond ('triangular' bond) or angle ('square' bond)

1-4: angle 49506 49507 duplicates bond ('triangular' bond) or angle ('square' bond)

1-4: angle 49510 49511 duplicates bond ('triangular' bond) or angle ('square' bond)

1-4: angle 49514 49515 duplicates bond ('triangular' bond) or angle ('square' bond)

1-4: angle 49518 49519 duplicates bond ('triangular' bond) or angle ('square' bond)

1-4: angle 49522 49523 duplicates bond ('triangular' bond) or angle ('square' bond)

1-4: angle 49526 49527 duplicates bond ('triangular' bond) or angle ('square' bond)

1-4: angle 49530 49531 duplicates bond ('triangular' bond) or angle ('square' bond)

1-4: angle 49534 49535 duplicates bond ('triangular' bond) or angle ('square' bond)

1-4: angle 49538 49539 duplicates bond ('triangular' bond) or angle ('square' bond)

1-4: angle 49542 49543 duplicates bond ('triangular' bond) or angle ('square' bond)

1-4: angle 49546 49547 duplicates bond ('triangular' bond) or angle ('square' bond)

1-4: angle 49550 49551 duplicates bond ('triangular' bond) or angle ('square' bond)

1-4: angle 49554 49555 duplicates bond ('triangular' bond) or angle ('square' bond)

1-4: angle 49558 49559 duplicates bond ('triangular' bond) or angle ('square' bond)

1-4: angle 49562 49563 duplicates bond ('triangular' bond) or angle ('square' bond)

1-4: angle 49566 49567 duplicates bond ('triangular' bond) or angle ('square' bond)

1-4: angle 49570 49571 duplicates bond ('triangular' bond) or angle ('square' bond)

1-4: angle 49574 49575 duplicates bond ('triangular' bond) or angle ('square' bond)

1-4: angle 49578 49579 duplicates bond ('triangular' bond) or angle ('square' bond)

1-4: angle 49582 49583 duplicates bond ('triangular' bond) or angle ('square' bond)

1-4: angle 49586 49587 duplicates bond ('triangular' bond) or angle ('square' bond)

1-4: angle 49590 49591 duplicates bond ('triangular' bond) or angle ('square' bond)

1-4: angle 49594 49595 duplicates bond ('triangular' bond) or angle ('square' bond)

1-4: angle 49598 49599 duplicates bond ('triangular' bond) or angle ('square' bond)

1-4: angle 49602 49603 duplicates bond ('triangular' bond) or angle ('square' bond)

1-4: angle 49606 49607 duplicates bond ('triangular' bond) or angle ('square' bond)

1-4: angle 49610 49611 duplicates bond ('triangular' bond) or angle ('square' bond)

1-4: angle 49614 49615 duplicates bond ('triangular' bond) or angle ('square' bond)

1-4: angle 49618 49619 duplicates bond ('triangular' bond) or angle ('square' bond)

1-4: angle 49622 49623 duplicates bond ('triangular' bond) or angle ('square' bond)

1-4: angle 49626 49627 duplicates bond ('triangular' bond) or angle ('square' bond)

1-4: angle 49630 49631 duplicates bond ('triangular' bond) or angle ('square' bond)

1-4: angle 49634 49635 duplicates bond ('triangular' bond) or angle ('square' bond)

1-4: angle 49638 49639 duplicates bond ('triangular' bond) or angle ('square' bond)

1-4: angle 49642 49643 duplicates bond ('triangular' bond) or angle ('square' bond)

1-4: angle 49646 49647 duplicates bond ('triangular' bond) or angle ('square' bond)

1-4: angle 49650 49651 duplicates bond ('triangular' bond) or angle ('square' bond)

1-4: angle 49654 49655 duplicates bond ('triangular' bond) or angle ('square' bond)

1-4: angle 49658 49659 duplicates bond ('triangular' bond) or angle ('square' bond)

1-4: angle 49662 49663 duplicates bond ('triangular' bond) or angle ('square' bond)

1-4: angle 49666 49667 duplicates bond ('triangular' bond) or angle ('square' bond)

1-4: angle 49670 49671 duplicates bond ('triangular' bond) or angle ('square' bond)

1-4: angle 49674 49675 duplicates bond ('triangular' bond) or angle ('square' bond)

1-4: angle 49678 49679 duplicates bond ('triangular' bond) or angle ('square' bond)

1-4: angle 49682 49683 duplicates bond ('triangular' bond) or angle ('square' bond)

1-4: angle 49686 49687 duplicates bond ('triangular' bond) or angle ('square' bond)

1-4: angle 49690 49691 duplicates bond ('triangular' bond) or angle ('square' bond)

1-4: angle 49694 49695 duplicates bond ('triangular' bond) or angle ('square' bond)

1-4: angle 49698 49699 duplicates bond ('triangular' bond) or angle ('square' bond)

1-4: angle 49702 49703 duplicates bond ('triangular' bond) or angle ('square' bond)

1-4: angle 49706 49707 duplicates bond ('triangular' bond) or angle ('square' bond)

1-4: angle 49710 49711 duplicates bond ('triangular' bond) or angle ('square' bond)

1-4: angle 49714 49715 duplicates bond ('triangular' bond) or angle ('square' bond)

1-4: angle 49718 49719 duplicates bond ('triangular' bond) or angle ('square' bond)

1-4: angle 49722 49723 duplicates bond ('triangular' bond) or angle ('square' bond)

1-4: angle 49726 49727 duplicates bond ('triangular' bond) or angle ('square' bond)

1-4: angle 49730 49731 duplicates bond ('triangular' bond) or angle ('square' bond)

1-4: angle 49734 49735 duplicates bond ('triangular' bond) or angle ('square' bond)

1-4: angle 49738 49739 duplicates bond ('triangular' bond) or angle ('square' bond)

1-4: angle 49742 49743 duplicates bond ('triangular' bond) or angle ('square' bond)

1-4: angle 49746 49747 duplicates bond ('triangular' bond) or angle ('square' bond)

1-4: angle 49750 49751 duplicates bond ('triangular' bond) or angle ('square' bond)

1-4: angle 49754 49755 duplicates bond ('triangular' bond) or angle ('square' bond)

1-4: angle 49758 49759 duplicates bond ('triangular' bond) or angle ('square' bond)

1-4: angle 49762 49763 duplicates bond ('triangular' bond) or angle ('square' bond)

1-4: angle 49766 49767 duplicates bond ('triangular' bond) or angle ('square' bond)

1-4: angle 49770 49771 duplicates bond ('triangular' bond) or angle ('square' bond)

1-4: angle 49774 49775 duplicates bond ('triangular' bond) or angle ('square' bond)

1-4: angle 49778 49779 duplicates bond ('triangular' bond) or angle ('square' bond)

1-4: angle 49782 49783 duplicates bond ('triangular' bond) or angle ('square' bond)

1-4: angle 49786 49787 duplicates bond ('triangular' bond) or angle ('square' bond)

1-4: angle 49790 49791 duplicates bond ('triangular' bond) or angle ('square' bond)

1-4: angle 49794 49795 duplicates bond ('triangular' bond) or angle ('square' bond)

1-4: angle 49798 49799 duplicates bond ('triangular' bond) or angle ('square' bond)

1-4: angle 49802 49803 duplicates bond ('triangular' bond) or angle ('square' bond)

1-4: angle 49806 49807 duplicates bond ('triangular' bond) or angle ('square' bond)

1-4: angle 49810 49811 duplicates bond ('triangular' bond) or angle ('square' bond)

1-4: angle 49814 49815 duplicates bond ('triangular' bond) or angle ('square' bond)

1-4: angle 49818 49819 duplicates bond ('triangular' bond) or angle ('square' bond)

1-4: angle 49822 49823 duplicates bond ('triangular' bond) or angle ('square' bond)

1-4: angle 49826 49827 duplicates bond ('triangular' bond) or angle ('square' bond)

1-4: angle 49830 49831 duplicates bond ('triangular' bond) or angle ('square' bond)

1-4: angle 49834 49835 duplicates bond ('triangular' bond) or angle ('square' bond)

1-4: angle 49838 49839 duplicates bond ('triangular' bond) or angle ('square' bond)

1-4: angle 49842 49843 duplicates bond ('triangular' bond) or angle ('square' bond)

1-4: angle 49846 49847 duplicates bond ('triangular' bond) or angle ('square' bond)

1-4: angle 49850 49851 duplicates bond ('triangular' bond) or angle ('square' bond)

1-4: angle 49854 49855 duplicates bond ('triangular' bond) or angle ('square' bond)

1-4: angle 49858 49859 duplicates bond ('triangular' bond) or angle ('square' bond)

1-4: angle 49862 49863 duplicates bond ('triangular' bond) or angle ('square' bond)

1-4: angle 49866 49867 duplicates bond ('triangular' bond) or angle ('square' bond)

1-4: angle 49870 49871 duplicates bond ('triangular' bond) or angle ('square' bond)

1-4: angle 49874 49875 duplicates bond ('triangular' bond) or angle ('square' bond)

1-4: angle 49878 49879 duplicates bond ('triangular' bond) or angle ('square' bond)

1-4: angle 49882 49883 duplicates bond ('triangular' bond) or angle ('square' bond)

1-4: angle 49886 49887 duplicates bond ('triangular' bond) or angle ('square' bond)

1-4: angle 49890 49891 duplicates bond ('triangular' bond) or angle ('square' bond)

1-4: angle 49894 49895 duplicates bond ('triangular' bond) or angle ('square' bond)

1-4: angle 49898 49899 duplicates bond ('triangular' bond) or angle ('square' bond)

1-4: angle 49902 49903 duplicates bond ('triangular' bond) or angle ('square' bond)

1-4: angle 49906 49907 duplicates bond ('triangular' bond) or angle ('square' bond)

1-4: angle 49910 49911 duplicates bond ('triangular' bond) or angle ('square' bond)

1-4: angle 49914 49915 duplicates bond ('triangular' bond) or angle ('square' bond)

1-4: angle 49918 49919 duplicates bond ('triangular' bond) or angle ('square' bond)

1-4: angle 49922 49923 duplicates bond ('triangular' bond) or angle ('square' bond)

1-4: angle 49926 49927 duplicates bond ('triangular' bond) or angle ('square' bond)

1-4: angle 49930 49931 duplicates bond ('triangular' bond) or angle ('square' bond)

1-4: angle 49934 49935 duplicates bond ('triangular' bond) or angle ('square' bond)

1-4: angle 49938 49939 duplicates bond ('triangular' bond) or angle ('square' bond)

1-4: angle 49942 49943 duplicates bond ('triangular' bond) or angle ('square' bond)

1-4: angle 49946 49947 duplicates bond ('triangular' bond) or angle ('square' bond)

1-4: angle 49950 49951 duplicates bond ('triangular' bond) or angle ('square' bond)

1-4: angle 49954 49955 duplicates bond ('triangular' bond) or angle ('square' bond)

1-4: angle 49958 49959 duplicates bond ('triangular' bond) or angle ('square' bond)

1-4: angle 49962 49963 duplicates bond ('triangular' bond) or angle ('square' bond)

1-4: angle 49966 49967 duplicates bond ('triangular' bond) or angle ('square' bond)

1-4: angle 49970 49971 duplicates bond ('triangular' bond) or angle ('square' bond)

1-4: angle 49974 49975 duplicates bond ('triangular' bond) or angle ('square' bond)

1-4: angle 49978 49979 duplicates bond ('triangular' bond) or angle ('square' bond)

1-4: angle 49982 49983 duplicates bond ('triangular' bond) or angle ('square' bond)

1-4: angle 49986 49987 duplicates bond ('triangular' bond) or angle ('square' bond)

1-4: angle 49990 49991 duplicates bond ('triangular' bond) or angle ('square' bond)

1-4: angle 49994 49995 duplicates bond ('triangular' bond) or angle ('square' bond)

1-4: angle 49998 49999 duplicates bond ('triangular' bond) or angle ('square' bond)

1-4: angle 50002 50003 duplicates bond ('triangular' bond) or angle ('square' bond)

1-4: angle 50006 50007 duplicates bond ('triangular' bond) or angle ('square' bond)

1-4: angle 50010 50011 duplicates bond ('triangular' bond) or angle ('square' bond)

1-4: angle 50014 50015 duplicates bond ('triangular' bond) or angle ('square' bond)

1-4: angle 50018 50019 duplicates bond ('triangular' bond) or angle ('square' bond)

1-4: angle 50022 50023 duplicates bond ('triangular' bond) or angle ('square' bond)

1-4: angle 50026 50027 duplicates bond ('triangular' bond) or angle ('square' bond)

1-4: angle 50030 50031 duplicates bond ('triangular' bond) or angle ('square' bond)

1-4: angle 50034 50035 duplicates bond ('triangular' bond) or angle ('square' bond)

1-4: angle 50038 50039 duplicates bond ('triangular' bond) or angle ('square' bond)

1-4: angle 50042 50043 duplicates bond ('triangular' bond) or angle ('square' bond)

1-4: angle 50046 50047 duplicates bond ('triangular' bond) or angle ('square' bond)

1-4: angle 50050 50051 duplicates bond ('triangular' bond) or angle ('square' bond)

1-4: angle 50054 50055 duplicates bond ('triangular' bond) or angle ('square' bond)

1-4: angle 50058 50059 duplicates bond ('triangular' bond) or angle ('square' bond)

1-4: angle 50062 50063 duplicates bond ('triangular' bond) or angle ('square' bond)

1-4: angle 50066 50067 duplicates bond ('triangular' bond) or angle ('square' bond)

1-4: angle 50070 50071 duplicates bond ('triangular' bond) or angle ('square' bond)

1-4: angle 50074 50075 duplicates bond ('triangular' bond) or angle ('square' bond)

1-4: angle 50078 50079 duplicates bond ('triangular' bond) or angle ('square' bond)

1-4: angle 50082 50083 duplicates bond ('triangular' bond) or angle ('square' bond)

1-4: angle 50086 50087 duplicates bond ('triangular' bond) or angle ('square' bond)

1-4: angle 50090 50091 duplicates bond ('triangular' bond) or angle ('square' bond)

1-4: angle 50094 50095 duplicates bond ('triangular' bond) or angle ('square' bond)

1-4: angle 50098 50099 duplicates bond ('triangular' bond) or angle ('square' bond)

1-4: angle 50102 50103 duplicates bond ('triangular' bond) or angle ('square' bond)

1-4: angle 50106 50107 duplicates bond ('triangular' bond) or angle ('square' bond)

1-4: angle 50110 50111 duplicates bond ('triangular' bond) or angle ('square' bond)

1-4: angle 50114 50115 duplicates bond ('triangular' bond) or angle ('square' bond)

1-4: angle 50118 50119 duplicates bond ('triangular' bond) or angle ('square' bond)

1-4: angle 50122 50123 duplicates bond ('triangular' bond) or angle ('square' bond)

1-4: angle 50126 50127 duplicates bond ('triangular' bond) or angle ('square' bond)

1-4: angle 50130 50131 duplicates bond ('triangular' bond) or angle ('square' bond)

1-4: angle 50134 50135 duplicates bond ('triangular' bond) or angle ('square' bond)

1-4: angle 50138 50139 duplicates bond ('triangular' bond) or angle ('square' bond)

1-4: angle 50142 50143 duplicates bond ('triangular' bond) or angle ('square' bond)

1-4: angle 50146 50147 duplicates bond ('triangular' bond) or angle ('square' bond)

1-4: angle 50150 50151 duplicates bond ('triangular' bond) or angle ('square' bond)

1-4: angle 50154 50155 duplicates bond ('triangular' bond) or angle ('square' bond)

1-4: angle 50158 50159 duplicates bond ('triangular' bond) or angle ('square' bond)

1-4: angle 50162 50163 duplicates bond ('triangular' bond) or angle ('square' bond)

1-4: angle 50166 50167 duplicates bond ('triangular' bond) or angle ('square' bond)

1-4: angle 50170 50171 duplicates bond ('triangular' bond) or angle ('square' bond)

1-4: angle 50174 50175 duplicates bond ('triangular' bond) or angle ('square' bond)

1-4: angle 50178 50179 duplicates bond ('triangular' bond) or angle ('square' bond)

1-4: angle 50182 50183 duplicates bond ('triangular' bond) or angle ('square' bond)

1-4: angle 50186 50187 duplicates bond ('triangular' bond) or angle ('square' bond)

1-4: angle 50190 50191 duplicates bond ('triangular' bond) or angle ('square' bond)

1-4: angle 50194 50195 duplicates bond ('triangular' bond) or angle ('square' bond)

1-4: angle 50198 50199 duplicates bond ('triangular' bond) or angle ('square' bond)

1-4: angle 50202 50203 duplicates bond ('triangular' bond) or angle ('square' bond)

1-4: angle 50206 50207 duplicates bond ('triangular' bond) or angle ('square' bond)

1-4: angle 50210 50211 duplicates bond ('triangular' bond) or angle ('square' bond)

1-4: angle 50214 50215 duplicates bond ('triangular' bond) or angle ('square' bond)

1-4: angle 50218 50219 duplicates bond ('triangular' bond) or angle ('square' bond)

1-4: angle 50222 50223 duplicates bond ('triangular' bond) or angle ('square' bond)

1-4: angle 50226 50227 duplicates bond ('triangular' bond) or angle ('square' bond)

1-4: angle 50230 50231 duplicates bond ('triangular' bond) or angle ('square' bond)

1-4: angle 50234 50235 duplicates bond ('triangular' bond) or angle ('square' bond)

1-4: angle 50238 50239 duplicates bond ('triangular' bond) or angle ('square' bond)

1-4: angle 50242 50243 duplicates bond ('triangular' bond) or angle ('square' bond)

1-4: angle 50246 50247 duplicates bond ('triangular' bond) or angle ('square' bond)

1-4: angle 50250 50251 duplicates bond ('triangular' bond) or angle ('square' bond)

1-4: angle 50254 50255 duplicates bond ('triangular' bond) or angle ('square' bond)

1-4: angle 50258 50259 duplicates bond ('triangular' bond) or angle ('square' bond)

1-4: angle 50262 50263 duplicates bond ('triangular' bond) or angle ('square' bond)

1-4: angle 50266 50267 duplicates bond ('triangular' bond) or angle ('square' bond)

1-4: angle 50270 50271 duplicates bond ('triangular' bond) or angle ('square' bond)

1-4: angle 50274 50275 duplicates bond ('triangular' bond) or angle ('square' bond)

1-4: angle 50278 50279 duplicates bond ('triangular' bond) or angle ('square' bond)

1-4: angle 50282 50283 duplicates bond ('triangular' bond) or angle ('square' bond)

1-4: angle 50286 50287 duplicates bond ('triangular' bond) or angle ('square' bond)

1-4: angle 50290 50291 duplicates bond ('triangular' bond) or angle ('square' bond)

1-4: angle 50294 50295 duplicates bond ('triangular' bond) or angle ('square' bond)

1-4: angle 50298 50299 duplicates bond ('triangular' bond) or angle ('square' bond)

1-4: angle 50302 50303 duplicates bond ('triangular' bond) or angle ('square' bond)

1-4: angle 50306 50307 duplicates bond ('triangular' bond) or angle ('square' bond)

1-4: angle 50310 50311 duplicates bond ('triangular' bond) or angle ('square' bond)

1-4: angle 50314 50315 duplicates bond ('triangular' bond) or angle ('square' bond)

1-4: angle 50318 50319 duplicates bond ('triangular' bond) or angle ('square' bond)

1-4: angle 50322 50323 duplicates bond ('triangular' bond) or angle ('square' bond)

1-4: angle 50326 50327 duplicates bond ('triangular' bond) or angle ('square' bond)

1-4: angle 50330 50331 duplicates bond ('triangular' bond) or angle ('square' bond)

1-4: angle 50334 50335 duplicates bond ('triangular' bond) or angle ('square' bond)

1-4: angle 50338 50339 duplicates bond ('triangular' bond) or angle ('square' bond)

1-4: angle 50342 50343 duplicates bond ('triangular' bond) or angle ('square' bond)

1-4: angle 50346 50347 duplicates bond ('triangular' bond) or angle ('square' bond)

1-4: angle 50350 50351 duplicates bond ('triangular' bond) or angle ('square' bond)

1-4: angle 50354 50355 duplicates bond ('triangular' bond) or angle ('square' bond)

1-4: angle 50358 50359 duplicates bond ('triangular' bond) or angle ('square' bond)

1-4: angle 50362 50363 duplicates bond ('triangular' bond) or angle ('square' bond)

1-4: angle 50366 50367 duplicates bond ('triangular' bond) or angle ('square' bond)

1-4: angle 50370 50371 duplicates bond ('triangular' bond) or angle ('square' bond)

1-4: angle 50374 50375 duplicates bond ('triangular' bond) or angle ('square' bond)

1-4: angle 50378 50379 duplicates bond ('triangular' bond) or angle ('square' bond)

1-4: angle 50382 50383 duplicates bond ('triangular' bond) or angle ('square' bond)

1-4: angle 50386 50387 duplicates bond ('triangular' bond) or angle ('square' bond)

1-4: angle 50390 50391 duplicates bond ('triangular' bond) or angle ('square' bond)

1-4: angle 50394 50395 duplicates bond ('triangular' bond) or angle ('square' bond)

1-4: angle 50398 50399 duplicates bond ('triangular' bond) or angle ('square' bond)

1-4: angle 50402 50403 duplicates bond ('triangular' bond) or angle ('square' bond)

1-4: angle 50406 50407 duplicates bond ('triangular' bond) or angle ('square' bond)

1-4: angle 50410 50411 duplicates bond ('triangular' bond) or angle ('square' bond)

1-4: angle 50414 50415 duplicates bond ('triangular' bond) or angle ('square' bond)

1-4: angle 50418 50419 duplicates bond ('triangular' bond) or angle ('square' bond)

1-4: angle 50422 50423 duplicates bond ('triangular' bond) or angle ('square' bond)

1-4: angle 50426 50427 duplicates bond ('triangular' bond) or angle ('square' bond)

1-4: angle 50430 50431 duplicates bond ('triangular' bond) or angle ('square' bond)

1-4: angle 50434 50435 duplicates bond ('triangular' bond) or angle ('square' bond)

1-4: angle 50438 50439 duplicates bond ('triangular' bond) or angle ('square' bond)

1-4: angle 50442 50443 duplicates bond ('triangular' bond) or angle ('square' bond)

1-4: angle 50446 50447 duplicates bond ('triangular' bond) or angle ('square' bond)

1-4: angle 50450 50451 duplicates bond ('triangular' bond) or angle ('square' bond)

1-4: angle 50454 50455 duplicates bond ('triangular' bond) or angle ('square' bond)

1-4: angle 50458 50459 duplicates bond ('triangular' bond) or angle ('square' bond)

1-4: angle 50462 50463 duplicates bond ('triangular' bond) or angle ('square' bond)

1-4: angle 50466 50467 duplicates bond ('triangular' bond) or angle ('square' bond)

1-4: angle 50470 50471 duplicates bond ('triangular' bond) or angle ('square' bond)

1-4: angle 50474 50475 duplicates bond ('triangular' bond) or angle ('square' bond)

1-4: angle 50478 50479 duplicates bond ('triangular' bond) or angle ('square' bond)

1-4: angle 50482 50483 duplicates bond ('triangular' bond) or angle ('square' bond)

1-4: angle 50486 50487 duplicates bond ('triangular' bond) or angle ('square' bond)

1-4: angle 50490 50491 duplicates bond ('triangular' bond) or angle ('square' bond)

1-4: angle 50494 50495 duplicates bond ('triangular' bond) or angle ('square' bond)

1-4: angle 50498 50499 duplicates bond ('triangular' bond) or angle ('square' bond)

1-4: angle 50502 50503 duplicates bond ('triangular' bond) or angle ('square' bond)

1-4: angle 50506 50507 duplicates bond ('triangular' bond) or angle ('square' bond)

1-4: angle 50510 50511 duplicates bond ('triangular' bond) or angle ('square' bond)

1-4: angle 50514 50515 duplicates bond ('triangular' bond) or angle ('square' bond)

1-4: angle 50518 50519 duplicates bond ('triangular' bond) or angle ('square' bond)

1-4: angle 50522 50523 duplicates bond ('triangular' bond) or angle ('square' bond)

1-4: angle 50526 50527 duplicates bond ('triangular' bond) or angle ('square' bond)

1-4: angle 50530 50531 duplicates bond ('triangular' bond) or angle ('square' bond)

1-4: angle 50534 50535 duplicates bond ('triangular' bond) or angle ('square' bond)

1-4: angle 50538 50539 duplicates bond ('triangular' bond) or angle ('square' bond)

1-4: angle 50542 50543 duplicates bond ('triangular' bond) or angle ('square' bond)

1-4: angle 50546 50547 duplicates bond ('triangular' bond) or angle ('square' bond)

1-4: angle 50550 50551 duplicates bond ('triangular' bond) or angle ('square' bond)

1-4: angle 50554 50555 duplicates bond ('triangular' bond) or angle ('square' bond)

1-4: angle 50558 50559 duplicates bond ('triangular' bond) or angle ('square' bond)

1-4: angle 50562 50563 duplicates bond ('triangular' bond) or angle ('square' bond)

1-4: angle 50566 50567 duplicates bond ('triangular' bond) or angle ('square' bond)

1-4: angle 50570 50571 duplicates bond ('triangular' bond) or angle ('square' bond)

1-4: angle 50574 50575 duplicates bond ('triangular' bond) or angle ('square' bond)

1-4: angle 50578 50579 duplicates bond ('triangular' bond) or angle ('square' bond)

1-4: angle 50582 50583 duplicates bond ('triangular' bond) or angle ('square' bond)

1-4: angle 50586 50587 duplicates bond ('triangular' bond) or angle ('square' bond)

1-4: angle 50590 50591 duplicates bond ('triangular' bond) or angle ('square' bond)

1-4: angle 50594 50595 duplicates bond ('triangular' bond) or angle ('square' bond)

1-4: angle 50598 50599 duplicates bond ('triangular' bond) or angle ('square' bond)

1-4: angle 50602 50603 duplicates bond ('triangular' bond) or angle ('square' bond)

1-4: angle 50606 50607 duplicates bond ('triangular' bond) or angle ('square' bond)

1-4: angle 50610 50611 duplicates bond ('triangular' bond) or angle ('square' bond)

1-4: angle 50614 50615 duplicates bond ('triangular' bond) or angle ('square' bond)

1-4: angle 50618 50619 duplicates bond ('triangular' bond) or angle ('square' bond)

1-4: angle 50622 50623 duplicates bond ('triangular' bond) or angle ('square' bond)

1-4: angle 50626 50627 duplicates bond ('triangular' bond) or angle ('square' bond)

1-4: angle 50630 50631 duplicates bond ('triangular' bond) or angle ('square' bond)

1-4: angle 50634 50635 duplicates bond ('triangular' bond) or angle ('square' bond)

1-4: angle 50638 50639 duplicates bond ('triangular' bond) or angle ('square' bond)

1-4: angle 50642 50643 duplicates bond ('triangular' bond) or angle ('square' bond)

1-4: angle 50646 50647 duplicates bond ('triangular' bond) or angle ('square' bond)

1-4: angle 50650 50651 duplicates bond ('triangular' bond) or angle ('square' bond)

1-4: angle 50654 50655 duplicates bond ('triangular' bond) or angle ('square' bond)

1-4: angle 50658 50659 duplicates bond ('triangular' bond) or angle ('square' bond)

1-4: angle 50662 50663 duplicates bond ('triangular' bond) or angle ('square' bond)

1-4: angle 50666 50667 duplicates bond ('triangular' bond) or angle ('square' bond)

1-4: angle 50670 50671 duplicates bond ('triangular' bond) or angle ('square' bond)

1-4: angle 50674 50675 duplicates bond ('triangular' bond) or angle ('square' bond)

1-4: angle 50678 50679 duplicates bond ('triangular' bond) or angle ('square' bond)

1-4: angle 50682 50683 duplicates bond ('triangular' bond) or angle ('square' bond)

1-4: angle 50686 50687 duplicates bond ('triangular' bond) or angle ('square' bond)

1-4: angle 50690 50691 duplicates bond ('triangular' bond) or angle ('square' bond)

1-4: angle 50694 50695 duplicates bond ('triangular' bond) or angle ('square' bond)

1-4: angle 50698 50699 duplicates bond ('triangular' bond) or angle ('square' bond)

1-4: angle 50702 50703 duplicates bond ('triangular' bond) or angle ('square' bond)

1-4: angle 50706 50707 duplicates bond ('triangular' bond) or angle ('square' bond)

1-4: angle 50710 50711 duplicates bond ('triangular' bond) or angle ('square' bond)

1-4: angle 50714 50715 duplicates bond ('triangular' bond) or angle ('square' bond)

1-4: angle 50718 50719 duplicates bond ('triangular' bond) or angle ('square' bond)

1-4: angle 50722 50723 duplicates bond ('triangular' bond) or angle ('square' bond)

1-4: angle 50726 50727 duplicates bond ('triangular' bond) or angle ('square' bond)

1-4: angle 50730 50731 duplicates bond ('triangular' bond) or angle ('square' bond)

1-4: angle 50734 50735 duplicates bond ('triangular' bond) or angle ('square' bond)

1-4: angle 50738 50739 duplicates bond ('triangular' bond) or angle ('square' bond)

1-4: angle 50742 50743 duplicates bond ('triangular' bond) or angle ('square' bond)

1-4: angle 50746 50747 duplicates bond ('triangular' bond) or angle ('square' bond)

1-4: angle 50750 50751 duplicates bond ('triangular' bond) or angle ('square' bond)

1-4: angle 50754 50755 duplicates bond ('triangular' bond) or angle ('square' bond)

1-4: angle 50758 50759 duplicates bond ('triangular' bond) or angle ('square' bond)

1-4: angle 50762 50763 duplicates bond ('triangular' bond) or angle ('square' bond)

1-4: angle 50766 50767 duplicates bond ('triangular' bond) or angle ('square' bond)

1-4: angle 50770 50771 duplicates bond ('triangular' bond) or angle ('square' bond)

1-4: angle 50774 50775 duplicates bond ('triangular' bond) or angle ('square' bond)

1-4: angle 50778 50779 duplicates bond ('triangular' bond) or angle ('square' bond)

1-4: angle 50782 50783 duplicates bond ('triangular' bond) or angle ('square' bond)

1-4: angle 50786 50787 duplicates bond ('triangular' bond) or angle ('square' bond)

1-4: angle 50790 50791 duplicates bond ('triangular' bond) or angle ('square' bond)

1-4: angle 50794 50795 duplicates bond ('triangular' bond) or angle ('square' bond)

1-4: angle 50798 50799 duplicates bond ('triangular' bond) or angle ('square' bond)

1-4: angle 50802 50803 duplicates bond ('triangular' bond) or angle ('square' bond)

1-4: angle 50806 50807 duplicates bond ('triangular' bond) or angle ('square' bond)

1-4: angle 50810 50811 duplicates bond ('triangular' bond) or angle ('square' bond)

1-4: angle 50814 50815 duplicates bond ('triangular' bond) or angle ('square' bond)

1-4: angle 50818 50819 duplicates bond ('triangular' bond) or angle ('square' bond)

1-4: angle 50822 50823 duplicates bond ('triangular' bond) or angle ('square' bond)

1-4: angle 50826 50827 duplicates bond ('triangular' bond) or angle ('square' bond)

1-4: angle 50830 50831 duplicates bond ('triangular' bond) or angle ('square' bond)

1-4: angle 50834 50835 duplicates bond ('triangular' bond) or angle ('square' bond)

1-4: angle 50838 50839 duplicates bond ('triangular' bond) or angle ('square' bond)

1-4: angle 50842 50843 duplicates bond ('triangular' bond) or angle ('square' bond)

1-4: angle 50846 50847 duplicates bond ('triangular' bond) or angle ('square' bond)

1-4: angle 50850 50851 duplicates bond ('triangular' bond) or angle ('square' bond)

1-4: angle 50854 50855 duplicates bond ('triangular' bond) or angle ('square' bond)

1-4: angle 50858 50859 duplicates bond ('triangular' bond) or angle ('square' bond)

1-4: angle 50862 50863 duplicates bond ('triangular' bond) or angle ('square' bond)

1-4: angle 50866 50867 duplicates bond ('triangular' bond) or angle ('square' bond)

1-4: angle 50870 50871 duplicates bond ('triangular' bond) or angle ('square' bond)

1-4: angle 50874 50875 duplicates bond ('triangular' bond) or angle ('square' bond)

1-4: angle 50878 50879 duplicates bond ('triangular' bond) or angle ('square' bond)

1-4: angle 50882 50883 duplicates bond ('triangular' bond) or angle ('square' bond)

1-4: angle 50886 50887 duplicates bond ('triangular' bond) or angle ('square' bond)

1-4: angle 50890 50891 duplicates bond ('triangular' bond) or angle ('square' bond)

1-4: angle 50894 50895 duplicates bond ('triangular' bond) or angle ('square' bond)

1-4: angle 50898 50899 duplicates bond ('triangular' bond) or angle ('square' bond)

1-4: angle 50902 50903 duplicates bond ('triangular' bond) or angle ('square' bond)

1-4: angle 50906 50907 duplicates bond ('triangular' bond) or angle ('square' bond)

1-4: angle 50910 50911 duplicates bond ('triangular' bond) or angle ('square' bond)

1-4: angle 50914 50915 duplicates bond ('triangular' bond) or angle ('square' bond)

1-4: angle 50918 50919 duplicates bond ('triangular' bond) or angle ('square' bond)

1-4: angle 50922 50923 duplicates bond ('triangular' bond) or angle ('square' bond)

1-4: angle 50926 50927 duplicates bond ('triangular' bond) or angle ('square' bond)

1-4: angle 50930 50931 duplicates bond ('triangular' bond) or angle ('square' bond)

1-4: angle 50934 50935 duplicates bond ('triangular' bond) or angle ('square' bond)

1-4: angle 50938 50939 duplicates bond ('triangular' bond) or angle ('square' bond)

1-4: angle 50942 50943 duplicates bond ('triangular' bond) or angle ('square' bond)

1-4: angle 50946 50947 duplicates bond ('triangular' bond) or angle ('square' bond)

1-4: angle 50950 50951 duplicates bond ('triangular' bond) or angle ('square' bond)

1-4: angle 50954 50955 duplicates bond ('triangular' bond) or angle ('square' bond)

1-4: angle 50958 50959 duplicates bond ('triangular' bond) or angle ('square' bond)

1-4: angle 50962 50963 duplicates bond ('triangular' bond) or angle ('square' bond)

1-4: angle 50966 50967 duplicates bond ('triangular' bond) or angle ('square' bond)

1-4: angle 50970 50971 duplicates bond ('triangular' bond) or angle ('square' bond)

1-4: angle 50974 50975 duplicates bond ('triangular' bond) or angle ('square' bond)

1-4: angle 50978 50979 duplicates bond ('triangular' bond) or angle ('square' bond)

1-4: angle 50982 50983 duplicates bond ('triangular' bond) or angle ('square' bond)

1-4: angle 50986 50987 duplicates bond ('triangular' bond) or angle ('square' bond)

1-4: angle 50990 50991 duplicates bond ('triangular' bond) or angle ('square' bond)

1-4: angle 50994 50995 duplicates bond ('triangular' bond) or angle ('square' bond)

1-4: angle 50998 50999 duplicates bond ('triangular' bond) or angle ('square' bond)

1-4: angle 51002 51003 duplicates bond ('triangular' bond) or angle ('square' bond)

1-4: angle 51006 51007 duplicates bond ('triangular' bond) or angle ('square' bond)

1-4: angle 51010 51011 duplicates bond ('triangular' bond) or angle ('square' bond)

1-4: angle 51014 51015 duplicates bond ('triangular' bond) or angle ('square' bond)

1-4: angle 51018 51019 duplicates bond ('triangular' bond) or angle ('square' bond)

1-4: angle 51022 51023 duplicates bond ('triangular' bond) or angle ('square' bond)

1-4: angle 51026 51027 duplicates bond ('triangular' bond) or angle ('square' bond)

1-4: angle 51030 51031 duplicates bond ('triangular' bond) or angle ('square' bond)

1-4: angle 51034 51035 duplicates bond ('triangular' bond) or angle ('square' bond)

1-4: angle 51038 51039 duplicates bond ('triangular' bond) or angle ('square' bond)

1-4: angle 51042 51043 duplicates bond ('triangular' bond) or angle ('square' bond)

1-4: angle 51046 51047 duplicates bond ('triangular' bond) or angle ('square' bond)

1-4: angle 51050 51051 duplicates bond ('triangular' bond) or angle ('square' bond)

1-4: angle 51054 51055 duplicates bond ('triangular' bond) or angle ('square' bond)

1-4: angle 51058 51059 duplicates bond ('triangular' bond) or angle ('square' bond)

1-4: angle 51062 51063 duplicates bond ('triangular' bond) or angle ('square' bond)

1-4: angle 51066 51067 duplicates bond ('triangular' bond) or angle ('square' bond)

1-4: angle 51070 51071 duplicates bond ('triangular' bond) or angle ('square' bond)

1-4: angle 51074 51075 duplicates bond ('triangular' bond) or angle ('square' bond)

1-4: angle 51078 51079 duplicates bond ('triangular' bond) or angle ('square' bond)

1-4: angle 51082 51083 duplicates bond ('triangular' bond) or angle ('square' bond)

1-4: angle 51086 51087 duplicates bond ('triangular' bond) or angle ('square' bond)

1-4: angle 51090 51091 duplicates bond ('triangular' bond) or angle ('square' bond)

1-4: angle 51094 51095 duplicates bond ('triangular' bond) or angle ('square' bond)

1-4: angle 51098 51099 duplicates bond ('triangular' bond) or angle ('square' bond)

1-4: angle 51102 51103 duplicates bond ('triangular' bond) or angle ('square' bond)

1-4: angle 51106 51107 duplicates bond ('triangular' bond) or angle ('square' bond)

1-4: angle 51110 51111 duplicates bond ('triangular' bond) or angle ('square' bond)

1-4: angle 51114 51115 duplicates bond ('triangular' bond) or angle ('square' bond)

1-4: angle 51118 51119 duplicates bond ('triangular' bond) or angle ('square' bond)

1-4: angle 51122 51123 duplicates bond ('triangular' bond) or angle ('square' bond)

1-4: angle 51126 51127 duplicates bond ('triangular' bond) or angle ('square' bond)

1-4: angle 51130 51131 duplicates bond ('triangular' bond) or angle ('square' bond)

1-4: angle 51134 51135 duplicates bond ('triangular' bond) or angle ('square' bond)

1-4: angle 51138 51139 duplicates bond ('triangular' bond) or angle ('square' bond)

1-4: angle 51142 51143 duplicates bond ('triangular' bond) or angle ('square' bond)

1-4: angle 51146 51147 duplicates bond ('triangular' bond) or angle ('square' bond)

1-4: angle 51150 51151 duplicates bond ('triangular' bond) or angle ('square' bond)

1-4: angle 51154 51155 duplicates bond ('triangular' bond) or angle ('square' bond)

1-4: angle 51158 51159 duplicates bond ('triangular' bond) or angle ('square' bond)

1-4: angle 51162 51163 duplicates bond ('triangular' bond) or angle ('square' bond)

1-4: angle 51166 51167 duplicates bond ('triangular' bond) or angle ('square' bond)

1-4: angle 51170 51171 duplicates bond ('triangular' bond) or angle ('square' bond)

1-4: angle 51174 51175 duplicates bond ('triangular' bond) or angle ('square' bond)

1-4: angle 51178 51179 duplicates bond ('triangular' bond) or angle ('square' bond)

1-4: angle 51182 51183 duplicates bond ('triangular' bond) or angle ('square' bond)

1-4: angle 51186 51187 duplicates bond ('triangular' bond) or angle ('square' bond)

1-4: angle 51190 51191 duplicates bond ('triangular' bond) or angle ('square' bond)

1-4: angle 51194 51195 duplicates bond ('triangular' bond) or angle ('square' bond)

1-4: angle 51198 51199 duplicates bond ('triangular' bond) or angle ('square' bond)

1-4: angle 51202 51203 duplicates bond ('triangular' bond) or angle ('square' bond)

1-4: angle 51206 51207 duplicates bond ('triangular' bond) or angle ('square' bond)

1-4: angle 51210 51211 duplicates bond ('triangular' bond) or angle ('square' bond)

1-4: angle 51214 51215 duplicates bond ('triangular' bond) or angle ('square' bond)

1-4: angle 51218 51219 duplicates bond ('triangular' bond) or angle ('square' bond)

1-4: angle 51222 51223 duplicates bond ('triangular' bond) or angle ('square' bond)

1-4: angle 51226 51227 duplicates bond ('triangular' bond) or angle ('square' bond)

1-4: angle 51230 51231 duplicates bond ('triangular' bond) or angle ('square' bond)

1-4: angle 51234 51235 duplicates bond ('triangular' bond) or angle ('square' bond)

1-4: angle 51238 51239 duplicates bond ('triangular' bond) or angle ('square' bond)

1-4: angle 51242 51243 duplicates bond ('triangular' bond) or angle ('square' bond)

1-4: angle 51246 51247 duplicates bond ('triangular' bond) or angle ('square' bond)

1-4: angle 51250 51251 duplicates bond ('triangular' bond) or angle ('square' bond)

1-4: angle 51254 51255 duplicates bond ('triangular' bond) or angle ('square' bond)

1-4: angle 51258 51259 duplicates bond ('triangular' bond) or angle ('square' bond)

1-4: angle 51262 51263 duplicates bond ('triangular' bond) or angle ('square' bond)

1-4: angle 51266 51267 duplicates bond ('triangular' bond) or angle ('square' bond)

1-4: angle 51270 51271 duplicates bond ('triangular' bond) or angle ('square' bond)

1-4: angle 51274 51275 duplicates bond ('triangular' bond) or angle ('square' bond)

1-4: angle 51278 51279 duplicates bond ('triangular' bond) or angle ('square' bond)

1-4: angle 51282 51283 duplicates bond ('triangular' bond) or angle ('square' bond)

1-4: angle 51286 51287 duplicates bond ('triangular' bond) or angle ('square' bond)

1-4: angle 51290 51291 duplicates bond ('triangular' bond) or angle ('square' bond)

1-4: angle 51294 51295 duplicates bond ('triangular' bond) or angle ('square' bond)

1-4: angle 51298 51299 duplicates bond ('triangular' bond) or angle ('square' bond)

1-4: angle 51302 51303 duplicates bond ('triangular' bond) or angle ('square' bond)

1-4: angle 51306 51307 duplicates bond ('triangular' bond) or angle ('square' bond)

1-4: angle 51310 51311 duplicates bond ('triangular' bond) or angle ('square' bond)

1-4: angle 51314 51315 duplicates bond ('triangular' bond) or angle ('square' bond)

1-4: angle 51318 51319 duplicates bond ('triangular' bond) or angle ('square' bond)

1-4: angle 51322 51323 duplicates bond ('triangular' bond) or angle ('square' bond)

1-4: angle 51326 51327 duplicates bond ('triangular' bond) or angle ('square' bond)

1-4: angle 51330 51331 duplicates bond ('triangular' bond) or angle ('square' bond)

1-4: angle 51334 51335 duplicates bond ('triangular' bond) or angle ('square' bond)

1-4: angle 51338 51339 duplicates bond ('triangular' bond) or angle ('square' bond)

1-4: angle 51342 51343 duplicates bond ('triangular' bond) or angle ('square' bond)

1-4: angle 51346 51347 duplicates bond ('triangular' bond) or angle ('square' bond)

1-4: angle 51350 51351 duplicates bond ('triangular' bond) or angle ('square' bond)

1-4: angle 51354 51355 duplicates bond ('triangular' bond) or angle ('square' bond)

1-4: angle 51358 51359 duplicates bond ('triangular' bond) or angle ('square' bond)

1-4: angle 51362 51363 duplicates bond ('triangular' bond) or angle ('square' bond)

1-4: angle 51366 51367 duplicates bond ('triangular' bond) or angle ('square' bond)

1-4: angle 51370 51371 duplicates bond ('triangular' bond) or angle ('square' bond)

1-4: angle 51374 51375 duplicates bond ('triangular' bond) or angle ('square' bond)

1-4: angle 51378 51379 duplicates bond ('triangular' bond) or angle ('square' bond)

1-4: angle 51382 51383 duplicates bond ('triangular' bond) or angle ('square' bond)

1-4: angle 51386 51387 duplicates bond ('triangular' bond) or angle ('square' bond)

1-4: angle 51390 51391 duplicates bond ('triangular' bond) or angle ('square' bond)

1-4: angle 51394 51395 duplicates bond ('triangular' bond) or angle ('square' bond)

1-4: angle 51398 51399 duplicates bond ('triangular' bond) or angle ('square' bond)

1-4: angle 51402 51403 duplicates bond ('triangular' bond) or angle ('square' bond)

1-4: angle 51406 51407 duplicates bond ('triangular' bond) or angle ('square' bond)

1-4: angle 51410 51411 duplicates bond ('triangular' bond) or angle ('square' bond)

1-4: angle 51414 51415 duplicates bond ('triangular' bond) or angle ('square' bond)

1-4: angle 51418 51419 duplicates bond ('triangular' bond) or angle ('square' bond)

1-4: angle 51422 51423 duplicates bond ('triangular' bond) or angle ('square' bond)

1-4: angle 51426 51427 duplicates bond ('triangular' bond) or angle ('square' bond)

1-4: angle 51430 51431 duplicates bond ('triangular' bond) or angle ('square' bond)

1-4: angle 51434 51435 duplicates bond ('triangular' bond) or angle ('square' bond)

1-4: angle 51438 51439 duplicates bond ('triangular' bond) or angle ('square' bond)

1-4: angle 51442 51443 duplicates bond ('triangular' bond) or angle ('square' bond)

1-4: angle 51446 51447 duplicates bond ('triangular' bond) or angle ('square' bond)

1-4: angle 51450 51451 duplicates bond ('triangular' bond) or angle ('square' bond)

1-4: angle 51454 51455 duplicates bond ('triangular' bond) or angle ('square' bond)

1-4: angle 51458 51459 duplicates bond ('triangular' bond) or angle ('square' bond)

1-4: angle 51462 51463 duplicates bond ('triangular' bond) or angle ('square' bond)

1-4: angle 51466 51467 duplicates bond ('triangular' bond) or angle ('square' bond)

1-4: angle 51470 51471 duplicates bond ('triangular' bond) or angle ('square' bond)

1-4: angle 51474 51475 duplicates bond ('triangular' bond) or angle ('square' bond)

1-4: angle 51478 51479 duplicates bond ('triangular' bond) or angle ('square' bond)

1-4: angle 51482 51483 duplicates bond ('triangular' bond) or angle ('square' bond)

1-4: angle 51486 51487 duplicates bond ('triangular' bond) or angle ('square' bond)

1-4: angle 51490 51491 duplicates bond ('triangular' bond) or angle ('square' bond)

1-4: angle 51494 51495 duplicates bond ('triangular' bond) or angle ('square' bond)

1-4: angle 51498 51499 duplicates bond ('triangular' bond) or angle ('square' bond)

1-4: angle 51502 51503 duplicates bond ('triangular' bond) or angle ('square' bond)

1-4: angle 51506 51507 duplicates bond ('triangular' bond) or angle ('square' bond)

1-4: angle 51510 51511 duplicates bond ('triangular' bond) or angle ('square' bond)

1-4: angle 51514 51515 duplicates bond ('triangular' bond) or angle ('square' bond)

1-4: angle 51518 51519 duplicates bond ('triangular' bond) or angle ('square' bond)

1-4: angle 51522 51523 duplicates bond ('triangular' bond) or angle ('square' bond)

1-4: angle 51526 51527 duplicates bond ('triangular' bond) or angle ('square' bond)

1-4: angle 51530 51531 duplicates bond ('triangular' bond) or angle ('square' bond)

1-4: angle 51534 51535 duplicates bond ('triangular' bond) or angle ('square' bond)

1-4: angle 51538 51539 duplicates bond ('triangular' bond) or angle ('square' bond)

1-4: angle 51542 51543 duplicates bond ('triangular' bond) or angle ('square' bond)

1-4: angle 51546 51547 duplicates bond ('triangular' bond) or angle ('square' bond)

1-4: angle 51550 51551 duplicates bond ('triangular' bond) or angle ('square' bond)

1-4: angle 51554 51555 duplicates bond ('triangular' bond) or angle ('square' bond)

1-4: angle 51558 51559 duplicates bond ('triangular' bond) or angle ('square' bond)

1-4: angle 51562 51563 duplicates bond ('triangular' bond) or angle ('square' bond)

1-4: angle 51566 51567 duplicates bond ('triangular' bond) or angle ('square' bond)

1-4: angle 51570 51571 duplicates bond ('triangular' bond) or angle ('square' bond)

1-4: angle 51574 51575 duplicates bond ('triangular' bond) or angle ('square' bond)

1-4: angle 51578 51579 duplicates bond ('triangular' bond) or angle ('square' bond)

1-4: angle 51582 51583 duplicates bond ('triangular' bond) or angle ('square' bond)

1-4: angle 51586 51587 duplicates bond ('triangular' bond) or angle ('square' bond)

1-4: angle 51590 51591 duplicates bond ('triangular' bond) or angle ('square' bond)

1-4: angle 51594 51595 duplicates bond ('triangular' bond) or angle ('square' bond)

1-4: angle 51598 51599 duplicates bond ('triangular' bond) or angle ('square' bond)

1-4: angle 51602 51603 duplicates bond ('triangular' bond) or angle ('square' bond)

1-4: angle 51606 51607 duplicates bond ('triangular' bond) or angle ('square' bond)

1-4: angle 51610 51611 duplicates bond ('triangular' bond) or angle ('square' bond)

1-4: angle 51614 51615 duplicates bond ('triangular' bond) or angle ('square' bond)

1-4: angle 51618 51619 duplicates bond ('triangular' bond) or angle ('square' bond)

1-4: angle 51622 51623 duplicates bond ('triangular' bond) or angle ('square' bond)

1-4: angle 51626 51627 duplicates bond ('triangular' bond) or angle ('square' bond)

1-4: angle 51630 51631 duplicates bond ('triangular' bond) or angle ('square' bond)

1-4: angle 51634 51635 duplicates bond ('triangular' bond) or angle ('square' bond)

1-4: angle 51638 51639 duplicates bond ('triangular' bond) or angle ('square' bond)

1-4: angle 51642 51643 duplicates bond ('triangular' bond) or angle ('square' bond)

1-4: angle 51646 51647 duplicates bond ('triangular' bond) or angle ('square' bond)

1-4: angle 51650 51651 duplicates bond ('triangular' bond) or angle ('square' bond)

1-4: angle 51654 51655 duplicates bond ('triangular' bond) or angle ('square' bond)

1-4: angle 51658 51659 duplicates bond ('triangular' bond) or angle ('square' bond)

1-4: angle 51662 51663 duplicates bond ('triangular' bond) or angle ('square' bond)

1-4: angle 51666 51667 duplicates bond ('triangular' bond) or angle ('square' bond)

1-4: angle 51670 51671 duplicates bond ('triangular' bond) or angle ('square' bond)

1-4: angle 51674 51675 duplicates bond ('triangular' bond) or angle ('square' bond)

1-4: angle 51678 51679 duplicates bond ('triangular' bond) or angle ('square' bond)

1-4: angle 51682 51683 duplicates bond ('triangular' bond) or angle ('square' bond)

1-4: angle 51686 51687 duplicates bond ('triangular' bond) or angle ('square' bond)

1-4: angle 51690 51691 duplicates bond ('triangular' bond) or angle ('square' bond)

1-4: angle 51694 51695 duplicates bond ('triangular' bond) or angle ('square' bond)

1-4: angle 51698 51699 duplicates bond ('triangular' bond) or angle ('square' bond)

1-4: angle 51702 51703 duplicates bond ('triangular' bond) or angle ('square' bond)

1-4: angle 51706 51707 duplicates bond ('triangular' bond) or angle ('square' bond)

1-4: angle 51710 51711 duplicates bond ('triangular' bond) or angle ('square' bond)

1-4: angle 51714 51715 duplicates bond ('triangular' bond) or angle ('square' bond)

1-4: angle 51718 51719 duplicates bond ('triangular' bond) or angle ('square' bond)

1-4: angle 51722 51723 duplicates bond ('triangular' bond) or angle ('square' bond)

1-4: angle 51726 51727 duplicates bond ('triangular' bond) or angle ('square' bond)

1-4: angle 51730 51731 duplicates bond ('triangular' bond) or angle ('square' bond)

1-4: angle 51734 51735 duplicates bond ('triangular' bond) or angle ('square' bond)

1-4: angle 51738 51739 duplicates bond ('triangular' bond) or angle ('square' bond)

1-4: angle 51742 51743 duplicates bond ('triangular' bond) or angle ('square' bond)

1-4: angle 51746 51747 duplicates bond ('triangular' bond) or angle ('square' bond)

1-4: angle 51750 51751 duplicates bond ('triangular' bond) or angle ('square' bond)

1-4: angle 51754 51755 duplicates bond ('triangular' bond) or angle ('square' bond)

1-4: angle 51758 51759 duplicates bond ('triangular' bond) or angle ('square' bond)

1-4: angle 51762 51763 duplicates bond ('triangular' bond) or angle ('square' bond)

1-4: angle 51766 51767 duplicates bond ('triangular' bond) or angle ('square' bond)

1-4: angle 51770 51771 duplicates bond ('triangular' bond) or angle ('square' bond)

1-4: angle 51774 51775 duplicates bond ('triangular' bond) or angle ('square' bond)

1-4: angle 51778 51779 duplicates bond ('triangular' bond) or angle ('square' bond)

1-4: angle 51782 51783 duplicates bond ('triangular' bond) or angle ('square' bond)

1-4: angle 51786 51787 duplicates bond ('triangular' bond) or angle ('square' bond)

1-4: angle 51790 51791 duplicates bond ('triangular' bond) or angle ('square' bond)

1-4: angle 51794 51795 duplicates bond ('triangular' bond) or angle ('square' bond)

1-4: angle 51798 51799 duplicates bond ('triangular' bond) or angle ('square' bond)

1-4: angle 51802 51803 duplicates bond ('triangular' bond) or angle ('square' bond)

1-4: angle 51806 51807 duplicates bond ('triangular' bond) or angle ('square' bond)

1-4: angle 51810 51811 duplicates bond ('triangular' bond) or angle ('square' bond)

1-4: angle 51814 51815 duplicates bond ('triangular' bond) or angle ('square' bond)

1-4: angle 51818 51819 duplicates bond ('triangular' bond) or angle ('square' bond)

1-4: angle 51822 51823 duplicates bond ('triangular' bond) or angle ('square' bond)

1-4: angle 51826 51827 duplicates bond ('triangular' bond) or angle ('square' bond)

1-4: angle 51830 51831 duplicates bond ('triangular' bond) or angle ('square' bond)

1-4: angle 51834 51835 duplicates bond ('triangular' bond) or angle ('square' bond)

1-4: angle 51838 51839 duplicates bond ('triangular' bond) or angle ('square' bond)

1-4: angle 51842 51843 duplicates bond ('triangular' bond) or angle ('square' bond)

1-4: angle 51846 51847 duplicates bond ('triangular' bond) or angle ('square' bond)

1-4: angle 51850 51851 duplicates bond ('triangular' bond) or angle ('square' bond)

1-4: angle 51854 51855 duplicates bond ('triangular' bond) or angle ('square' bond)

1-4: angle 51858 51859 duplicates bond ('triangular' bond) or angle ('square' bond)

1-4: angle 51862 51863 duplicates bond ('triangular' bond) or angle ('square' bond)

1-4: angle 51866 51867 duplicates bond ('triangular' bond) or angle ('square' bond)

1-4: angle 51870 51871 duplicates bond ('triangular' bond) or angle ('square' bond)

1-4: angle 51874 51875 duplicates bond ('triangular' bond) or angle ('square' bond)

1-4: angle 51878 51879 duplicates bond ('triangular' bond) or angle ('square' bond)

1-4: angle 51882 51883 duplicates bond ('triangular' bond) or angle ('square' bond)

1-4: angle 51886 51887 duplicates bond ('triangular' bond) or angle ('square' bond)

1-4: angle 51890 51891 duplicates bond ('triangular' bond) or angle ('square' bond)

1-4: angle 51894 51895 duplicates bond ('triangular' bond) or angle ('square' bond)

1-4: angle 51898 51899 duplicates bond ('triangular' bond) or angle ('square' bond)

1-4: angle 51902 51903 duplicates bond ('triangular' bond) or angle ('square' bond)

1-4: angle 51906 51907 duplicates bond ('triangular' bond) or angle ('square' bond)

1-4: angle 51910 51911 duplicates bond ('triangular' bond) or angle ('square' bond)

1-4: angle 51914 51915 duplicates bond ('triangular' bond) or angle ('square' bond)

1-4: angle 51918 51919 duplicates bond ('triangular' bond) or angle ('square' bond)

1-4: angle 51922 51923 duplicates bond ('triangular' bond) or angle ('square' bond)

1-4: angle 51926 51927 duplicates bond ('triangular' bond) or angle ('square' bond)

1-4: angle 51930 51931 duplicates bond ('triangular' bond) or angle ('square' bond)

1-4: angle 51934 51935 duplicates bond ('triangular' bond) or angle ('square' bond)

1-4: angle 51938 51939 duplicates bond ('triangular' bond) or angle ('square' bond)

1-4: angle 51942 51943 duplicates bond ('triangular' bond) or angle ('square' bond)

1-4: angle 51946 51947 duplicates bond ('triangular' bond) or angle ('square' bond)

1-4: angle 51950 51951 duplicates bond ('triangular' bond) or angle ('square' bond)

1-4: angle 51954 51955 duplicates bond ('triangular' bond) or angle ('square' bond)

1-4: angle 51958 51959 duplicates bond ('triangular' bond) or angle ('square' bond)

1-4: angle 51962 51963 duplicates bond ('triangular' bond) or angle ('square' bond)

1-4: angle 51966 51967 duplicates bond ('triangular' bond) or angle ('square' bond)

1-4: angle 51970 51971 duplicates bond ('triangular' bond) or angle ('square' bond)

1-4: angle 51974 51975 duplicates bond ('triangular' bond) or angle ('square' bond)

1-4: angle 51978 51979 duplicates bond ('triangular' bond) or angle ('square' bond)

1-4: angle 51982 51983 duplicates bond ('triangular' bond) or angle ('square' bond)

1-4: angle 51986 51987 duplicates bond ('triangular' bond) or angle ('square' bond)

1-4: angle 51990 51991 duplicates bond ('triangular' bond) or angle ('square' bond)

1-4: angle 51994 51995 duplicates bond ('triangular' bond) or angle ('square' bond)

1-4: angle 51998 51999 duplicates bond ('triangular' bond) or angle ('square' bond)

1-4: angle 52002 52003 duplicates bond ('triangular' bond) or angle ('square' bond)

1-4: angle 52006 52007 duplicates bond ('triangular' bond) or angle ('square' bond)

1-4: angle 52010 52011 duplicates bond ('triangular' bond) or angle ('square' bond)

1-4: angle 52014 52015 duplicates bond ('triangular' bond) or angle ('square' bond)

1-4: angle 52018 52019 duplicates bond ('triangular' bond) or angle ('square' bond)

1-4: angle 52022 52023 duplicates bond ('triangular' bond) or angle ('square' bond)

1-4: angle 52026 52027 duplicates bond ('triangular' bond) or angle ('square' bond)

1-4: angle 52030 52031 duplicates bond ('triangular' bond) or angle ('square' bond)

1-4: angle 52034 52035 duplicates bond ('triangular' bond) or angle ('square' bond)

1-4: angle 52038 52039 duplicates bond ('triangular' bond) or angle ('square' bond)

1-4: angle 52042 52043 duplicates bond ('triangular' bond) or angle ('square' bond)

1-4: angle 52046 52047 duplicates bond ('triangular' bond) or angle ('square' bond)

1-4: angle 52050 52051 duplicates bond ('triangular' bond) or angle ('square' bond)

1-4: angle 52054 52055 duplicates bond ('triangular' bond) or angle ('square' bond)

1-4: angle 52058 52059 duplicates bond ('triangular' bond) or angle ('square' bond)

1-4: angle 52062 52063 duplicates bond ('triangular' bond) or angle ('square' bond)

1-4: angle 52066 52067 duplicates bond ('triangular' bond) or angle ('square' bond)

1-4: angle 52070 52071 duplicates bond ('triangular' bond) or angle ('square' bond)

1-4: angle 52074 52075 duplicates bond ('triangular' bond) or angle ('square' bond)

1-4: angle 52078 52079 duplicates bond ('triangular' bond) or angle ('square' bond)

1-4: angle 52082 52083 duplicates bond ('triangular' bond) or angle ('square' bond)

1-4: angle 52086 52087 duplicates bond ('triangular' bond) or angle ('square' bond)

1-4: angle 52090 52091 duplicates bond ('triangular' bond) or angle ('square' bond)

1-4: angle 52094 52095 duplicates bond ('triangular' bond) or angle ('square' bond)

1-4: angle 52098 52099 duplicates bond ('triangular' bond) or angle ('square' bond)

1-4: angle 52102 52103 duplicates bond ('triangular' bond) or angle ('square' bond)

1-4: angle 52106 52107 duplicates bond ('triangular' bond) or angle ('square' bond)

1-4: angle 52110 52111 duplicates bond ('triangular' bond) or angle ('square' bond)

1-4: angle 52114 52115 duplicates bond ('triangular' bond) or angle ('square' bond)

1-4: angle 52118 52119 duplicates bond ('triangular' bond) or angle ('square' bond)

1-4: angle 52122 52123 duplicates bond ('triangular' bond) or angle ('square' bond)

1-4: angle 52126 52127 duplicates bond ('triangular' bond) or angle ('square' bond)

1-4: angle 52130 52131 duplicates bond ('triangular' bond) or angle ('square' bond)

1-4: angle 52134 52135 duplicates bond ('triangular' bond) or angle ('square' bond)

1-4: angle 52138 52139 duplicates bond ('triangular' bond) or angle ('square' bond)

1-4: angle 52142 52143 duplicates bond ('triangular' bond) or angle ('square' bond)

1-4: angle 52146 52147 duplicates bond ('triangular' bond) or angle ('square' bond)

1-4: angle 52150 52151 duplicates bond ('triangular' bond) or angle ('square' bond)

1-4: angle 52154 52155 duplicates bond ('triangular' bond) or angle ('square' bond)

1-4: angle 52158 52159 duplicates bond ('triangular' bond) or angle ('square' bond)

1-4: angle 52162 52163 duplicates bond ('triangular' bond) or angle ('square' bond)

1-4: angle 52166 52167 duplicates bond ('triangular' bond) or angle ('square' bond)

1-4: angle 52170 52171 duplicates bond ('triangular' bond) or angle ('square' bond)

1-4: angle 52174 52175 duplicates bond ('triangular' bond) or angle ('square' bond)

1-4: angle 52178 52179 duplicates bond ('triangular' bond) or angle ('square' bond)

1-4: angle 52182 52183 duplicates bond ('triangular' bond) or angle ('square' bond)

1-4: angle 52186 52187 duplicates bond ('triangular' bond) or angle ('square' bond)

1-4: angle 52190 52191 duplicates bond ('triangular' bond) or angle ('square' bond)

1-4: angle 52194 52195 duplicates bond ('triangular' bond) or angle ('square' bond)

1-4: angle 52198 52199 duplicates bond ('triangular' bond) or angle ('square' bond)

1-4: angle 52202 52203 duplicates bond ('triangular' bond) or angle ('square' bond)

1-4: angle 52206 52207 duplicates bond ('triangular' bond) or angle ('square' bond)

1-4: angle 52210 52211 duplicates bond ('triangular' bond) or angle ('square' bond)

1-4: angle 52214 52215 duplicates bond ('triangular' bond) or angle ('square' bond)

1-4: angle 52218 52219 duplicates bond ('triangular' bond) or angle ('square' bond)

1-4: angle 52222 52223 duplicates bond ('triangular' bond) or angle ('square' bond)

1-4: angle 52226 52227 duplicates bond ('triangular' bond) or angle ('square' bond)

1-4: angle 52230 52231 duplicates bond ('triangular' bond) or angle ('square' bond)

1-4: angle 52234 52235 duplicates bond ('triangular' bond) or angle ('square' bond)

1-4: angle 52238 52239 duplicates bond ('triangular' bond) or angle ('square' bond)

1-4: angle 52242 52243 duplicates bond ('triangular' bond) or angle ('square' bond)

1-4: angle 52246 52247 duplicates bond ('triangular' bond) or angle ('square' bond)

1-4: angle 52250 52251 duplicates bond ('triangular' bond) or angle ('square' bond)

1-4: angle 52254 52255 duplicates bond ('triangular' bond) or angle ('square' bond)

1-4: angle 52258 52259 duplicates bond ('triangular' bond) or angle ('square' bond)

1-4: angle 52262 52263 duplicates bond ('triangular' bond) or angle ('square' bond)

1-4: angle 52266 52267 duplicates bond ('triangular' bond) or angle ('square' bond)

1-4: angle 52270 52271 duplicates bond ('triangular' bond) or angle ('square' bond)

1-4: angle 52274 52275 duplicates bond ('triangular' bond) or angle ('square' bond)

1-4: angle 52278 52279 duplicates bond ('triangular' bond) or angle ('square' bond)

1-4: angle 52282 52283 duplicates bond ('triangular' bond) or angle ('square' bond)

1-4: angle 52286 52287 duplicates bond ('triangular' bond) or angle ('square' bond)

1-4: angle 52290 52291 duplicates bond ('triangular' bond) or angle ('square' bond)

1-4: angle 52294 52295 duplicates bond ('triangular' bond) or angle ('square' bond)

1-4: angle 52298 52299 duplicates bond ('triangular' bond) or angle ('square' bond)

1-4: angle 52302 52303 duplicates bond ('triangular' bond) or angle ('square' bond)

1-4: angle 52306 52307 duplicates bond ('triangular' bond) or angle ('square' bond)

1-4: angle 52310 52311 duplicates bond ('triangular' bond) or angle ('square' bond)

1-4: angle 52314 52315 duplicates bond ('triangular' bond) or angle ('square' bond)

1-4: angle 52318 52319 duplicates bond ('triangular' bond) or angle ('square' bond)

1-4: angle 52322 52323 duplicates bond ('triangular' bond) or angle ('square' bond)

1-4: angle 52326 52327 duplicates bond ('triangular' bond) or angle ('square' bond)

1-4: angle 52330 52331 duplicates bond ('triangular' bond) or angle ('square' bond)

1-4: angle 52334 52335 duplicates bond ('triangular' bond) or angle ('square' bond)

1-4: angle 52338 52339 duplicates bond ('triangular' bond) or angle ('square' bond)

1-4: angle 52342 52343 duplicates bond ('triangular' bond) or angle ('square' bond)

1-4: angle 52346 52347 duplicates bond ('triangular' bond) or angle ('square' bond)

1-4: angle 52350 52351 duplicates bond ('triangular' bond) or angle ('square' bond)

1-4: angle 52354 52355 duplicates bond ('triangular' bond) or angle ('square' bond)

1-4: angle 52358 52359 duplicates bond ('triangular' bond) or angle ('square' bond)

1-4: angle 52362 52363 duplicates bond ('triangular' bond) or angle ('square' bond)

1-4: angle 52366 52367 duplicates bond ('triangular' bond) or angle ('square' bond)

1-4: angle 52370 52371 duplicates bond ('triangular' bond) or angle ('square' bond)

1-4: angle 52374 52375 duplicates bond ('triangular' bond) or angle ('square' bond)

1-4: angle 52378 52379 duplicates bond ('triangular' bond) or angle ('square' bond)

1-4: angle 52382 52383 duplicates bond ('triangular' bond) or angle ('square' bond)

1-4: angle 52386 52387 duplicates bond ('triangular' bond) or angle ('square' bond)

1-4: angle 52390 52391 duplicates bond ('triangular' bond) or angle ('square' bond)

1-4: angle 52394 52395 duplicates bond ('triangular' bond) or angle ('square' bond)

1-4: angle 52398 52399 duplicates bond ('triangular' bond) or angle ('square' bond)

1-4: angle 52402 52403 duplicates bond ('triangular' bond) or angle ('square' bond)

1-4: angle 52406 52407 duplicates bond ('triangular' bond) or angle ('square' bond)

1-4: angle 52410 52411 duplicates bond ('triangular' bond) or angle ('square' bond)

1-4: angle 52414 52415 duplicates bond ('triangular' bond) or angle ('square' bond)

1-4: angle 52418 52419 duplicates bond ('triangular' bond) or angle ('square' bond)

1-4: angle 52422 52423 duplicates bond ('triangular' bond) or angle ('square' bond)

1-4: angle 52426 52427 duplicates bond ('triangular' bond) or angle ('square' bond)

1-4: angle 52430 52431 duplicates bond ('triangular' bond) or angle ('square' bond)

1-4: angle 52434 52435 duplicates bond ('triangular' bond) or angle ('square' bond)

1-4: angle 52438 52439 duplicates bond ('triangular' bond) or angle ('square' bond)

1-4: angle 52442 52443 duplicates bond ('triangular' bond) or angle ('square' bond)

1-4: angle 52446 52447 duplicates bond ('triangular' bond) or angle ('square' bond)

1-4: angle 52450 52451 duplicates bond ('triangular' bond) or angle ('square' bond)

1-4: angle 52454 52455 duplicates bond ('triangular' bond) or angle ('square' bond)

1-4: angle 52458 52459 duplicates bond ('triangular' bond) or angle ('square' bond)

1-4: angle 52462 52463 duplicates bond ('triangular' bond) or angle ('square' bond)

1-4: angle 52466 52467 duplicates bond ('triangular' bond) or angle ('square' bond)

1-4: angle 52470 52471 duplicates bond ('triangular' bond) or angle ('square' bond)

1-4: angle 52474 52475 duplicates bond ('triangular' bond) or angle ('square' bond)

1-4: angle 52478 52479 duplicates bond ('triangular' bond) or angle ('square' bond)

1-4: angle 52482 52483 duplicates bond ('triangular' bond) or angle ('square' bond)

1-4: angle 52486 52487 duplicates bond ('triangular' bond) or angle ('square' bond)

1-4: angle 52490 52491 duplicates bond ('triangular' bond) or angle ('square' bond)

1-4: angle 52494 52495 duplicates bond ('triangular' bond) or angle ('square' bond)

1-4: angle 52498 52499 duplicates bond ('triangular' bond) or angle ('square' bond)

1-4: angle 52502 52503 duplicates bond ('triangular' bond) or angle ('square' bond)

1-4: angle 52506 52507 duplicates bond ('triangular' bond) or angle ('square' bond)

1-4: angle 52510 52511 duplicates bond ('triangular' bond) or angle ('square' bond)

1-4: angle 52514 52515 duplicates bond ('triangular' bond) or angle ('square' bond)

1-4: angle 52518 52519 duplicates bond ('triangular' bond) or angle ('square' bond)

1-4: angle 52522 52523 duplicates bond ('triangular' bond) or angle ('square' bond)

1-4: angle 52526 52527 duplicates bond ('triangular' bond) or angle ('square' bond)

1-4: angle 52530 52531 duplicates bond ('triangular' bond) or angle ('square' bond)

1-4: angle 52534 52535 duplicates bond ('triangular' bond) or angle ('square' bond)

1-4: angle 52538 52539 duplicates bond ('triangular' bond) or angle ('square' bond)

1-4: angle 52542 52543 duplicates bond ('triangular' bond) or angle ('square' bond)

1-4: angle 52546 52547 duplicates bond ('triangular' bond) or angle ('square' bond)

1-4: angle 52550 52551 duplicates bond ('triangular' bond) or angle ('square' bond)

1-4: angle 52554 52555 duplicates bond ('triangular' bond) or angle ('square' bond)

1-4: angle 52558 52559 duplicates bond ('triangular' bond) or angle ('square' bond)

1-4: angle 52562 52563 duplicates bond ('triangular' bond) or angle ('square' bond)

1-4: angle 52566 52567 duplicates bond ('triangular' bond) or angle ('square' bond)

1-4: angle 52570 52571 duplicates bond ('triangular' bond) or angle ('square' bond)

1-4: angle 52574 52575 duplicates bond ('triangular' bond) or angle ('square' bond)

1-4: angle 52578 52579 duplicates bond ('triangular' bond) or angle ('square' bond)

1-4: angle 52582 52583 duplicates bond ('triangular' bond) or angle ('square' bond)

1-4: angle 52586 52587 duplicates bond ('triangular' bond) or angle ('square' bond)

1-4: angle 52590 52591 duplicates bond ('triangular' bond) or angle ('square' bond)

1-4: angle 52594 52595 duplicates bond ('triangular' bond) or angle ('square' bond)

1-4: angle 52598 52599 duplicates bond ('triangular' bond) or angle ('square' bond)

1-4: angle 52602 52603 duplicates bond ('triangular' bond) or angle ('square' bond)

1-4: angle 52606 52607 duplicates bond ('triangular' bond) or angle ('square' bond)

1-4: angle 52610 52611 duplicates bond ('triangular' bond) or angle ('square' bond)

1-4: angle 52614 52615 duplicates bond ('triangular' bond) or angle ('square' bond)

1-4: angle 52618 52619 duplicates bond ('triangular' bond) or angle ('square' bond)

1-4: angle 52622 52623 duplicates bond ('triangular' bond) or angle ('square' bond)

1-4: angle 52626 52627 duplicates bond ('triangular' bond) or angle ('square' bond)

1-4: angle 52630 52631 duplicates bond ('triangular' bond) or angle ('square' bond)

1-4: angle 52634 52635 duplicates bond ('triangular' bond) or angle ('square' bond)

1-4: angle 52638 52639 duplicates bond ('triangular' bond) or angle ('square' bond)

1-4: angle 52642 52643 duplicates bond ('triangular' bond) or angle ('square' bond)

1-4: angle 52646 52647 duplicates bond ('triangular' bond) or angle ('square' bond)

1-4: angle 52650 52651 duplicates bond ('triangular' bond) or angle ('square' bond)

1-4: angle 52654 52655 duplicates bond ('triangular' bond) or angle ('square' bond)

1-4: angle 52658 52659 duplicates bond ('triangular' bond) or angle ('square' bond)

1-4: angle 52662 52663 duplicates bond ('triangular' bond) or angle ('square' bond)

1-4: angle 52666 52667 duplicates bond ('triangular' bond) or angle ('square' bond)

1-4: angle 52670 52671 duplicates bond ('triangular' bond) or angle ('square' bond)

1-4: angle 52674 52675 duplicates bond ('triangular' bond) or angle ('square' bond)

1-4: angle 52678 52679 duplicates bond ('triangular' bond) or angle ('square' bond)

1-4: angle 52682 52683 duplicates bond ('triangular' bond) or angle ('square' bond)

1-4: angle 52686 52687 duplicates bond ('triangular' bond) or angle ('square' bond)

1-4: angle 52690 52691 duplicates bond ('triangular' bond) or angle ('square' bond)

1-4: angle 52694 52695 duplicates bond ('triangular' bond) or angle ('square' bond)

1-4: angle 52698 52699 duplicates bond ('triangular' bond) or angle ('square' bond)

1-4: angle 52702 52703 duplicates bond ('triangular' bond) or angle ('square' bond)

1-4: angle 52706 52707 duplicates bond ('triangular' bond) or angle ('square' bond)

1-4: angle 52710 52711 duplicates bond ('triangular' bond) or angle ('square' bond)

1-4: angle 52714 52715 duplicates bond ('triangular' bond) or angle ('square' bond)

1-4: angle 52718 52719 duplicates bond ('triangular' bond) or angle ('square' bond)

1-4: angle 52722 52723 duplicates bond ('triangular' bond) or angle ('square' bond)

1-4: angle 52726 52727 duplicates bond ('triangular' bond) or angle ('square' bond)

1-4: angle 52730 52731 duplicates bond ('triangular' bond) or angle ('square' bond)

1-4: angle 52734 52735 duplicates bond ('triangular' bond) or angle ('square' bond)

1-4: angle 52738 52739 duplicates bond ('triangular' bond) or angle ('square' bond)

1-4: angle 52742 52743 duplicates bond ('triangular' bond) or angle ('square' bond)

1-4: angle 52746 52747 duplicates bond ('triangular' bond) or angle ('square' bond)

1-4: angle 52750 52751 duplicates bond ('triangular' bond) or angle ('square' bond)

1-4: angle 52754 52755 duplicates bond ('triangular' bond) or angle ('square' bond)

1-4: angle 52758 52759 duplicates bond ('triangular' bond) or angle ('square' bond)

1-4: angle 52762 52763 duplicates bond ('triangular' bond) or angle ('square' bond)

1-4: angle 52766 52767 duplicates bond ('triangular' bond) or angle ('square' bond)

1-4: angle 52770 52771 duplicates bond ('triangular' bond) or angle ('square' bond)

1-4: angle 52774 52775 duplicates bond ('triangular' bond) or angle ('square' bond)

1-4: angle 52778 52779 duplicates bond ('triangular' bond) or angle ('square' bond)

1-4: angle 52782 52783 duplicates bond ('triangular' bond) or angle ('square' bond)

1-4: angle 52786 52787 duplicates bond ('triangular' bond) or angle ('square' bond)

1-4: angle 52790 52791 duplicates bond ('triangular' bond) or angle ('square' bond)

1-4: angle 52794 52795 duplicates bond ('triangular' bond) or angle ('square' bond)

1-4: angle 52798 52799 duplicates bond ('triangular' bond) or angle ('square' bond)

1-4: angle 52802 52803 duplicates bond ('triangular' bond) or angle ('square' bond)

1-4: angle 52806 52807 duplicates bond ('triangular' bond) or angle ('square' bond)

1-4: angle 52810 52811 duplicates bond ('triangular' bond) or angle ('square' bond)

1-4: angle 52814 52815 duplicates bond ('triangular' bond) or angle ('square' bond)

1-4: angle 52818 52819 duplicates bond ('triangular' bond) or angle ('square' bond)

1-4: angle 52822 52823 duplicates bond ('triangular' bond) or angle ('square' bond)

1-4: angle 52826 52827 duplicates bond ('triangular' bond) or angle ('square' bond)

1-4: angle 52830 52831 duplicates bond ('triangular' bond) or angle ('square' bond)

1-4: angle 52834 52835 duplicates bond ('triangular' bond) or angle ('square' bond)

1-4: angle 52838 52839 duplicates bond ('triangular' bond) or angle ('square' bond)

1-4: angle 52842 52843 duplicates bond ('triangular' bond) or angle ('square' bond)

1-4: angle 52846 52847 duplicates bond ('triangular' bond) or angle ('square' bond)

1-4: angle 52850 52851 duplicates bond ('triangular' bond) or angle ('square' bond)

1-4: angle 52854 52855 duplicates bond ('triangular' bond) or angle ('square' bond)

1-4: angle 52858 52859 duplicates bond ('triangular' bond) or angle ('square' bond)

1-4: angle 52862 52863 duplicates bond ('triangular' bond) or angle ('square' bond)

1-4: angle 52866 52867 duplicates bond ('triangular' bond) or angle ('square' bond)

1-4: angle 52870 52871 duplicates bond ('triangular' bond) or angle ('square' bond)

1-4: angle 52874 52875 duplicates bond ('triangular' bond) or angle ('square' bond)

1-4: angle 52878 52879 duplicates bond ('triangular' bond) or angle ('square' bond)

1-4: angle 52882 52883 duplicates bond ('triangular' bond) or angle ('square' bond)

1-4: angle 52886 52887 duplicates bond ('triangular' bond) or angle ('square' bond)

1-4: angle 52890 52891 duplicates bond ('triangular' bond) or angle ('square' bond)

1-4: angle 52894 52895 duplicates bond ('triangular' bond) or angle ('square' bond)

1-4: angle 52898 52899 duplicates bond ('triangular' bond) or angle ('square' bond)

1-4: angle 52902 52903 duplicates bond ('triangular' bond) or angle ('square' bond)

1-4: angle 52906 52907 duplicates bond ('triangular' bond) or angle ('square' bond)

1-4: angle 52910 52911 duplicates bond ('triangular' bond) or angle ('square' bond)

1-4: angle 52914 52915 duplicates bond ('triangular' bond) or angle ('square' bond)

1-4: angle 52918 52919 duplicates bond ('triangular' bond) or angle ('square' bond)

1-4: angle 52922 52923 duplicates bond ('triangular' bond) or angle ('square' bond)

1-4: angle 52926 52927 duplicates bond ('triangular' bond) or angle ('square' bond)

1-4: angle 52930 52931 duplicates bond ('triangular' bond) or angle ('square' bond)

1-4: angle 52934 52935 duplicates bond ('triangular' bond) or angle ('square' bond)

1-4: angle 52938 52939 duplicates bond ('triangular' bond) or angle ('square' bond)

1-4: angle 52942 52943 duplicates bond ('triangular' bond) or angle ('square' bond)

1-4: angle 52946 52947 duplicates bond ('triangular' bond) or angle ('square' bond)

1-4: angle 52950 52951 duplicates bond ('triangular' bond) or angle ('square' bond)

1-4: angle 52954 52955 duplicates bond ('triangular' bond) or angle ('square' bond)

1-4: angle 52958 52959 duplicates bond ('triangular' bond) or angle ('square' bond)

1-4: angle 52962 52963 duplicates bond ('triangular' bond) or angle ('square' bond)

1-4: angle 52966 52967 duplicates bond ('triangular' bond) or angle ('square' bond)

1-4: angle 52970 52971 duplicates bond ('triangular' bond) or angle ('square' bond)

1-4: angle 52974 52975 duplicates bond ('triangular' bond) or angle ('square' bond)

1-4: angle 52978 52979 duplicates bond ('triangular' bond) or angle ('square' bond)

1-4: angle 52982 52983 duplicates bond ('triangular' bond) or angle ('square' bond)

1-4: angle 52986 52987 duplicates bond ('triangular' bond) or angle ('square' bond)

1-4: angle 52990 52991 duplicates bond ('triangular' bond) or angle ('square' bond)

1-4: angle 52994 52995 duplicates bond ('triangular' bond) or angle ('square' bond)

1-4: angle 52998 52999 duplicates bond ('triangular' bond) or angle ('square' bond)

1-4: angle 53002 53003 duplicates bond ('triangular' bond) or angle ('square' bond)

1-4: angle 53006 53007 duplicates bond ('triangular' bond) or angle ('square' bond)

1-4: angle 53010 53011 duplicates bond ('triangular' bond) or angle ('square' bond)

1-4: angle 53014 53015 duplicates bond ('triangular' bond) or angle ('square' bond)

1-4: angle 53018 53019 duplicates bond ('triangular' bond) or angle ('square' bond)

1-4: angle 53022 53023 duplicates bond ('triangular' bond) or angle ('square' bond)

1-4: angle 53026 53027 duplicates bond ('triangular' bond) or angle ('square' bond)

1-4: angle 53030 53031 duplicates bond ('triangular' bond) or angle ('square' bond)

1-4: angle 53034 53035 duplicates bond ('triangular' bond) or angle ('square' bond)

1-4: angle 53038 53039 duplicates bond ('triangular' bond) or angle ('square' bond)

1-4: angle 53042 53043 duplicates bond ('triangular' bond) or angle ('square' bond)

1-4: angle 53046 53047 duplicates bond ('triangular' bond) or angle ('square' bond)

1-4: angle 53050 53051 duplicates bond ('triangular' bond) or angle ('square' bond)

1-4: angle 53054 53055 duplicates bond ('triangular' bond) or angle ('square' bond)

1-4: angle 53058 53059 duplicates bond ('triangular' bond) or angle ('square' bond)

1-4: angle 53062 53063 duplicates bond ('triangular' bond) or angle ('square' bond)

1-4: angle 53066 53067 duplicates bond ('triangular' bond) or angle ('square' bond)

1-4: angle 53070 53071 duplicates bond ('triangular' bond) or angle ('square' bond)

1-4: angle 53074 53075 duplicates bond ('triangular' bond) or angle ('square' bond)

1-4: angle 53078 53079 duplicates bond ('triangular' bond) or angle ('square' bond)

1-4: angle 53082 53083 duplicates bond ('triangular' bond) or angle ('square' bond)

1-4: angle 53086 53087 duplicates bond ('triangular' bond) or angle ('square' bond)

1-4: angle 53090 53091 duplicates bond ('triangular' bond) or angle ('square' bond)

1-4: angle 53094 53095 duplicates bond ('triangular' bond) or angle ('square' bond)

1-4: angle 53098 53099 duplicates bond ('triangular' bond) or angle ('square' bond)

1-4: angle 53102 53103 duplicates bond ('triangular' bond) or angle ('square' bond)

1-4: angle 53106 53107 duplicates bond ('triangular' bond) or angle ('square' bond)

1-4: angle 53110 53111 duplicates bond ('triangular' bond) or angle ('square' bond)

1-4: angle 53114 53115 duplicates bond ('triangular' bond) or angle ('square' bond)

1-4: angle 53118 53119 duplicates bond ('triangular' bond) or angle ('square' bond)

1-4: angle 53122 53123 duplicates bond ('triangular' bond) or angle ('square' bond)

1-4: angle 53126 53127 duplicates bond ('triangular' bond) or angle ('square' bond)

1-4: angle 53130 53131 duplicates bond ('triangular' bond) or angle ('square' bond)

1-4: angle 53134 53135 duplicates bond ('triangular' bond) or angle ('square' bond)

1-4: angle 53138 53139 duplicates bond ('triangular' bond) or angle ('square' bond)

1-4: angle 53142 53143 duplicates bond ('triangular' bond) or angle ('square' bond)

1-4: angle 53146 53147 duplicates bond ('triangular' bond) or angle ('square' bond)

1-4: angle 53150 53151 duplicates bond ('triangular' bond) or angle ('square' bond)

1-4: angle 53154 53155 duplicates bond ('triangular' bond) or angle ('square' bond)

1-4: angle 53158 53159 duplicates bond ('triangular' bond) or angle ('square' bond)

1-4: angle 53162 53163 duplicates bond ('triangular' bond) or angle ('square' bond)

1-4: angle 53166 53167 duplicates bond ('triangular' bond) or angle ('square' bond)

1-4: angle 53170 53171 duplicates bond ('triangular' bond) or angle ('square' bond)

1-4: angle 53174 53175 duplicates bond ('triangular' bond) or angle ('square' bond)

1-4: angle 53178 53179 duplicates bond ('triangular' bond) or angle ('square' bond)

1-4: angle 53182 53183 duplicates bond ('triangular' bond) or angle ('square' bond)

1-4: angle 53186 53187 duplicates bond ('triangular' bond) or angle ('square' bond)

1-4: angle 53190 53191 duplicates bond ('triangular' bond) or angle ('square' bond)

1-4: angle 53194 53195 duplicates bond ('triangular' bond) or angle ('square' bond)

1-4: angle 53198 53199 duplicates bond ('triangular' bond) or angle ('square' bond)

1-4: angle 53202 53203 duplicates bond ('triangular' bond) or angle ('square' bond)

1-4: angle 53206 53207 duplicates bond ('triangular' bond) or angle ('square' bond)

1-4: angle 53210 53211 duplicates bond ('triangular' bond) or angle ('square' bond)

1-4: angle 53214 53215 duplicates bond ('triangular' bond) or angle ('square' bond)

1-4: angle 53218 53219 duplicates bond ('triangular' bond) or angle ('square' bond)

1-4: angle 53222 53223 duplicates bond ('triangular' bond) or angle ('square' bond)

1-4: angle 53226 53227 duplicates bond ('triangular' bond) or angle ('square' bond)

1-4: angle 53230 53231 duplicates bond ('triangular' bond) or angle ('square' bond)

1-4: angle 53234 53235 duplicates bond ('triangular' bond) or angle ('square' bond)

1-4: angle 53238 53239 duplicates bond ('triangular' bond) or angle ('square' bond)

1-4: angle 53242 53243 duplicates bond ('triangular' bond) or angle ('square' bond)

1-4: angle 53246 53247 duplicates bond ('triangular' bond) or angle ('square' bond)

1-4: angle 53250 53251 duplicates bond ('triangular' bond) or angle ('square' bond)

1-4: angle 53254 53255 duplicates bond ('triangular' bond) or angle ('square' bond)

1-4: angle 53258 53259 duplicates bond ('triangular' bond) or angle ('square' bond)

1-4: angle 53262 53263 duplicates bond ('triangular' bond) or angle ('square' bond)

1-4: angle 53266 53267 duplicates bond ('triangular' bond) or angle ('square' bond)

1-4: angle 53270 53271 duplicates bond ('triangular' bond) or angle ('square' bond)

1-4: angle 53274 53275 duplicates bond ('triangular' bond) or angle ('square' bond)

1-4: angle 53278 53279 duplicates bond ('triangular' bond) or angle ('square' bond)

1-4: angle 53282 53283 duplicates bond ('triangular' bond) or angle ('square' bond)

1-4: angle 53286 53287 duplicates bond ('triangular' bond) or angle ('square' bond)

1-4: angle 53290 53291 duplicates bond ('triangular' bond) or angle ('square' bond)

1-4: angle 53294 53295 duplicates bond ('triangular' bond) or angle ('square' bond)

1-4: angle 53298 53299 duplicates bond ('triangular' bond) or angle ('square' bond)

1-4: angle 53302 53303 duplicates bond ('triangular' bond) or angle ('square' bond)

1-4: angle 53306 53307 duplicates bond ('triangular' bond) or angle ('square' bond)

1-4: angle 53310 53311 duplicates bond ('triangular' bond) or angle ('square' bond)

1-4: angle 53314 53315 duplicates bond ('triangular' bond) or angle ('square' bond)

1-4: angle 53318 53319 duplicates bond ('triangular' bond) or angle ('square' bond)

1-4: angle 53322 53323 duplicates bond ('triangular' bond) or angle ('square' bond)

1-4: angle 53326 53327 duplicates bond ('triangular' bond) or angle ('square' bond)

1-4: angle 53330 53331 duplicates bond ('triangular' bond) or angle ('square' bond)

1-4: angle 53334 53335 duplicates bond ('triangular' bond) or angle ('square' bond)

1-4: angle 53338 53339 duplicates bond ('triangular' bond) or angle ('square' bond)

1-4: angle 53342 53343 duplicates bond ('triangular' bond) or angle ('square' bond)

1-4: angle 53346 53347 duplicates bond ('triangular' bond) or angle ('square' bond)

1-4: angle 53350 53351 duplicates bond ('triangular' bond) or angle ('square' bond)

1-4: angle 53354 53355 duplicates bond ('triangular' bond) or angle ('square' bond)

1-4: angle 53358 53359 duplicates bond ('triangular' bond) or angle ('square' bond)

1-4: angle 53362 53363 duplicates bond ('triangular' bond) or angle ('square' bond)

1-4: angle 53366 53367 duplicates bond ('triangular' bond) or angle ('square' bond)

1-4: angle 53370 53371 duplicates bond ('triangular' bond) or angle ('square' bond)

1-4: angle 53374 53375 duplicates bond ('triangular' bond) or angle ('square' bond)

1-4: angle 53378 53379 duplicates bond ('triangular' bond) or angle ('square' bond)

1-4: angle 53382 53383 duplicates bond ('triangular' bond) or angle ('square' bond)

1-4: angle 53386 53387 duplicates bond ('triangular' bond) or angle ('square' bond)

1-4: angle 53390 53391 duplicates bond ('triangular' bond) or angle ('square' bond)

1-4: angle 53394 53395 duplicates bond ('triangular' bond) or angle ('square' bond)

1-4: angle 53398 53399 duplicates bond ('triangular' bond) or angle ('square' bond)

1-4: angle 53402 53403 duplicates bond ('triangular' bond) or angle ('square' bond)

1-4: angle 53406 53407 duplicates bond ('triangular' bond) or angle ('square' bond)

1-4: angle 53410 53411 duplicates bond ('triangular' bond) or angle ('square' bond)

1-4: angle 53414 53415 duplicates bond ('triangular' bond) or angle ('square' bond)

1-4: angle 53418 53419 duplicates bond ('triangular' bond) or angle ('square' bond)

1-4: angle 53422 53423 duplicates bond ('triangular' bond) or angle ('square' bond)

1-4: angle 53426 53427 duplicates bond ('triangular' bond) or angle ('square' bond)

1-4: angle 53430 53431 duplicates bond ('triangular' bond) or angle ('square' bond)

1-4: angle 53434 53435 duplicates bond ('triangular' bond) or angle ('square' bond)

1-4: angle 53438 53439 duplicates bond ('triangular' bond) or angle ('square' bond)

1-4: angle 53442 53443 duplicates bond ('triangular' bond) or angle ('square' bond)

1-4: angle 53446 53447 duplicates bond ('triangular' bond) or angle ('square' bond)

1-4: angle 53450 53451 duplicates bond ('triangular' bond) or angle ('square' bond)

1-4: angle 53454 53455 duplicates bond ('triangular' bond) or angle ('square' bond)

1-4: angle 53458 53459 duplicates bond ('triangular' bond) or angle ('square' bond)

1-4: angle 53462 53463 duplicates bond ('triangular' bond) or angle ('square' bond)

1-4: angle 53466 53467 duplicates bond ('triangular' bond) or angle ('square' bond)

1-4: angle 53470 53471 duplicates bond ('triangular' bond) or angle ('square' bond)

1-4: angle 53474 53475 duplicates bond ('triangular' bond) or angle ('square' bond)

1-4: angle 53478 53479 duplicates bond ('triangular' bond) or angle ('square' bond)

1-4: angle 53482 53483 duplicates bond ('triangular' bond) or angle ('square' bond)

1-4: angle 53486 53487 duplicates bond ('triangular' bond) or angle ('square' bond)

1-4: angle 53490 53491 duplicates bond ('triangular' bond) or angle ('square' bond)

1-4: angle 53494 53495 duplicates bond ('triangular' bond) or angle ('square' bond)

1-4: angle 53498 53499 duplicates bond ('triangular' bond) or angle ('square' bond)

1-4: angle 53502 53503 duplicates bond ('triangular' bond) or angle ('square' bond)

1-4: angle 53506 53507 duplicates bond ('triangular' bond) or angle ('square' bond)

1-4: angle 53510 53511 duplicates bond ('triangular' bond) or angle ('square' bond)

1-4: angle 53514 53515 duplicates bond ('triangular' bond) or angle ('square' bond)

1-4: angle 53518 53519 duplicates bond ('triangular' bond) or angle ('square' bond)

1-4: angle 53522 53523 duplicates bond ('triangular' bond) or angle ('square' bond)

1-4: angle 53526 53527 duplicates bond ('triangular' bond) or angle ('square' bond)

1-4: angle 53530 53531 duplicates bond ('triangular' bond) or angle ('square' bond)

1-4: angle 53534 53535 duplicates bond ('triangular' bond) or angle ('square' bond)

1-4: angle 53538 53539 duplicates bond ('triangular' bond) or angle ('square' bond)

1-4: angle 53542 53543 duplicates bond ('triangular' bond) or angle ('square' bond)

1-4: angle 53546 53547 duplicates bond ('triangular' bond) or angle ('square' bond)

1-4: angle 53550 53551 duplicates bond ('triangular' bond) or angle ('square' bond)

1-4: angle 53554 53555 duplicates bond ('triangular' bond) or angle ('square' bond)

1-4: angle 53558 53559 duplicates bond ('triangular' bond) or angle ('square' bond)

1-4: angle 53562 53563 duplicates bond ('triangular' bond) or angle ('square' bond)

1-4: angle 53566 53567 duplicates bond ('triangular' bond) or angle ('square' bond)

1-4: angle 53570 53571 duplicates bond ('triangular' bond) or angle ('square' bond)

1-4: angle 53574 53575 duplicates bond ('triangular' bond) or angle ('square' bond)

1-4: angle 53578 53579 duplicates bond ('triangular' bond) or angle ('square' bond)

1-4: angle 53582 53583 duplicates bond ('triangular' bond) or angle ('square' bond)

1-4: angle 53586 53587 duplicates bond ('triangular' bond) or angle ('square' bond)

1-4: angle 53590 53591 duplicates bond ('triangular' bond) or angle ('square' bond)

1-4: angle 53594 53595 duplicates bond ('triangular' bond) or angle ('square' bond)

1-4: angle 53598 53599 duplicates bond ('triangular' bond) or angle ('square' bond)

1-4: angle 53602 53603 duplicates bond ('triangular' bond) or angle ('square' bond)

1-4: angle 53606 53607 duplicates bond ('triangular' bond) or angle ('square' bond)

1-4: angle 53610 53611 duplicates bond ('triangular' bond) or angle ('square' bond)

1-4: angle 53614 53615 duplicates bond ('triangular' bond) or angle ('square' bond)

1-4: angle 53618 53619 duplicates bond ('triangular' bond) or angle ('square' bond)

1-4: angle 53622 53623 duplicates bond ('triangular' bond) or angle ('square' bond)

1-4: angle 53626 53627 duplicates bond ('triangular' bond) or angle ('square' bond)

1-4: angle 53630 53631 duplicates bond ('triangular' bond) or angle ('square' bond)

1-4: angle 53634 53635 duplicates bond ('triangular' bond) or angle ('square' bond)

1-4: angle 53638 53639 duplicates bond ('triangular' bond) or angle ('square' bond)

1-4: angle 53642 53643 duplicates bond ('triangular' bond) or angle ('square' bond)

1-4: angle 53646 53647 duplicates bond ('triangular' bond) or angle ('square' bond)

1-4: angle 53650 53651 duplicates bond ('triangular' bond) or angle ('square' bond)

1-4: angle 53654 53655 duplicates bond ('triangular' bond) or angle ('square' bond)

1-4: angle 53658 53659 duplicates bond ('triangular' bond) or angle ('square' bond)

1-4: angle 53662 53663 duplicates bond ('triangular' bond) or angle ('square' bond)

1-4: angle 53666 53667 duplicates bond ('triangular' bond) or angle ('square' bond)

1-4: angle 53670 53671 duplicates bond ('triangular' bond) or angle ('square' bond)

1-4: angle 53674 53675 duplicates bond ('triangular' bond) or angle ('square' bond)

1-4: angle 53678 53679 duplicates bond ('triangular' bond) or angle ('square' bond)

1-4: angle 53682 53683 duplicates bond ('triangular' bond) or angle ('square' bond)

1-4: angle 53686 53687 duplicates bond ('triangular' bond) or angle ('square' bond)

1-4: angle 53690 53691 duplicates bond ('triangular' bond) or angle ('square' bond)

1-4: angle 53694 53695 duplicates bond ('triangular' bond) or angle ('square' bond)

1-4: angle 53698 53699 duplicates bond ('triangular' bond) or angle ('square' bond)

1-4: angle 53702 53703 duplicates bond ('triangular' bond) or angle ('square' bond)

1-4: angle 53706 53707 duplicates bond ('triangular' bond) or angle ('square' bond)

1-4: angle 53710 53711 duplicates bond ('triangular' bond) or angle ('square' bond)

1-4: angle 53714 53715 duplicates bond ('triangular' bond) or angle ('square' bond)

1-4: angle 53718 53719 duplicates bond ('triangular' bond) or angle ('square' bond)

1-4: angle 53722 53723 duplicates bond ('triangular' bond) or angle ('square' bond)

1-4: angle 53726 53727 duplicates bond ('triangular' bond) or angle ('square' bond)

1-4: angle 53730 53731 duplicates bond ('triangular' bond) or angle ('square' bond)

1-4: angle 53734 53735 duplicates bond ('triangular' bond) or angle ('square' bond)

1-4: angle 53738 53739 duplicates bond ('triangular' bond) or angle ('square' bond)

1-4: angle 53742 53743 duplicates bond ('triangular' bond) or angle ('square' bond)

1-4: angle 53746 53747 duplicates bond ('triangular' bond) or angle ('square' bond)

1-4: angle 53750 53751 duplicates bond ('triangular' bond) or angle ('square' bond)

1-4: angle 53754 53755 duplicates bond ('triangular' bond) or angle ('square' bond)

1-4: angle 53758 53759 duplicates bond ('triangular' bond) or angle ('square' bond)

1-4: angle 53762 53763 duplicates bond ('triangular' bond) or angle ('square' bond)

1-4: angle 53766 53767 duplicates bond ('triangular' bond) or angle ('square' bond)

1-4: angle 53770 53771 duplicates bond ('triangular' bond) or angle ('square' bond)

1-4: angle 53774 53775 duplicates bond ('triangular' bond) or angle ('square' bond)

1-4: angle 53778 53779 duplicates bond ('triangular' bond) or angle ('square' bond)

1-4: angle 53782 53783 duplicates bond ('triangular' bond) or angle ('square' bond)

1-4: angle 53786 53787 duplicates bond ('triangular' bond) or angle ('square' bond)

1-4: angle 53790 53791 duplicates bond ('triangular' bond) or angle ('square' bond)

1-4: angle 53794 53795 duplicates bond ('triangular' bond) or angle ('square' bond)

1-4: angle 53798 53799 duplicates bond ('triangular' bond) or angle ('square' bond)

1-4: angle 53802 53803 duplicates bond ('triangular' bond) or angle ('square' bond)

1-4: angle 53806 53807 duplicates bond ('triangular' bond) or angle ('square' bond)

1-4: angle 53810 53811 duplicates bond ('triangular' bond) or angle ('square' bond)

1-4: angle 53814 53815 duplicates bond ('triangular' bond) or angle ('square' bond)

1-4: angle 53818 53819 duplicates bond ('triangular' bond) or angle ('square' bond)

1-4: angle 53822 53823 duplicates bond ('triangular' bond) or angle ('square' bond)

1-4: angle 53826 53827 duplicates bond ('triangular' bond) or angle ('square' bond)

1-4: angle 53830 53831 duplicates bond ('triangular' bond) or angle ('square' bond)

1-4: angle 53834 53835 duplicates bond ('triangular' bond) or angle ('square' bond)

1-4: angle 53838 53839 duplicates bond ('triangular' bond) or angle ('square' bond)

1-4: angle 53842 53843 duplicates bond ('triangular' bond) or angle ('square' bond)

1-4: angle 53846 53847 duplicates bond ('triangular' bond) or angle ('square' bond)

1-4: angle 53850 53851 duplicates bond ('triangular' bond) or angle ('square' bond)

1-4: angle 53854 53855 duplicates bond ('triangular' bond) or angle ('square' bond)

1-4: angle 53858 53859 duplicates bond ('triangular' bond) or angle ('square' bond)

1-4: angle 53862 53863 duplicates bond ('triangular' bond) or angle ('square' bond)

1-4: angle 53866 53867 duplicates bond ('triangular' bond) or angle ('square' bond)

1-4: angle 53870 53871 duplicates bond ('triangular' bond) or angle ('square' bond)

1-4: angle 53874 53875 duplicates bond ('triangular' bond) or angle ('square' bond)

1-4: angle 53878 53879 duplicates bond ('triangular' bond) or angle ('square' bond)

1-4: angle 53882 53883 duplicates bond ('triangular' bond) or angle ('square' bond)

1-4: angle 53886 53887 duplicates bond ('triangular' bond) or angle ('square' bond)

1-4: angle 53890 53891 duplicates bond ('triangular' bond) or angle ('square' bond)

1-4: angle 53894 53895 duplicates bond ('triangular' bond) or angle ('square' bond)

1-4: angle 53898 53899 duplicates bond ('triangular' bond) or angle ('square' bond)

1-4: angle 53902 53903 duplicates bond ('triangular' bond) or angle ('square' bond)

1-4: angle 53906 53907 duplicates bond ('triangular' bond) or angle ('square' bond)

1-4: angle 53910 53911 duplicates bond ('triangular' bond) or angle ('square' bond)

1-4: angle 53914 53915 duplicates bond ('triangular' bond) or angle ('square' bond)

1-4: angle 53918 53919 duplicates bond ('triangular' bond) or angle ('square' bond)

1-4: angle 53922 53923 duplicates bond ('triangular' bond) or angle ('square' bond)

1-4: angle 53926 53927 duplicates bond ('triangular' bond) or angle ('square' bond)

1-4: angle 53930 53931 duplicates bond ('triangular' bond) or angle ('square' bond)

1-4: angle 53934 53935 duplicates bond ('triangular' bond) or angle ('square' bond)

1-4: angle 53938 53939 duplicates bond ('triangular' bond) or angle ('square' bond)

1-4: angle 53942 53943 duplicates bond ('triangular' bond) or angle ('square' bond)

1-4: angle 53946 53947 duplicates bond ('triangular' bond) or angle ('square' bond)

1-4: angle 53950 53951 duplicates bond ('triangular' bond) or angle ('square' bond)

1-4: angle 53954 53955 duplicates bond ('triangular' bond) or angle ('square' bond)

1-4: angle 53958 53959 duplicates bond ('triangular' bond) or angle ('square' bond)

1-4: angle 53962 53963 duplicates bond ('triangular' bond) or angle ('square' bond)

1-4: angle 53966 53967 duplicates bond ('triangular' bond) or angle ('square' bond)

1-4: angle 53970 53971 duplicates bond ('triangular' bond) or angle ('square' bond)

1-4: angle 53974 53975 duplicates bond ('triangular' bond) or angle ('square' bond)

1-4: angle 53978 53979 duplicates bond ('triangular' bond) or angle ('square' bond)

1-4: angle 53982 53983 duplicates bond ('triangular' bond) or angle ('square' bond)

1-4: angle 53986 53987 duplicates bond ('triangular' bond) or angle ('square' bond)

1-4: angle 53990 53991 duplicates bond ('triangular' bond) or angle ('square' bond)

1-4: angle 53994 53995 duplicates bond ('triangular' bond) or angle ('square' bond)

1-4: angle 53998 53999 duplicates bond ('triangular' bond) or angle ('square' bond)

1-4: angle 54002 54003 duplicates bond ('triangular' bond) or angle ('square' bond)

1-4: angle 54006 54007 duplicates bond ('triangular' bond) or angle ('square' bond)

1-4: angle 54010 54011 duplicates bond ('triangular' bond) or angle ('square' bond)

1-4: angle 54014 54015 duplicates bond ('triangular' bond) or angle ('square' bond)

1-4: angle 54018 54019 duplicates bond ('triangular' bond) or angle ('square' bond)

1-4: angle 54022 54023 duplicates bond ('triangular' bond) or angle ('square' bond)

1-4: angle 54026 54027 duplicates bond ('triangular' bond) or angle ('square' bond)

1-4: angle 54030 54031 duplicates bond ('triangular' bond) or angle ('square' bond)

1-4: angle 54034 54035 duplicates bond ('triangular' bond) or angle ('square' bond)

1-4: angle 54038 54039 duplicates bond ('triangular' bond) or angle ('square' bond)

1-4: angle 54042 54043 duplicates bond ('triangular' bond) or angle ('square' bond)

1-4: angle 54046 54047 duplicates bond ('triangular' bond) or angle ('square' bond)

1-4: angle 54050 54051 duplicates bond ('triangular' bond) or angle ('square' bond)

1-4: angle 54054 54055 duplicates bond ('triangular' bond) or angle ('square' bond)

1-4: angle 54058 54059 duplicates bond ('triangular' bond) or angle ('square' bond)

1-4: angle 54062 54063 duplicates bond ('triangular' bond) or angle ('square' bond)

1-4: angle 54066 54067 duplicates bond ('triangular' bond) or angle ('square' bond)

1-4: angle 54070 54071 duplicates bond ('triangular' bond) or angle ('square' bond)

1-4: angle 54074 54075 duplicates bond ('triangular' bond) or angle ('square' bond)

1-4: angle 54078 54079 duplicates bond ('triangular' bond) or angle ('square' bond)

1-4: angle 54082 54083 duplicates bond ('triangular' bond) or angle ('square' bond)

1-4: angle 54086 54087 duplicates bond ('triangular' bond) or angle ('square' bond)

1-4: angle 54090 54091 duplicates bond ('triangular' bond) or angle ('square' bond)

1-4: angle 54094 54095 duplicates bond ('triangular' bond) or angle ('square' bond)

1-4: angle 54098 54099 duplicates bond ('triangular' bond) or angle ('square' bond)

1-4: angle 54102 54103 duplicates bond ('triangular' bond) or angle ('square' bond)

1-4: angle 54106 54107 duplicates bond ('triangular' bond) or angle ('square' bond)

1-4: angle 54110 54111 duplicates bond ('triangular' bond) or angle ('square' bond)

1-4: angle 54114 54115 duplicates bond ('triangular' bond) or angle ('square' bond)

1-4: angle 54118 54119 duplicates bond ('triangular' bond) or angle ('square' bond)

1-4: angle 54122 54123 duplicates bond ('triangular' bond) or angle ('square' bond)

1-4: angle 54126 54127 duplicates bond ('triangular' bond) or angle ('square' bond)

1-4: angle 54130 54131 duplicates bond ('triangular' bond) or angle ('square' bond)

1-4: angle 54134 54135 duplicates bond ('triangular' bond) or angle ('square' bond)

1-4: angle 54138 54139 duplicates bond ('triangular' bond) or angle ('square' bond)

1-4: angle 54142 54143 duplicates bond ('triangular' bond) or angle ('square' bond)

1-4: angle 54146 54147 duplicates bond ('triangular' bond) or angle ('square' bond)

1-4: angle 54150 54151 duplicates bond ('triangular' bond) or angle ('square' bond)

1-4: angle 54154 54155 duplicates bond ('triangular' bond) or angle ('square' bond)

1-4: angle 54158 54159 duplicates bond ('triangular' bond) or angle ('square' bond)

1-4: angle 54162 54163 duplicates bond ('triangular' bond) or angle ('square' bond)

1-4: angle 54166 54167 duplicates bond ('triangular' bond) or angle ('square' bond)

1-4: angle 54170 54171 duplicates bond ('triangular' bond) or angle ('square' bond)

1-4: angle 54174 54175 duplicates bond ('triangular' bond) or angle ('square' bond)

1-4: angle 54178 54179 duplicates bond ('triangular' bond) or angle ('square' bond)

1-4: angle 54182 54183 duplicates bond ('triangular' bond) or angle ('square' bond)

1-4: angle 54186 54187 duplicates bond ('triangular' bond) or angle ('square' bond)

1-4: angle 54190 54191 duplicates bond ('triangular' bond) or angle ('square' bond)

1-4: angle 54194 54195 duplicates bond ('triangular' bond) or angle ('square' bond)

1-4: angle 54198 54199 duplicates bond ('triangular' bond) or angle ('square' bond)

1-4: angle 54202 54203 duplicates bond ('triangular' bond) or angle ('square' bond)

1-4: angle 54206 54207 duplicates bond ('triangular' bond) or angle ('square' bond)

1-4: angle 54210 54211 duplicates bond ('triangular' bond) or angle ('square' bond)

1-4: angle 54214 54215 duplicates bond ('triangular' bond) or angle ('square' bond)

1-4: angle 54218 54219 duplicates bond ('triangular' bond) or angle ('square' bond)

1-4: angle 54222 54223 duplicates bond ('triangular' bond) or angle ('square' bond)

1-4: angle 54226 54227 duplicates bond ('triangular' bond) or angle ('square' bond)

1-4: angle 54230 54231 duplicates bond ('triangular' bond) or angle ('square' bond)

1-4: angle 54234 54235 duplicates bond ('triangular' bond) or angle ('square' bond)

1-4: angle 54238 54239 duplicates bond ('triangular' bond) or angle ('square' bond)

1-4: angle 54242 54243 duplicates bond ('triangular' bond) or angle ('square' bond)

1-4: angle 54246 54247 duplicates bond ('triangular' bond) or angle ('square' bond)

1-4: angle 54250 54251 duplicates bond ('triangular' bond) or angle ('square' bond)

1-4: angle 54254 54255 duplicates bond ('triangular' bond) or angle ('square' bond)

1-4: angle 54258 54259 duplicates bond ('triangular' bond) or angle ('square' bond)

1-4: angle 54262 54263 duplicates bond ('triangular' bond) or angle ('square' bond)

1-4: angle 54266 54267 duplicates bond ('triangular' bond) or angle ('square' bond)

1-4: angle 54270 54271 duplicates bond ('triangular' bond) or angle ('square' bond)

1-4: angle 54274 54275 duplicates bond ('triangular' bond) or angle ('square' bond)

1-4: angle 54278 54279 duplicates bond ('triangular' bond) or angle ('square' bond)

1-4: angle 54282 54283 duplicates bond ('triangular' bond) or angle ('square' bond)

1-4: angle 54286 54287 duplicates bond ('triangular' bond) or angle ('square' bond)

1-4: angle 54290 54291 duplicates bond ('triangular' bond) or angle ('square' bond)

1-4: angle 54294 54295 duplicates bond ('triangular' bond) or angle ('square' bond)

1-4: angle 54298 54299 duplicates bond ('triangular' bond) or angle ('square' bond)

1-4: angle 54302 54303 duplicates bond ('triangular' bond) or angle ('square' bond)

1-4: angle 54306 54307 duplicates bond ('triangular' bond) or angle ('square' bond)

1-4: angle 54310 54311 duplicates bond ('triangular' bond) or angle ('square' bond)

1-4: angle 54314 54315 duplicates bond ('triangular' bond) or angle ('square' bond)

1-4: angle 54318 54319 duplicates bond ('triangular' bond) or angle ('square' bond)

1-4: angle 54322 54323 duplicates bond ('triangular' bond) or angle ('square' bond)

1-4: angle 54326 54327 duplicates bond ('triangular' bond) or angle ('square' bond)

1-4: angle 54330 54331 duplicates bond ('triangular' bond) or angle ('square' bond)

1-4: angle 54334 54335 duplicates bond ('triangular' bond) or angle ('square' bond)

1-4: angle 54338 54339 duplicates bond ('triangular' bond) or angle ('square' bond)

1-4: angle 54342 54343 duplicates bond ('triangular' bond) or angle ('square' bond)

1-4: angle 54346 54347 duplicates bond ('triangular' bond) or angle ('square' bond)

1-4: angle 54350 54351 duplicates bond ('triangular' bond) or angle ('square' bond)

1-4: angle 54354 54355 duplicates bond ('triangular' bond) or angle ('square' bond)

1-4: angle 54358 54359 duplicates bond ('triangular' bond) or angle ('square' bond)

1-4: angle 54362 54363 duplicates bond ('triangular' bond) or angle ('square' bond)

1-4: angle 54366 54367 duplicates bond ('triangular' bond) or angle ('square' bond)

1-4: angle 54370 54371 duplicates bond ('triangular' bond) or angle ('square' bond)

1-4: angle 54374 54375 duplicates bond ('triangular' bond) or angle ('square' bond)

1-4: angle 54378 54379 duplicates bond ('triangular' bond) or angle ('square' bond)

1-4: angle 54382 54383 duplicates bond ('triangular' bond) or angle ('square' bond)

1-4: angle 54386 54387 duplicates bond ('triangular' bond) or angle ('square' bond)

1-4: angle 54390 54391 duplicates bond ('triangular' bond) or angle ('square' bond)

1-4: angle 54394 54395 duplicates bond ('triangular' bond) or angle ('square' bond)

1-4: angle 54398 54399 duplicates bond ('triangular' bond) or angle ('square' bond)

1-4: angle 54402 54403 duplicates bond ('triangular' bond) or angle ('square' bond)

1-4: angle 54406 54407 duplicates bond ('triangular' bond) or angle ('square' bond)

1-4: angle 54410 54411 duplicates bond ('triangular' bond) or angle ('square' bond)

1-4: angle 54414 54415 duplicates bond ('triangular' bond) or angle ('square' bond)

1-4: angle 54418 54419 duplicates bond ('triangular' bond) or angle ('square' bond)

1-4: angle 54422 54423 duplicates bond ('triangular' bond) or angle ('square' bond)

1-4: angle 54426 54427 duplicates bond ('triangular' bond) or angle ('square' bond)

1-4: angle 54430 54431 duplicates bond ('triangular' bond) or angle ('square' bond)

1-4: angle 54434 54435 duplicates bond ('triangular' bond) or angle ('square' bond)

1-4: angle 54438 54439 duplicates bond ('triangular' bond) or angle ('square' bond)

1-4: angle 54442 54443 duplicates bond ('triangular' bond) or angle ('square' bond)

1-4: angle 54446 54447 duplicates bond ('triangular' bond) or angle ('square' bond)

1-4: angle 54450 54451 duplicates bond ('triangular' bond) or angle ('square' bond)

1-4: angle 54454 54455 duplicates bond ('triangular' bond) or angle ('square' bond)

1-4: angle 54458 54459 duplicates bond ('triangular' bond) or angle ('square' bond)

1-4: angle 54462 54463 duplicates bond ('triangular' bond) or angle ('square' bond)

1-4: angle 54466 54467 duplicates bond ('triangular' bond) or angle ('square' bond)

1-4: angle 54470 54471 duplicates bond ('triangular' bond) or angle ('square' bond)

1-4: angle 54474 54475 duplicates bond ('triangular' bond) or angle ('square' bond)

1-4: angle 54478 54479 duplicates bond ('triangular' bond) or angle ('square' bond)

1-4: angle 54482 54483 duplicates bond ('triangular' bond) or angle ('square' bond)

1-4: angle 54486 54487 duplicates bond ('triangular' bond) or angle ('square' bond)

1-4: angle 54490 54491 duplicates bond ('triangular' bond) or angle ('square' bond)

1-4: angle 54494 54495 duplicates bond ('triangular' bond) or angle ('square' bond)

1-4: angle 54498 54499 duplicates bond ('triangular' bond) or angle ('square' bond)

1-4: angle 54502 54503 duplicates bond ('triangular' bond) or angle ('square' bond)

1-4: angle 54506 54507 duplicates bond ('triangular' bond) or angle ('square' bond)

1-4: angle 54510 54511 duplicates bond ('triangular' bond) or angle ('square' bond)

1-4: angle 54514 54515 duplicates bond ('triangular' bond) or angle ('square' bond)

1-4: angle 54518 54519 duplicates bond ('triangular' bond) or angle ('square' bond)

1-4: angle 54522 54523 duplicates bond ('triangular' bond) or angle ('square' bond)

1-4: angle 54526 54527 duplicates bond ('triangular' bond) or angle ('square' bond)

1-4: angle 54530 54531 duplicates bond ('triangular' bond) or angle ('square' bond)

1-4: angle 54534 54535 duplicates bond ('triangular' bond) or angle ('square' bond)

1-4: angle 54538 54539 duplicates bond ('triangular' bond) or angle ('square' bond)

1-4: angle 54542 54543 duplicates bond ('triangular' bond) or angle ('square' bond)

1-4: angle 54546 54547 duplicates bond ('triangular' bond) or angle ('square' bond)

1-4: angle 54550 54551 duplicates bond ('triangular' bond) or angle ('square' bond)

1-4: angle 54554 54555 duplicates bond ('triangular' bond) or angle ('square' bond)

1-4: angle 54558 54559 duplicates bond ('triangular' bond) or angle ('square' bond)

1-4: angle 54562 54563 duplicates bond ('triangular' bond) or angle ('square' bond)

1-4: angle 54566 54567 duplicates bond ('triangular' bond) or angle ('square' bond)

1-4: angle 54570 54571 duplicates bond ('triangular' bond) or angle ('square' bond)

1-4: angle 54574 54575 duplicates bond ('triangular' bond) or angle ('square' bond)

1-4: angle 54578 54579 duplicates bond ('triangular' bond) or angle ('square' bond)

1-4: angle 54582 54583 duplicates bond ('triangular' bond) or angle ('square' bond)

1-4: angle 54586 54587 duplicates bond ('triangular' bond) or angle ('square' bond)

1-4: angle 54590 54591 duplicates bond ('triangular' bond) or angle ('square' bond)

1-4: angle 54594 54595 duplicates bond ('triangular' bond) or angle ('square' bond)

1-4: angle 54598 54599 duplicates bond ('triangular' bond) or angle ('square' bond)

1-4: angle 54602 54603 duplicates bond ('triangular' bond) or angle ('square' bond)

1-4: angle 54606 54607 duplicates bond ('triangular' bond) or angle ('square' bond)

1-4: angle 54610 54611 duplicates bond ('triangular' bond) or angle ('square' bond)

1-4: angle 54614 54615 duplicates bond ('triangular' bond) or angle ('square' bond)

1-4: angle 54618 54619 duplicates bond ('triangular' bond) or angle ('square' bond)

1-4: angle 54622 54623 duplicates bond ('triangular' bond) or angle ('square' bond)

1-4: angle 54626 54627 duplicates bond ('triangular' bond) or angle ('square' bond)

1-4: angle 54630 54631 duplicates bond ('triangular' bond) or angle ('square' bond)

1-4: angle 54634 54635 duplicates bond ('triangular' bond) or angle ('square' bond)

1-4: angle 54638 54639 duplicates bond ('triangular' bond) or angle ('square' bond)

1-4: angle 54642 54643 duplicates bond ('triangular' bond) or angle ('square' bond)

1-4: angle 54646 54647 duplicates bond ('triangular' bond) or angle ('square' bond)

1-4: angle 54650 54651 duplicates bond ('triangular' bond) or angle ('square' bond)

1-4: angle 54654 54655 duplicates bond ('triangular' bond) or angle ('square' bond)

1-4: angle 54658 54659 duplicates bond ('triangular' bond) or angle ('square' bond)

1-4: angle 54662 54663 duplicates bond ('triangular' bond) or angle ('square' bond)

1-4: angle 54666 54667 duplicates bond ('triangular' bond) or angle ('square' bond)

1-4: angle 54670 54671 duplicates bond ('triangular' bond) or angle ('square' bond)

1-4: angle 54674 54675 duplicates bond ('triangular' bond) or angle ('square' bond)

1-4: angle 54678 54679 duplicates bond ('triangular' bond) or angle ('square' bond)

1-4: angle 54682 54683 duplicates bond ('triangular' bond) or angle ('square' bond)

1-4: angle 54686 54687 duplicates bond ('triangular' bond) or angle ('square' bond)

1-4: angle 54690 54691 duplicates bond ('triangular' bond) or angle ('square' bond)

1-4: angle 54694 54695 duplicates bond ('triangular' bond) or angle ('square' bond)

1-4: angle 54698 54699 duplicates bond ('triangular' bond) or angle ('square' bond)

1-4: angle 54702 54703 duplicates bond ('triangular' bond) or angle ('square' bond)

1-4: angle 54706 54707 duplicates bond ('triangular' bond) or angle ('square' bond)

1-4: angle 54710 54711 duplicates bond ('triangular' bond) or angle ('square' bond)

1-4: angle 54714 54715 duplicates bond ('triangular' bond) or angle ('square' bond)

1-4: angle 54718 54719 duplicates bond ('triangular' bond) or angle ('square' bond)

1-4: angle 54722 54723 duplicates bond ('triangular' bond) or angle ('square' bond)

1-4: angle 54726 54727 duplicates bond ('triangular' bond) or angle ('square' bond)

1-4: angle 54730 54731 duplicates bond ('triangular' bond) or angle ('square' bond)

1-4: angle 54734 54735 duplicates bond ('triangular' bond) or angle ('square' bond)

1-4: angle 54738 54739 duplicates bond ('triangular' bond) or angle ('square' bond)

1-4: angle 54742 54743 duplicates bond ('triangular' bond) or angle ('square' bond)

1-4: angle 54746 54747 duplicates bond ('triangular' bond) or angle ('square' bond)

1-4: angle 54750 54751 duplicates bond ('triangular' bond) or angle ('square' bond)

1-4: angle 54754 54755 duplicates bond ('triangular' bond) or angle ('square' bond)

1-4: angle 54758 54759 duplicates bond ('triangular' bond) or angle ('square' bond)

1-4: angle 54762 54763 duplicates bond ('triangular' bond) or angle ('square' bond)

1-4: angle 54766 54767 duplicates bond ('triangular' bond) or angle ('square' bond)

1-4: angle 54770 54771 duplicates bond ('triangular' bond) or angle ('square' bond)

1-4: angle 54774 54775 duplicates bond ('triangular' bond) or angle ('square' bond)

1-4: angle 54778 54779 duplicates bond ('triangular' bond) or angle ('square' bond)

1-4: angle 54782 54783 duplicates bond ('triangular' bond) or angle ('square' bond)

1-4: angle 54786 54787 duplicates bond ('triangular' bond) or angle ('square' bond)

1-4: angle 54790 54791 duplicates bond ('triangular' bond) or angle ('square' bond)

1-4: angle 54794 54795 duplicates bond ('triangular' bond) or angle ('square' bond)

1-4: angle 54798 54799 duplicates bond ('triangular' bond) or angle ('square' bond)

1-4: angle 54802 54803 duplicates bond ('triangular' bond) or angle ('square' bond)

1-4: angle 54806 54807 duplicates bond ('triangular' bond) or angle ('square' bond)

1-4: angle 54810 54811 duplicates bond ('triangular' bond) or angle ('square' bond)

1-4: angle 54814 54815 duplicates bond ('triangular' bond) or angle ('square' bond)

1-4: angle 54818 54819 duplicates bond ('triangular' bond) or angle ('square' bond)

1-4: angle 54822 54823 duplicates bond ('triangular' bond) or angle ('square' bond)

1-4: angle 54826 54827 duplicates bond ('triangular' bond) or angle ('square' bond)

1-4: angle 54830 54831 duplicates bond ('triangular' bond) or angle ('square' bond)

1-4: angle 54834 54835 duplicates bond ('triangular' bond) or angle ('square' bond)

1-4: angle 54838 54839 duplicates bond ('triangular' bond) or angle ('square' bond)

1-4: angle 54842 54843 duplicates bond ('triangular' bond) or angle ('square' bond)

1-4: angle 54846 54847 duplicates bond ('triangular' bond) or angle ('square' bond)

1-4: angle 54850 54851 duplicates bond ('triangular' bond) or angle ('square' bond)

1-4: angle 54854 54855 duplicates bond ('triangular' bond) or angle ('square' bond)

1-4: angle 54858 54859 duplicates bond ('triangular' bond) or angle ('square' bond)

1-4: angle 54862 54863 duplicates bond ('triangular' bond) or angle ('square' bond)

1-4: angle 54866 54867 duplicates bond ('triangular' bond) or angle ('square' bond)

1-4: angle 54870 54871 duplicates bond ('triangular' bond) or angle ('square' bond)

1-4: angle 54874 54875 duplicates bond ('triangular' bond) or angle ('square' bond)

1-4: angle 54878 54879 duplicates bond ('triangular' bond) or angle ('square' bond)

1-4: angle 54882 54883 duplicates bond ('triangular' bond) or angle ('square' bond)

1-4: angle 54886 54887 duplicates bond ('triangular' bond) or angle ('square' bond)

1-4: angle 54890 54891 duplicates bond ('triangular' bond) or angle ('square' bond)

1-4: angle 54894 54895 duplicates bond ('triangular' bond) or angle ('square' bond)

1-4: angle 54898 54899 duplicates bond ('triangular' bond) or angle ('square' bond)

1-4: angle 54902 54903 duplicates bond ('triangular' bond) or angle ('square' bond)

1-4: angle 54906 54907 duplicates bond ('triangular' bond) or angle ('square' bond)

1-4: angle 54910 54911 duplicates bond ('triangular' bond) or angle ('square' bond)

1-4: angle 54914 54915 duplicates bond ('triangular' bond) or angle ('square' bond)

1-4: angle 54918 54919 duplicates bond ('triangular' bond) or angle ('square' bond)

1-4: angle 54922 54923 duplicates bond ('triangular' bond) or angle ('square' bond)

1-4: angle 54926 54927 duplicates bond ('triangular' bond) or angle ('square' bond)

1-4: angle 54930 54931 duplicates bond ('triangular' bond) or angle ('square' bond)

1-4: angle 54934 54935 duplicates bond ('triangular' bond) or angle ('square' bond)

1-4: angle 54938 54939 duplicates bond ('triangular' bond) or angle ('square' bond)

1-4: angle 54942 54943 duplicates bond ('triangular' bond) or angle ('square' bond)

1-4: angle 54946 54947 duplicates bond ('triangular' bond) or angle ('square' bond)

1-4: angle 54950 54951 duplicates bond ('triangular' bond) or angle ('square' bond)

1-4: angle 54954 54955 duplicates bond ('triangular' bond) or angle ('square' bond)

1-4: angle 54958 54959 duplicates bond ('triangular' bond) or angle ('square' bond)

1-4: angle 54962 54963 duplicates bond ('triangular' bond) or angle ('square' bond)

1-4: angle 54966 54967 duplicates bond ('triangular' bond) or angle ('square' bond)

1-4: angle 54970 54971 duplicates bond ('triangular' bond) or angle ('square' bond)

1-4: angle 54974 54975 duplicates bond ('triangular' bond) or angle ('square' bond)

1-4: angle 54978 54979 duplicates bond ('triangular' bond) or angle ('square' bond)

1-4: angle 54982 54983 duplicates bond ('triangular' bond) or angle ('square' bond)

1-4: angle 54986 54987 duplicates bond ('triangular' bond) or angle ('square' bond)

1-4: angle 54990 54991 duplicates bond ('triangular' bond) or angle ('square' bond)

1-4: angle 54994 54995 duplicates bond ('triangular' bond) or angle ('square' bond)

1-4: angle 54998 54999 duplicates bond ('triangular' bond) or angle ('square' bond)

1-4: angle 55002 55003 duplicates bond ('triangular' bond) or angle ('square' bond)

1-4: angle 55006 55007 duplicates bond ('triangular' bond) or angle ('square' bond)

1-4: angle 55010 55011 duplicates bond ('triangular' bond) or angle ('square' bond)

1-4: angle 55014 55015 duplicates bond ('triangular' bond) or angle ('square' bond)

1-4: angle 55018 55019 duplicates bond ('triangular' bond) or angle ('square' bond)

1-4: angle 55022 55023 duplicates bond ('triangular' bond) or angle ('square' bond)

1-4: angle 55026 55027 duplicates bond ('triangular' bond) or angle ('square' bond)

1-4: angle 55030 55031 duplicates bond ('triangular' bond) or angle ('square' bond)

1-4: angle 55034 55035 duplicates bond ('triangular' bond) or angle ('square' bond)

1-4: angle 55038 55039 duplicates bond ('triangular' bond) or angle ('square' bond)

1-4: angle 55042 55043 duplicates bond ('triangular' bond) or angle ('square' bond)

1-4: angle 55046 55047 duplicates bond ('triangular' bond) or angle ('square' bond)

1-4: angle 55050 55051 duplicates bond ('triangular' bond) or angle ('square' bond)

1-4: angle 55054 55055 duplicates bond ('triangular' bond) or angle ('square' bond)

1-4: angle 55058 55059 duplicates bond ('triangular' bond) or angle ('square' bond)

1-4: angle 55062 55063 duplicates bond ('triangular' bond) or angle ('square' bond)

1-4: angle 55066 55067 duplicates bond ('triangular' bond) or angle ('square' bond)

1-4: angle 55070 55071 duplicates bond ('triangular' bond) or angle ('square' bond)

1-4: angle 55074 55075 duplicates bond ('triangular' bond) or angle ('square' bond)

1-4: angle 55078 55079 duplicates bond ('triangular' bond) or angle ('square' bond)

1-4: angle 55082 55083 duplicates bond ('triangular' bond) or angle ('square' bond)

1-4: angle 55086 55087 duplicates bond ('triangular' bond) or angle ('square' bond)

1-4: angle 55090 55091 duplicates bond ('triangular' bond) or angle ('square' bond)

1-4: angle 55094 55095 duplicates bond ('triangular' bond) or angle ('square' bond)

1-4: angle 55098 55099 duplicates bond ('triangular' bond) or angle ('square' bond)

1-4: angle 55102 55103 duplicates bond ('triangular' bond) or angle ('square' bond)

1-4: angle 55106 55107 duplicates bond ('triangular' bond) or angle ('square' bond)

1-4: angle 55110 55111 duplicates bond ('triangular' bond) or angle ('square' bond)

1-4: angle 55114 55115 duplicates bond ('triangular' bond) or angle ('square' bond)

1-4: angle 55118 55119 duplicates bond ('triangular' bond) or angle ('square' bond)

1-4: angle 55122 55123 duplicates bond ('triangular' bond) or angle ('square' bond)

1-4: angle 55126 55127 duplicates bond ('triangular' bond) or angle ('square' bond)

1-4: angle 55130 55131 duplicates bond ('triangular' bond) or angle ('square' bond)

1-4: angle 55134 55135 duplicates bond ('triangular' bond) or angle ('square' bond)

1-4: angle 55138 55139 duplicates bond ('triangular' bond) or angle ('square' bond)

1-4: angle 55142 55143 duplicates bond ('triangular' bond) or angle ('square' bond)

1-4: angle 55146 55147 duplicates bond ('triangular' bond) or angle ('square' bond)

1-4: angle 55150 55151 duplicates bond ('triangular' bond) or angle ('square' bond)

1-4: angle 55154 55155 duplicates bond ('triangular' bond) or angle ('square' bond)

1-4: angle 55158 55159 duplicates bond ('triangular' bond) or angle ('square' bond)

1-4: angle 55162 55163 duplicates bond ('triangular' bond) or angle ('square' bond)

1-4: angle 55166 55167 duplicates bond ('triangular' bond) or angle ('square' bond)

1-4: angle 55170 55171 duplicates bond ('triangular' bond) or angle ('square' bond)

1-4: angle 55174 55175 duplicates bond ('triangular' bond) or angle ('square' bond)

1-4: angle 55178 55179 duplicates bond ('triangular' bond) or angle ('square' bond)

1-4: angle 55182 55183 duplicates bond ('triangular' bond) or angle ('square' bond)

1-4: angle 55186 55187 duplicates bond ('triangular' bond) or angle ('square' bond)

1-4: angle 55190 55191 duplicates bond ('triangular' bond) or angle ('square' bond)

1-4: angle 55194 55195 duplicates bond ('triangular' bond) or angle ('square' bond)

1-4: angle 55198 55199 duplicates bond ('triangular' bond) or angle ('square' bond)

1-4: angle 55202 55203 duplicates bond ('triangular' bond) or angle ('square' bond)

1-4: angle 55206 55207 duplicates bond ('triangular' bond) or angle ('square' bond)

1-4: angle 55210 55211 duplicates bond ('triangular' bond) or angle ('square' bond)

1-4: angle 55214 55215 duplicates bond ('triangular' bond) or angle ('square' bond)

1-4: angle 55218 55219 duplicates bond ('triangular' bond) or angle ('square' bond)

1-4: angle 55222 55223 duplicates bond ('triangular' bond) or angle ('square' bond)

1-4: angle 55226 55227 duplicates bond ('triangular' bond) or angle ('square' bond)

1-4: angle 55230 55231 duplicates bond ('triangular' bond) or angle ('square' bond)

1-4: angle 55234 55235 duplicates bond ('triangular' bond) or angle ('square' bond)

1-4: angle 55238 55239 duplicates bond ('triangular' bond) or angle ('square' bond)

1-4: angle 55242 55243 duplicates bond ('triangular' bond) or angle ('square' bond)

1-4: angle 55246 55247 duplicates bond ('triangular' bond) or angle ('square' bond)

1-4: angle 55250 55251 duplicates bond ('triangular' bond) or angle ('square' bond)

1-4: angle 55254 55255 duplicates bond ('triangular' bond) or angle ('square' bond)

1-4: angle 55258 55259 duplicates bond ('triangular' bond) or angle ('square' bond)

1-4: angle 55262 55263 duplicates bond ('triangular' bond) or angle ('square' bond)

1-4: angle 55266 55267 duplicates bond ('triangular' bond) or angle ('square' bond)

1-4: angle 55270 55271 duplicates bond ('triangular' bond) or angle ('square' bond)

1-4: angle 55274 55275 duplicates bond ('triangular' bond) or angle ('square' bond)

1-4: angle 55278 55279 duplicates bond ('triangular' bond) or angle ('square' bond)

1-4: angle 55282 55283 duplicates bond ('triangular' bond) or angle ('square' bond)

1-4: angle 55286 55287 duplicates bond ('triangular' bond) or angle ('square' bond)

1-4: angle 55290 55291 duplicates bond ('triangular' bond) or angle ('square' bond)

1-4: angle 55294 55295 duplicates bond ('triangular' bond) or angle ('square' bond)

1-4: angle 55298 55299 duplicates bond ('triangular' bond) or angle ('square' bond)

1-4: angle 55302 55303 duplicates bond ('triangular' bond) or angle ('square' bond)

1-4: angle 55306 55307 duplicates bond ('triangular' bond) or angle ('square' bond)

1-4: angle 55310 55311 duplicates bond ('triangular' bond) or angle ('square' bond)

1-4: angle 55314 55315 duplicates bond ('triangular' bond) or angle ('square' bond)

1-4: angle 55318 55319 duplicates bond ('triangular' bond) or angle ('square' bond)

1-4: angle 55322 55323 duplicates bond ('triangular' bond) or angle ('square' bond)

1-4: angle 55326 55327 duplicates bond ('triangular' bond) or angle ('square' bond)

1-4: angle 55330 55331 duplicates bond ('triangular' bond) or angle ('square' bond)

1-4: angle 55334 55335 duplicates bond ('triangular' bond) or angle ('square' bond)

1-4: angle 55338 55339 duplicates bond ('triangular' bond) or angle ('square' bond)

1-4: angle 55342 55343 duplicates bond ('triangular' bond) or angle ('square' bond)

1-4: angle 55346 55347 duplicates bond ('triangular' bond) or angle ('square' bond)

1-4: angle 55350 55351 duplicates bond ('triangular' bond) or angle ('square' bond)

1-4: angle 55354 55355 duplicates bond ('triangular' bond) or angle ('square' bond)

1-4: angle 55358 55359 duplicates bond ('triangular' bond) or angle ('square' bond)

1-4: angle 55362 55363 duplicates bond ('triangular' bond) or angle ('square' bond)

1-4: angle 55366 55367 duplicates bond ('triangular' bond) or angle ('square' bond)

1-4: angle 55370 55371 duplicates bond ('triangular' bond) or angle ('square' bond)

1-4: angle 55374 55375 duplicates bond ('triangular' bond) or angle ('square' bond)

1-4: angle 55378 55379 duplicates bond ('triangular' bond) or angle ('square' bond)

1-4: angle 55382 55383 duplicates bond ('triangular' bond) or angle ('square' bond)

1-4: angle 55386 55387 duplicates bond ('triangular' bond) or angle ('square' bond)

1-4: angle 55390 55391 duplicates bond ('triangular' bond) or angle ('square' bond)

1-4: angle 55394 55395 duplicates bond ('triangular' bond) or angle ('square' bond)

1-4: angle 55398 55399 duplicates bond ('triangular' bond) or angle ('square' bond)

1-4: angle 55402 55403 duplicates bond ('triangular' bond) or angle ('square' bond)

1-4: angle 55406 55407 duplicates bond ('triangular' bond) or angle ('square' bond)

1-4: angle 55410 55411 duplicates bond ('triangular' bond) or angle ('square' bond)

1-4: angle 55414 55415 duplicates bond ('triangular' bond) or angle ('square' bond)

1-4: angle 55418 55419 duplicates bond ('triangular' bond) or angle ('square' bond)

1-4: angle 55422 55423 duplicates bond ('triangular' bond) or angle ('square' bond)

1-4: angle 55426 55427 duplicates bond ('triangular' bond) or angle ('square' bond)

1-4: angle 55430 55431 duplicates bond ('triangular' bond) or angle ('square' bond)

1-4: angle 55434 55435 duplicates bond ('triangular' bond) or angle ('square' bond)

1-4: angle 55438 55439 duplicates bond ('triangular' bond) or angle ('square' bond)

1-4: angle 55442 55443 duplicates bond ('triangular' bond) or angle ('square' bond)

1-4: angle 55446 55447 duplicates bond ('triangular' bond) or angle ('square' bond)

1-4: angle 55450 55451 duplicates bond ('triangular' bond) or angle ('square' bond)

1-4: angle 55454 55455 duplicates bond ('triangular' bond) or angle ('square' bond)

1-4: angle 55458 55459 duplicates bond ('triangular' bond) or angle ('square' bond)

1-4: angle 55462 55463 duplicates bond ('triangular' bond) or angle ('square' bond)

1-4: angle 55466 55467 duplicates bond ('triangular' bond) or angle ('square' bond)

1-4: angle 55470 55471 duplicates bond ('triangular' bond) or angle ('square' bond)

1-4: angle 55474 55475 duplicates bond ('triangular' bond) or angle ('square' bond)

1-4: angle 55478 55479 duplicates bond ('triangular' bond) or angle ('square' bond)

1-4: angle 55482 55483 duplicates bond ('triangular' bond) or angle ('square' bond)

1-4: angle 55486 55487 duplicates bond ('triangular' bond) or angle ('square' bond)

1-4: angle 55490 55491 duplicates bond ('triangular' bond) or angle ('square' bond)

1-4: angle 55494 55495 duplicates bond ('triangular' bond) or angle ('square' bond)

1-4: angle 55498 55499 duplicates bond ('triangular' bond) or angle ('square' bond)

1-4: angle 55502 55503 duplicates bond ('triangular' bond) or angle ('square' bond)

1-4: angle 55506 55507 duplicates bond ('triangular' bond) or angle ('square' bond)

1-4: angle 55510 55511 duplicates bond ('triangular' bond) or angle ('square' bond)

1-4: angle 55514 55515 duplicates bond ('triangular' bond) or angle ('square' bond)

1-4: angle 55518 55519 duplicates bond ('triangular' bond) or angle ('square' bond)

1-4: angle 55522 55523 duplicates bond ('triangular' bond) or angle ('square' bond)

1-4: angle 55526 55527 duplicates bond ('triangular' bond) or angle ('square' bond)

1-4: angle 55530 55531 duplicates bond ('triangular' bond) or angle ('square' bond)

1-4: angle 55534 55535 duplicates bond ('triangular' bond) or angle ('square' bond)

1-4: angle 55538 55539 duplicates bond ('triangular' bond) or angle ('square' bond)

1-4: angle 55542 55543 duplicates bond ('triangular' bond) or angle ('square' bond)

1-4: angle 55546 55547 duplicates bond ('triangular' bond) or angle ('square' bond)

1-4: angle 55550 55551 duplicates bond ('triangular' bond) or angle ('square' bond)

1-4: angle 55554 55555 duplicates bond ('triangular' bond) or angle ('square' bond)

1-4: angle 55558 55559 duplicates bond ('triangular' bond) or angle ('square' bond)

1-4: angle 55562 55563 duplicates bond ('triangular' bond) or angle ('square' bond)

1-4: angle 55566 55567 duplicates bond ('triangular' bond) or angle ('square' bond)

1-4: angle 55570 55571 duplicates bond ('triangular' bond) or angle ('square' bond)

1-4: angle 55574 55575 duplicates bond ('triangular' bond) or angle ('square' bond)

1-4: angle 55578 55579 duplicates bond ('triangular' bond) or angle ('square' bond)

1-4: angle 55582 55583 duplicates bond ('triangular' bond) or angle ('square' bond)

1-4: angle 55586 55587 duplicates bond ('triangular' bond) or angle ('square' bond)

1-4: angle 55590 55591 duplicates bond ('triangular' bond) or angle ('square' bond)

1-4: angle 55594 55595 duplicates bond ('triangular' bond) or angle ('square' bond)

1-4: angle 55598 55599 duplicates bond ('triangular' bond) or angle ('square' bond)

1-4: angle 55602 55603 duplicates bond ('triangular' bond) or angle ('square' bond)

1-4: angle 55606 55607 duplicates bond ('triangular' bond) or angle ('square' bond)

1-4: angle 55610 55611 duplicates bond ('triangular' bond) or angle ('square' bond)

1-4: angle 55614 55615 duplicates bond ('triangular' bond) or angle ('square' bond)

1-4: angle 55618 55619 duplicates bond ('triangular' bond) or angle ('square' bond)

1-4: angle 55622 55623 duplicates bond ('triangular' bond) or angle ('square' bond)

1-4: angle 55626 55627 duplicates bond ('triangular' bond) or angle ('square' bond)

1-4: angle 55630 55631 duplicates bond ('triangular' bond) or angle ('square' bond)

1-4: angle 55634 55635 duplicates bond ('triangular' bond) or angle ('square' bond)

1-4: angle 55638 55639 duplicates bond ('triangular' bond) or angle ('square' bond)

1-4: angle 55642 55643 duplicates bond ('triangular' bond) or angle ('square' bond)

1-4: angle 55646 55647 duplicates bond ('triangular' bond) or angle ('square' bond)

1-4: angle 55650 55651 duplicates bond ('triangular' bond) or angle ('square' bond)

1-4: angle 55654 55655 duplicates bond ('triangular' bond) or angle ('square' bond)

1-4: angle 55658 55659 duplicates bond ('triangular' bond) or angle ('square' bond)

1-4: angle 55662 55663 duplicates bond ('triangular' bond) or angle ('square' bond)

1-4: angle 55666 55667 duplicates bond ('triangular' bond) or angle ('square' bond)

1-4: angle 55670 55671 duplicates bond ('triangular' bond) or angle ('square' bond)

1-4: angle 55674 55675 duplicates bond ('triangular' bond) or angle ('square' bond)

1-4: angle 55678 55679 duplicates bond ('triangular' bond) or angle ('square' bond)

1-4: angle 55682 55683 duplicates bond ('triangular' bond) or angle ('square' bond)

1-4: angle 55686 55687 duplicates bond ('triangular' bond) or angle ('square' bond)

1-4: angle 55690 55691 duplicates bond ('triangular' bond) or angle ('square' bond)

1-4: angle 55694 55695 duplicates bond ('triangular' bond) or angle ('square' bond)

1-4: angle 55698 55699 duplicates bond ('triangular' bond) or angle ('square' bond)

1-4: angle 55702 55703 duplicates bond ('triangular' bond) or angle ('square' bond)

1-4: angle 55706 55707 duplicates bond ('triangular' bond) or angle ('square' bond)

1-4: angle 55710 55711 duplicates bond ('triangular' bond) or angle ('square' bond)

1-4: angle 55714 55715 duplicates bond ('triangular' bond) or angle ('square' bond)

1-4: angle 55718 55719 duplicates bond ('triangular' bond) or angle ('square' bond)

1-4: angle 55722 55723 duplicates bond ('triangular' bond) or angle ('square' bond)

1-4: angle 55726 55727 duplicates bond ('triangular' bond) or angle ('square' bond)

1-4: angle 55730 55731 duplicates bond ('triangular' bond) or angle ('square' bond)

1-4: angle 55734 55735 duplicates bond ('triangular' bond) or angle ('square' bond)

1-4: angle 55738 55739 duplicates bond ('triangular' bond) or angle ('square' bond)

1-4: angle 55742 55743 duplicates bond ('triangular' bond) or angle ('square' bond)

1-4: angle 55746 55747 duplicates bond ('triangular' bond) or angle ('square' bond)

1-4: angle 55750 55751 duplicates bond ('triangular' bond) or angle ('square' bond)

1-4: angle 55754 55755 duplicates bond ('triangular' bond) or angle ('square' bond)

1-4: angle 55758 55759 duplicates bond ('triangular' bond) or angle ('square' bond)

1-4: angle 55762 55763 duplicates bond ('triangular' bond) or angle ('square' bond)

1-4: angle 55766 55767 duplicates bond ('triangular' bond) or angle ('square' bond)

1-4: angle 55770 55771 duplicates bond ('triangular' bond) or angle ('square' bond)

1-4: angle 55774 55775 duplicates bond ('triangular' bond) or angle ('square' bond)

1-4: angle 55778 55779 duplicates bond ('triangular' bond) or angle ('square' bond)

1-4: angle 55782 55783 duplicates bond ('triangular' bond) or angle ('square' bond)

1-4: angle 55786 55787 duplicates bond ('triangular' bond) or angle ('square' bond)

1-4: angle 55790 55791 duplicates bond ('triangular' bond) or angle ('square' bond)

1-4: angle 55794 55795 duplicates bond ('triangular' bond) or angle ('square' bond)

1-4: angle 55798 55799 duplicates bond ('triangular' bond) or angle ('square' bond)

1-4: angle 55802 55803 duplicates bond ('triangular' bond) or angle ('square' bond)

1-4: angle 55806 55807 duplicates bond ('triangular' bond) or angle ('square' bond)

1-4: angle 55810 55811 duplicates bond ('triangular' bond) or angle ('square' bond)

1-4: angle 55814 55815 duplicates bond ('triangular' bond) or angle ('square' bond)

1-4: angle 55818 55819 duplicates bond ('triangular' bond) or angle ('square' bond)

1-4: angle 55822 55823 duplicates bond ('triangular' bond) or angle ('square' bond)

1-4: angle 55826 55827 duplicates bond ('triangular' bond) or angle ('square' bond)

1-4: angle 55830 55831 duplicates bond ('triangular' bond) or angle ('square' bond)

1-4: angle 55834 55835 duplicates bond ('triangular' bond) or angle ('square' bond)

1-4: angle 55838 55839 duplicates bond ('triangular' bond) or angle ('square' bond)

1-4: angle 55842 55843 duplicates bond ('triangular' bond) or angle ('square' bond)

1-4: angle 55846 55847 duplicates bond ('triangular' bond) or angle ('square' bond)

1-4: angle 55850 55851 duplicates bond ('triangular' bond) or angle ('square' bond)

1-4: angle 55854 55855 duplicates bond ('triangular' bond) or angle ('square' bond)

1-4: angle 55858 55859 duplicates bond ('triangular' bond) or angle ('square' bond)

1-4: angle 55862 55863 duplicates bond ('triangular' bond) or angle ('square' bond)

1-4: angle 55866 55867 duplicates bond ('triangular' bond) or angle ('square' bond)

1-4: angle 55870 55871 duplicates bond ('triangular' bond) or angle ('square' bond)

1-4: angle 55874 55875 duplicates bond ('triangular' bond) or angle ('square' bond)

1-4: angle 55878 55879 duplicates bond ('triangular' bond) or angle ('square' bond)

1-4: angle 55882 55883 duplicates bond ('triangular' bond) or angle ('square' bond)

1-4: angle 55886 55887 duplicates bond ('triangular' bond) or angle ('square' bond)

1-4: angle 55890 55891 duplicates bond ('triangular' bond) or angle ('square' bond)

1-4: angle 55894 55895 duplicates bond ('triangular' bond) or angle ('square' bond)

1-4: angle 55898 55899 duplicates bond ('triangular' bond) or angle ('square' bond)

1-4: angle 55902 55903 duplicates bond ('triangular' bond) or angle ('square' bond)

1-4: angle 55906 55907 duplicates bond ('triangular' bond) or angle ('square' bond)

1-4: angle 55910 55911 duplicates bond ('triangular' bond) or angle ('square' bond)

1-4: angle 55914 55915 duplicates bond ('triangular' bond) or angle ('square' bond)

1-4: angle 55918 55919 duplicates bond ('triangular' bond) or angle ('square' bond)

1-4: angle 55922 55923 duplicates bond ('triangular' bond) or angle ('square' bond)

1-4: angle 55926 55927 duplicates bond ('triangular' bond) or angle ('square' bond)

1-4: angle 55930 55931 duplicates bond ('triangular' bond) or angle ('square' bond)

1-4: angle 55934 55935 duplicates bond ('triangular' bond) or angle ('square' bond)

1-4: angle 55938 55939 duplicates bond ('triangular' bond) or angle ('square' bond)

1-4: angle 55942 55943 duplicates bond ('triangular' bond) or angle ('square' bond)

1-4: angle 55946 55947 duplicates bond ('triangular' bond) or angle ('square' bond)

1-4: angle 55950 55951 duplicates bond ('triangular' bond) or angle ('square' bond)

1-4: angle 55954 55955 duplicates bond ('triangular' bond) or angle ('square' bond)

1-4: angle 55958 55959 duplicates bond ('triangular' bond) or angle ('square' bond)

1-4: angle 55962 55963 duplicates bond ('triangular' bond) or angle ('square' bond)

1-4: angle 55966 55967 duplicates bond ('triangular' bond) or angle ('square' bond)

1-4: angle 55970 55971 duplicates bond ('triangular' bond) or angle ('square' bond)

1-4: angle 55974 55975 duplicates bond ('triangular' bond) or angle ('square' bond)

1-4: angle 55978 55979 duplicates bond ('triangular' bond) or angle ('square' bond)

1-4: angle 55982 55983 duplicates bond ('triangular' bond) or angle ('square' bond)

1-4: angle 55986 55987 duplicates bond ('triangular' bond) or angle ('square' bond)

1-4: angle 55990 55991 duplicates bond ('triangular' bond) or angle ('square' bond)

1-4: angle 55994 55995 duplicates bond ('triangular' bond) or angle ('square' bond)

1-4: angle 55998 55999 duplicates bond ('triangular' bond) or angle ('square' bond)

1-4: angle 56002 56003 duplicates bond ('triangular' bond) or angle ('square' bond)

1-4: angle 56006 56007 duplicates bond ('triangular' bond) or angle ('square' bond)

1-4: angle 56010 56011 duplicates bond ('triangular' bond) or angle ('square' bond)

1-4: angle 56014 56015 duplicates bond ('triangular' bond) or angle ('square' bond)

1-4: angle 56018 56019 duplicates bond ('triangular' bond) or angle ('square' bond)

1-4: angle 56022 56023 duplicates bond ('triangular' bond) or angle ('square' bond)

1-4: angle 56026 56027 duplicates bond ('triangular' bond) or angle ('square' bond)

1-4: angle 56030 56031 duplicates bond ('triangular' bond) or angle ('square' bond)

1-4: angle 56034 56035 duplicates bond ('triangular' bond) or angle ('square' bond)

1-4: angle 56038 56039 duplicates bond ('triangular' bond) or angle ('square' bond)

1-4: angle 56042 56043 duplicates bond ('triangular' bond) or angle ('square' bond)

1-4: angle 56046 56047 duplicates bond ('triangular' bond) or angle ('square' bond)

1-4: angle 56050 56051 duplicates bond ('triangular' bond) or angle ('square' bond)

1-4: angle 56054 56055 duplicates bond ('triangular' bond) or angle ('square' bond)

1-4: angle 56058 56059 duplicates bond ('triangular' bond) or angle ('square' bond)

1-4: angle 56062 56063 duplicates bond ('triangular' bond) or angle ('square' bond)

1-4: angle 56066 56067 duplicates bond ('triangular' bond) or angle ('square' bond)

1-4: angle 56070 56071 duplicates bond ('triangular' bond) or angle ('square' bond)

1-4: angle 56074 56075 duplicates bond ('triangular' bond) or angle ('square' bond)

1-4: angle 56078 56079 duplicates bond ('triangular' bond) or angle ('square' bond)

1-4: angle 56082 56083 duplicates bond ('triangular' bond) or angle ('square' bond)

1-4: angle 56086 56087 duplicates bond ('triangular' bond) or angle ('square' bond)

1-4: angle 56090 56091 duplicates bond ('triangular' bond) or angle ('square' bond)

1-4: angle 56094 56095 duplicates bond ('triangular' bond) or angle ('square' bond)

1-4: angle 56098 56099 duplicates bond ('triangular' bond) or angle ('square' bond)

1-4: angle 56102 56103 duplicates bond ('triangular' bond) or angle ('square' bond)

1-4: angle 56106 56107 duplicates bond ('triangular' bond) or angle ('square' bond)

1-4: angle 56110 56111 duplicates bond ('triangular' bond) or angle ('square' bond)

1-4: angle 56114 56115 duplicates bond ('triangular' bond) or angle ('square' bond)

1-4: angle 56118 56119 duplicates bond ('triangular' bond) or angle ('square' bond)

1-4: angle 56122 56123 duplicates bond ('triangular' bond) or angle ('square' bond)

1-4: angle 56126 56127 duplicates bond ('triangular' bond) or angle ('square' bond)

1-4: angle 56130 56131 duplicates bond ('triangular' bond) or angle ('square' bond)

1-4: angle 56134 56135 duplicates bond ('triangular' bond) or angle ('square' bond)

1-4: angle 56138 56139 duplicates bond ('triangular' bond) or angle ('square' bond)

1-4: angle 56142 56143 duplicates bond ('triangular' bond) or angle ('square' bond)

1-4: angle 56146 56147 duplicates bond ('triangular' bond) or angle ('square' bond)

1-4: angle 56150 56151 duplicates bond ('triangular' bond) or angle ('square' bond)

1-4: angle 56154 56155 duplicates bond ('triangular' bond) or angle ('square' bond)

1-4: angle 56158 56159 duplicates bond ('triangular' bond) or angle ('square' bond)

1-4: angle 56162 56163 duplicates bond ('triangular' bond) or angle ('square' bond)

1-4: angle 56166 56167 duplicates bond ('triangular' bond) or angle ('square' bond)

1-4: angle 56170 56171 duplicates bond ('triangular' bond) or angle ('square' bond)

1-4: angle 56174 56175 duplicates bond ('triangular' bond) or angle ('square' bond)

1-4: angle 56178 56179 duplicates bond ('triangular' bond) or angle ('square' bond)

1-4: angle 56182 56183 duplicates bond ('triangular' bond) or angle ('square' bond)

1-4: angle 56186 56187 duplicates bond ('triangular' bond) or angle ('square' bond)

1-4: angle 56190 56191 duplicates bond ('triangular' bond) or angle ('square' bond)

1-4: angle 56194 56195 duplicates bond ('triangular' bond) or angle ('square' bond)

1-4: angle 56198 56199 duplicates bond ('triangular' bond) or angle ('square' bond)

1-4: angle 56202 56203 duplicates bond ('triangular' bond) or angle ('square' bond)

1-4: angle 56206 56207 duplicates bond ('triangular' bond) or angle ('square' bond)

1-4: angle 56210 56211 duplicates bond ('triangular' bond) or angle ('square' bond)

1-4: angle 56214 56215 duplicates bond ('triangular' bond) or angle ('square' bond)

1-4: angle 56218 56219 duplicates bond ('triangular' bond) or angle ('square' bond)

1-4: angle 56222 56223 duplicates bond ('triangular' bond) or angle ('square' bond)

1-4: angle 56226 56227 duplicates bond ('triangular' bond) or angle ('square' bond)

1-4: angle 56230 56231 duplicates bond ('triangular' bond) or angle ('square' bond)

1-4: angle 56234 56235 duplicates bond ('triangular' bond) or angle ('square' bond)

1-4: angle 56238 56239 duplicates bond ('triangular' bond) or angle ('square' bond)

1-4: angle 56242 56243 duplicates bond ('triangular' bond) or angle ('square' bond)

1-4: angle 56246 56247 duplicates bond ('triangular' bond) or angle ('square' bond)

1-4: angle 56250 56251 duplicates bond ('triangular' bond) or angle ('square' bond)

1-4: angle 56254 56255 duplicates bond ('triangular' bond) or angle ('square' bond)

1-4: angle 56258 56259 duplicates bond ('triangular' bond) or angle ('square' bond)

1-4: angle 56262 56263 duplicates bond ('triangular' bond) or angle ('square' bond)

1-4: angle 56266 56267 duplicates bond ('triangular' bond) or angle ('square' bond)

1-4: angle 56270 56271 duplicates bond ('triangular' bond) or angle ('square' bond)

1-4: angle 56274 56275 duplicates bond ('triangular' bond) or angle ('square' bond)

1-4: angle 56278 56279 duplicates bond ('triangular' bond) or angle ('square' bond)

1-4: angle 56282 56283 duplicates bond ('triangular' bond) or angle ('square' bond)

1-4: angle 56286 56287 duplicates bond ('triangular' bond) or angle ('square' bond)

1-4: angle 56290 56291 duplicates bond ('triangular' bond) or angle ('square' bond)

1-4: angle 56294 56295 duplicates bond ('triangular' bond) or angle ('square' bond)

1-4: angle 56298 56299 duplicates bond ('triangular' bond) or angle ('square' bond)

1-4: angle 56302 56303 duplicates bond ('triangular' bond) or angle ('square' bond)

1-4: angle 56306 56307 duplicates bond ('triangular' bond) or angle ('square' bond)

1-4: angle 56310 56311 duplicates bond ('triangular' bond) or angle ('square' bond)

1-4: angle 56314 56315 duplicates bond ('triangular' bond) or angle ('square' bond)

1-4: angle 56318 56319 duplicates bond ('triangular' bond) or angle ('square' bond)

1-4: angle 56322 56323 duplicates bond ('triangular' bond) or angle ('square' bond)

1-4: angle 56326 56327 duplicates bond ('triangular' bond) or angle ('square' bond)

1-4: angle 56330 56331 duplicates bond ('triangular' bond) or angle ('square' bond)

1-4: angle 56334 56335 duplicates bond ('triangular' bond) or angle ('square' bond)

1-4: angle 56338 56339 duplicates bond ('triangular' bond) or angle ('square' bond)

1-4: angle 56342 56343 duplicates bond ('triangular' bond) or angle ('square' bond)

1-4: angle 56346 56347 duplicates bond ('triangular' bond) or angle ('square' bond)

1-4: angle 56350 56351 duplicates bond ('triangular' bond) or angle ('square' bond)

1-4: angle 56354 56355 duplicates bond ('triangular' bond) or angle ('square' bond)

1-4: angle 56358 56359 duplicates bond ('triangular' bond) or angle ('square' bond)

1-4: angle 56362 56363 duplicates bond ('triangular' bond) or angle ('square' bond)

1-4: angle 56366 56367 duplicates bond ('triangular' bond) or angle ('square' bond)

1-4: angle 56370 56371 duplicates bond ('triangular' bond) or angle ('square' bond)

1-4: angle 56374 56375 duplicates bond ('triangular' bond) or angle ('square' bond)

1-4: angle 56378 56379 duplicates bond ('triangular' bond) or angle ('square' bond)

1-4: angle 56382 56383 duplicates bond ('triangular' bond) or angle ('square' bond)

1-4: angle 56386 56387 duplicates bond ('triangular' bond) or angle ('square' bond)

1-4: angle 56390 56391 duplicates bond ('triangular' bond) or angle ('square' bond)

1-4: angle 56394 56395 duplicates bond ('triangular' bond) or angle ('square' bond)

1-4: angle 56398 56399 duplicates bond ('triangular' bond) or angle ('square' bond)

1-4: angle 56402 56403 duplicates bond ('triangular' bond) or angle ('square' bond)

1-4: angle 56406 56407 duplicates bond ('triangular' bond) or angle ('square' bond)

1-4: angle 56410 56411 duplicates bond ('triangular' bond) or angle ('square' bond)

1-4: angle 56414 56415 duplicates bond ('triangular' bond) or angle ('square' bond)

1-4: angle 56418 56419 duplicates bond ('triangular' bond) or angle ('square' bond)

1-4: angle 56422 56423 duplicates bond ('triangular' bond) or angle ('square' bond)

1-4: angle 56426 56427 duplicates bond ('triangular' bond) or angle ('square' bond)

1-4: angle 56430 56431 duplicates bond ('triangular' bond) or angle ('square' bond)

1-4: angle 56434 56435 duplicates bond ('triangular' bond) or angle ('square' bond)

1-4: angle 56438 56439 duplicates bond ('triangular' bond) or angle ('square' bond)

1-4: angle 56442 56443 duplicates bond ('triangular' bond) or angle ('square' bond)

1-4: angle 56446 56447 duplicates bond ('triangular' bond) or angle ('square' bond)

1-4: angle 56450 56451 duplicates bond ('triangular' bond) or angle ('square' bond)

1-4: angle 56454 56455 duplicates bond ('triangular' bond) or angle ('square' bond)

1-4: angle 56458 56459 duplicates bond ('triangular' bond) or angle ('square' bond)

1-4: angle 56462 56463 duplicates bond ('triangular' bond) or angle ('square' bond)

1-4: angle 56466 56467 duplicates bond ('triangular' bond) or angle ('square' bond)

1-4: angle 56470 56471 duplicates bond ('triangular' bond) or angle ('square' bond)

1-4: angle 56474 56475 duplicates bond ('triangular' bond) or angle ('square' bond)

1-4: angle 56478 56479 duplicates bond ('triangular' bond) or angle ('square' bond)

1-4: angle 56482 56483 duplicates bond ('triangular' bond) or angle ('square' bond)

1-4: angle 56486 56487 duplicates bond ('triangular' bond) or angle ('square' bond)

1-4: angle 56490 56491 duplicates bond ('triangular' bond) or angle ('square' bond)

1-4: angle 56494 56495 duplicates bond ('triangular' bond) or angle ('square' bond)

1-4: angle 56498 56499 duplicates bond ('triangular' bond) or angle ('square' bond)

1-4: angle 56502 56503 duplicates bond ('triangular' bond) or angle ('square' bond)

1-4: angle 56506 56507 duplicates bond ('triangular' bond) or angle ('square' bond)

1-4: angle 56510 56511 duplicates bond ('triangular' bond) or angle ('square' bond)

1-4: angle 56514 56515 duplicates bond ('triangular' bond) or angle ('square' bond)

1-4: angle 56518 56519 duplicates bond ('triangular' bond) or angle ('square' bond)

1-4: angle 56522 56523 duplicates bond ('triangular' bond) or angle ('square' bond)

1-4: angle 56526 56527 duplicates bond ('triangular' bond) or angle ('square' bond)

1-4: angle 56530 56531 duplicates bond ('triangular' bond) or angle ('square' bond)

1-4: angle 56534 56535 duplicates bond ('triangular' bond) or angle ('square' bond)

1-4: angle 56538 56539 duplicates bond ('triangular' bond) or angle ('square' bond)

1-4: angle 56542 56543 duplicates bond ('triangular' bond) or angle ('square' bond)

1-4: angle 56546 56547 duplicates bond ('triangular' bond) or angle ('square' bond)

1-4: angle 56550 56551 duplicates bond ('triangular' bond) or angle ('square' bond)

1-4: angle 56554 56555 duplicates bond ('triangular' bond) or angle ('square' bond)

1-4: angle 56558 56559 duplicates bond ('triangular' bond) or angle ('square' bond)

1-4: angle 56562 56563 duplicates bond ('triangular' bond) or angle ('square' bond)

1-4: angle 56566 56567 duplicates bond ('triangular' bond) or angle ('square' bond)

1-4: angle 56570 56571 duplicates bond ('triangular' bond) or angle ('square' bond)

1-4: angle 56574 56575 duplicates bond ('triangular' bond) or angle ('square' bond)

1-4: angle 56578 56579 duplicates bond ('triangular' bond) or angle ('square' bond)

1-4: angle 56582 56583 duplicates bond ('triangular' bond) or angle ('square' bond)

1-4: angle 56586 56587 duplicates bond ('triangular' bond) or angle ('square' bond)

1-4: angle 56590 56591 duplicates bond ('triangular' bond) or angle ('square' bond)

1-4: angle 56594 56595 duplicates bond ('triangular' bond) or angle ('square' bond)

1-4: angle 56598 56599 duplicates bond ('triangular' bond) or angle ('square' bond)

1-4: angle 56602 56603 duplicates bond ('triangular' bond) or angle ('square' bond)

1-4: angle 56606 56607 duplicates bond ('triangular' bond) or angle ('square' bond)

1-4: angle 56610 56611 duplicates bond ('triangular' bond) or angle ('square' bond)

1-4: angle 56614 56615 duplicates bond ('triangular' bond) or angle ('square' bond)

1-4: angle 56618 56619 duplicates bond ('triangular' bond) or angle ('square' bond)

1-4: angle 56622 56623 duplicates bond ('triangular' bond) or angle ('square' bond)

1-4: angle 56626 56627 duplicates bond ('triangular' bond) or angle ('square' bond)

1-4: angle 56630 56631 duplicates bond ('triangular' bond) or angle ('square' bond)

1-4: angle 56634 56635 duplicates bond ('triangular' bond) or angle ('square' bond)

1-4: angle 56638 56639 duplicates bond ('triangular' bond) or angle ('square' bond)

1-4: angle 56642 56643 duplicates bond ('triangular' bond) or angle ('square' bond)

1-4: angle 56646 56647 duplicates bond ('triangular' bond) or angle ('square' bond)

1-4: angle 56650 56651 duplicates bond ('triangular' bond) or angle ('square' bond)

1-4: angle 56654 56655 duplicates bond ('triangular' bond) or angle ('square' bond)

1-4: angle 56658 56659 duplicates bond ('triangular' bond) or angle ('square' bond)

1-4: angle 56662 56663 duplicates bond ('triangular' bond) or angle ('square' bond)

1-4: angle 56666 56667 duplicates bond ('triangular' bond) or angle ('square' bond)

1-4: angle 56670 56671 duplicates bond ('triangular' bond) or angle ('square' bond)

1-4: angle 56674 56675 duplicates bond ('triangular' bond) or angle ('square' bond)

1-4: angle 56678 56679 duplicates bond ('triangular' bond) or angle ('square' bond)

1-4: angle 56682 56683 duplicates bond ('triangular' bond) or angle ('square' bond)

1-4: angle 56686 56687 duplicates bond ('triangular' bond) or angle ('square' bond)

1-4: angle 56690 56691 duplicates bond ('triangular' bond) or angle ('square' bond)

1-4: angle 56694 56695 duplicates bond ('triangular' bond) or angle ('square' bond)

1-4: angle 56698 56699 duplicates bond ('triangular' bond) or angle ('square' bond)

1-4: angle 56702 56703 duplicates bond ('triangular' bond) or angle ('square' bond)

1-4: angle 56706 56707 duplicates bond ('triangular' bond) or angle ('square' bond)

1-4: angle 56710 56711 duplicates bond ('triangular' bond) or angle ('square' bond)

1-4: angle 56714 56715 duplicates bond ('triangular' bond) or angle ('square' bond)

1-4: angle 56718 56719 duplicates bond ('triangular' bond) or angle ('square' bond)

1-4: angle 56722 56723 duplicates bond ('triangular' bond) or angle ('square' bond)

1-4: angle 56726 56727 duplicates bond ('triangular' bond) or angle ('square' bond)

1-4: angle 56730 56731 duplicates bond ('triangular' bond) or angle ('square' bond)

1-4: angle 56734 56735 duplicates bond ('triangular' bond) or angle ('square' bond)

1-4: angle 56738 56739 duplicates bond ('triangular' bond) or angle ('square' bond)

1-4: angle 56742 56743 duplicates bond ('triangular' bond) or angle ('square' bond)

1-4: angle 56746 56747 duplicates bond ('triangular' bond) or angle ('square' bond)

1-4: angle 56750 56751 duplicates bond ('triangular' bond) or angle ('square' bond)

1-4: angle 56754 56755 duplicates bond ('triangular' bond) or angle ('square' bond)

1-4: angle 56758 56759 duplicates bond ('triangular' bond) or angle ('square' bond)

1-4: angle 56762 56763 duplicates bond ('triangular' bond) or angle ('square' bond)

1-4: angle 56766 56767 duplicates bond ('triangular' bond) or angle ('square' bond)

1-4: angle 56770 56771 duplicates bond ('triangular' bond) or angle ('square' bond)

1-4: angle 56774 56775 duplicates bond ('triangular' bond) or angle ('square' bond)

1-4: angle 56778 56779 duplicates bond ('triangular' bond) or angle ('square' bond)

1-4: angle 56782 56783 duplicates bond ('triangular' bond) or angle ('square' bond)

1-4: angle 56786 56787 duplicates bond ('triangular' bond) or angle ('square' bond)

1-4: angle 56790 56791 duplicates bond ('triangular' bond) or angle ('square' bond)

1-4: angle 56794 56795 duplicates bond ('triangular' bond) or angle ('square' bond)

1-4: angle 56798 56799 duplicates bond ('triangular' bond) or angle ('square' bond)

1-4: angle 56802 56803 duplicates bond ('triangular' bond) or angle ('square' bond)

1-4: angle 56806 56807 duplicates bond ('triangular' bond) or angle ('square' bond)

1-4: angle 56810 56811 duplicates bond ('triangular' bond) or angle ('square' bond)

1-4: angle 56814 56815 duplicates bond ('triangular' bond) or angle ('square' bond)

1-4: angle 56818 56819 duplicates bond ('triangular' bond) or angle ('square' bond)

1-4: angle 56822 56823 duplicates bond ('triangular' bond) or angle ('square' bond)

1-4: angle 56826 56827 duplicates bond ('triangular' bond) or angle ('square' bond)

1-4: angle 56830 56831 duplicates bond ('triangular' bond) or angle ('square' bond)

1-4: angle 56834 56835 duplicates bond ('triangular' bond) or angle ('square' bond)

1-4: angle 56838 56839 duplicates bond ('triangular' bond) or angle ('square' bond)

1-4: angle 56842 56843 duplicates bond ('triangular' bond) or angle ('square' bond)

1-4: angle 56846 56847 duplicates bond ('triangular' bond) or angle ('square' bond)

1-4: angle 56850 56851 duplicates bond ('triangular' bond) or angle ('square' bond)

1-4: angle 56854 56855 duplicates bond ('triangular' bond) or angle ('square' bond)

1-4: angle 56858 56859 duplicates bond ('triangular' bond) or angle ('square' bond)

1-4: angle 56862 56863 duplicates bond ('triangular' bond) or angle ('square' bond)

1-4: angle 56866 56867 duplicates bond ('triangular' bond) or angle ('square' bond)

1-4: angle 56870 56871 duplicates bond ('triangular' bond) or angle ('square' bond)

1-4: angle 56874 56875 duplicates bond ('triangular' bond) or angle ('square' bond)

1-4: angle 56878 56879 duplicates bond ('triangular' bond) or angle ('square' bond)

1-4: angle 56882 56883 duplicates bond ('triangular' bond) or angle ('square' bond)

1-4: angle 56886 56887 duplicates bond ('triangular' bond) or angle ('square' bond)

1-4: angle 56890 56891 duplicates bond ('triangular' bond) or angle ('square' bond)

1-4: angle 56894 56895 duplicates bond ('triangular' bond) or angle ('square' bond)

1-4: angle 56898 56899 duplicates bond ('triangular' bond) or angle ('square' bond)

1-4: angle 56902 56903 duplicates bond ('triangular' bond) or angle ('square' bond)

1-4: angle 56906 56907 duplicates bond ('triangular' bond) or angle ('square' bond)

1-4: angle 56910 56911 duplicates bond ('triangular' bond) or angle ('square' bond)

1-4: angle 56914 56915 duplicates bond ('triangular' bond) or angle ('square' bond)

1-4: angle 56918 56919 duplicates bond ('triangular' bond) or angle ('square' bond)

1-4: angle 56922 56923 duplicates bond ('triangular' bond) or angle ('square' bond)

1-4: angle 56926 56927 duplicates bond ('triangular' bond) or angle ('square' bond)

1-4: angle 56930 56931 duplicates bond ('triangular' bond) or angle ('square' bond)

1-4: angle 56934 56935 duplicates bond ('triangular' bond) or angle ('square' bond)

1-4: angle 56938 56939 duplicates bond ('triangular' bond) or angle ('square' bond)

1-4: angle 56942 56943 duplicates bond ('triangular' bond) or angle ('square' bond)

1-4: angle 56946 56947 duplicates bond ('triangular' bond) or angle ('square' bond)

1-4: angle 56950 56951 duplicates bond ('triangular' bond) or angle ('square' bond)

1-4: angle 56954 56955 duplicates bond ('triangular' bond) or angle ('square' bond)

1-4: angle 56958 56959 duplicates bond ('triangular' bond) or angle ('square' bond)

1-4: angle 56962 56963 duplicates bond ('triangular' bond) or angle ('square' bond)

1-4: angle 56966 56967 duplicates bond ('triangular' bond) or angle ('square' bond)

1-4: angle 56970 56971 duplicates bond ('triangular' bond) or angle ('square' bond)

1-4: angle 56974 56975 duplicates bond ('triangular' bond) or angle ('square' bond)

1-4: angle 56978 56979 duplicates bond ('triangular' bond) or angle ('square' bond)

1-4: angle 56982 56983 duplicates bond ('triangular' bond) or angle ('square' bond)

1-4: angle 56986 56987 duplicates bond ('triangular' bond) or angle ('square' bond)

1-4: angle 56990 56991 duplicates bond ('triangular' bond) or angle ('square' bond)

1-4: angle 56994 56995 duplicates bond ('triangular' bond) or angle ('square' bond)

1-4: angle 56998 56999 duplicates bond ('triangular' bond) or angle ('square' bond)

1-4: angle 57002 57003 duplicates bond ('triangular' bond) or angle ('square' bond)

1-4: angle 57006 57007 duplicates bond ('triangular' bond) or angle ('square' bond)

1-4: angle 57010 57011 duplicates bond ('triangular' bond) or angle ('square' bond)

1-4: angle 57014 57015 duplicates bond ('triangular' bond) or angle ('square' bond)

1-4: angle 57018 57019 duplicates bond ('triangular' bond) or angle ('square' bond)

1-4: angle 57022 57023 duplicates bond ('triangular' bond) or angle ('square' bond)

1-4: angle 57026 57027 duplicates bond ('triangular' bond) or angle ('square' bond)

1-4: angle 57030 57031 duplicates bond ('triangular' bond) or angle ('square' bond)

1-4: angle 57034 57035 duplicates bond ('triangular' bond) or angle ('square' bond)

1-4: angle 57038 57039 duplicates bond ('triangular' bond) or angle ('square' bond)

1-4: angle 57042 57043 duplicates bond ('triangular' bond) or angle ('square' bond)

1-4: angle 57046 57047 duplicates bond ('triangular' bond) or angle ('square' bond)

1-4: angle 57050 57051 duplicates bond ('triangular' bond) or angle ('square' bond)

1-4: angle 57054 57055 duplicates bond ('triangular' bond) or angle ('square' bond)

1-4: angle 57058 57059 duplicates bond ('triangular' bond) or angle ('square' bond)

1-4: angle 57062 57063 duplicates bond ('triangular' bond) or angle ('square' bond)

1-4: angle 57066 57067 duplicates bond ('triangular' bond) or angle ('square' bond)

1-4: angle 57070 57071 duplicates bond ('triangular' bond) or angle ('square' bond)

1-4: angle 57074 57075 duplicates bond ('triangular' bond) or angle ('square' bond)

1-4: angle 57078 57079 duplicates bond ('triangular' bond) or angle ('square' bond)

1-4: angle 57082 57083 duplicates bond ('triangular' bond) or angle ('square' bond)

1-4: angle 57086 57087 duplicates bond ('triangular' bond) or angle ('square' bond)

1-4: angle 57090 57091 duplicates bond ('triangular' bond) or angle ('square' bond)

1-4: angle 57094 57095 duplicates bond ('triangular' bond) or angle ('square' bond)

1-4: angle 57098 57099 duplicates bond ('triangular' bond) or angle ('square' bond)

1-4: angle 57102 57103 duplicates bond ('triangular' bond) or angle ('square' bond)

1-4: angle 57106 57107 duplicates bond ('triangular' bond) or angle ('square' bond)

1-4: angle 57110 57111 duplicates bond ('triangular' bond) or angle ('square' bond)

1-4: angle 57114 57115 duplicates bond ('triangular' bond) or angle ('square' bond)

1-4: angle 57118 57119 duplicates bond ('triangular' bond) or angle ('square' bond)

1-4: angle 57122 57123 duplicates bond ('triangular' bond) or angle ('square' bond)

1-4: angle 57126 57127 duplicates bond ('triangular' bond) or angle ('square' bond)

1-4: angle 57130 57131 duplicates bond ('triangular' bond) or angle ('square' bond)

1-4: angle 57134 57135 duplicates bond ('triangular' bond) or angle ('square' bond)

1-4: angle 57138 57139 duplicates bond ('triangular' bond) or angle ('square' bond)

1-4: angle 57142 57143 duplicates bond ('triangular' bond) or angle ('square' bond)

1-4: angle 57146 57147 duplicates bond ('triangular' bond) or angle ('square' bond)

1-4: angle 57150 57151 duplicates bond ('triangular' bond) or angle ('square' bond)

1-4: angle 57154 57155 duplicates bond ('triangular' bond) or angle ('square' bond)

1-4: angle 57158 57159 duplicates bond ('triangular' bond) or angle ('square' bond)

1-4: angle 57162 57163 duplicates bond ('triangular' bond) or angle ('square' bond)

1-4: angle 57166 57167 duplicates bond ('triangular' bond) or angle ('square' bond)

1-4: angle 57170 57171 duplicates bond ('triangular' bond) or angle ('square' bond)

1-4: angle 57174 57175 duplicates bond ('triangular' bond) or angle ('square' bond)

1-4: angle 57178 57179 duplicates bond ('triangular' bond) or angle ('square' bond)

1-4: angle 57182 57183 duplicates bond ('triangular' bond) or angle ('square' bond)

1-4: angle 57186 57187 duplicates bond ('triangular' bond) or angle ('square' bond)

1-4: angle 57190 57191 duplicates bond ('triangular' bond) or angle ('square' bond)

1-4: angle 57194 57195 duplicates bond ('triangular' bond) or angle ('square' bond)

1-4: angle 57198 57199 duplicates bond ('triangular' bond) or angle ('square' bond)

1-4: angle 57202 57203 duplicates bond ('triangular' bond) or angle ('square' bond)

1-4: angle 57206 57207 duplicates bond ('triangular' bond) or angle ('square' bond)

1-4: angle 57210 57211 duplicates bond ('triangular' bond) or angle ('square' bond)

1-4: angle 57214 57215 duplicates bond ('triangular' bond) or angle ('square' bond)

1-4: angle 57218 57219 duplicates bond ('triangular' bond) or angle ('square' bond)

1-4: angle 57222 57223 duplicates bond ('triangular' bond) or angle ('square' bond)

1-4: angle 57226 57227 duplicates bond ('triangular' bond) or angle ('square' bond)

1-4: angle 57230 57231 duplicates bond ('triangular' bond) or angle ('square' bond)

1-4: angle 57234 57235 duplicates bond ('triangular' bond) or angle ('square' bond)

1-4: angle 57238 57239 duplicates bond ('triangular' bond) or angle ('square' bond)

1-4: angle 57242 57243 duplicates bond ('triangular' bond) or angle ('square' bond)

1-4: angle 57246 57247 duplicates bond ('triangular' bond) or angle ('square' bond)

1-4: angle 57250 57251 duplicates bond ('triangular' bond) or angle ('square' bond)

1-4: angle 57254 57255 duplicates bond ('triangular' bond) or angle ('square' bond)

1-4: angle 57258 57259 duplicates bond ('triangular' bond) or angle ('square' bond)

1-4: angle 57262 57263 duplicates bond ('triangular' bond) or angle ('square' bond)

1-4: angle 57266 57267 duplicates bond ('triangular' bond) or angle ('square' bond)

1-4: angle 57270 57271 duplicates bond ('triangular' bond) or angle ('square' bond)

1-4: angle 57274 57275 duplicates bond ('triangular' bond) or angle ('square' bond)

1-4: angle 57278 57279 duplicates bond ('triangular' bond) or angle ('square' bond)

1-4: angle 57282 57283 duplicates bond ('triangular' bond) or angle ('square' bond)

1-4: angle 57286 57287 duplicates bond ('triangular' bond) or angle ('square' bond)

1-4: angle 57290 57291 duplicates bond ('triangular' bond) or angle ('square' bond)

1-4: angle 57294 57295 duplicates bond ('triangular' bond) or angle ('square' bond)

1-4: angle 57298 57299 duplicates bond ('triangular' bond) or angle ('square' bond)

1-4: angle 57302 57303 duplicates bond ('triangular' bond) or angle ('square' bond)

1-4: angle 57306 57307 duplicates bond ('triangular' bond) or angle ('square' bond)

1-4: angle 57310 57311 duplicates bond ('triangular' bond) or angle ('square' bond)

1-4: angle 57314 57315 duplicates bond ('triangular' bond) or angle ('square' bond)

1-4: angle 57318 57319 duplicates bond ('triangular' bond) or angle ('square' bond)

1-4: angle 57322 57323 duplicates bond ('triangular' bond) or angle ('square' bond)

1-4: angle 57326 57327 duplicates bond ('triangular' bond) or angle ('square' bond)

1-4: angle 57330 57331 duplicates bond ('triangular' bond) or angle ('square' bond)

1-4: angle 57334 57335 duplicates bond ('triangular' bond) or angle ('square' bond)

1-4: angle 57338 57339 duplicates bond ('triangular' bond) or angle ('square' bond)

1-4: angle 57342 57343 duplicates bond ('triangular' bond) or angle ('square' bond)

1-4: angle 57346 57347 duplicates bond ('triangular' bond) or angle ('square' bond)

1-4: angle 57350 57351 duplicates bond ('triangular' bond) or angle ('square' bond)

1-4: angle 57354 57355 duplicates bond ('triangular' bond) or angle ('square' bond)

1-4: angle 57358 57359 duplicates bond ('triangular' bond) or angle ('square' bond)

1-4: angle 57362 57363 duplicates bond ('triangular' bond) or angle ('square' bond)

1-4: angle 57366 57367 duplicates bond ('triangular' bond) or angle ('square' bond)

1-4: angle 57370 57371 duplicates bond ('triangular' bond) or angle ('square' bond)

1-4: angle 57374 57375 duplicates bond ('triangular' bond) or angle ('square' bond)

1-4: angle 57378 57379 duplicates bond ('triangular' bond) or angle ('square' bond)

1-4: angle 57382 57383 duplicates bond ('triangular' bond) or angle ('square' bond)

1-4: angle 57386 57387 duplicates bond ('triangular' bond) or angle ('square' bond)

1-4: angle 57390 57391 duplicates bond ('triangular' bond) or angle ('square' bond)

1-4: angle 57394 57395 duplicates bond ('triangular' bond) or angle ('square' bond)

1-4: angle 57398 57399 duplicates bond ('triangular' bond) or angle ('square' bond)

1-4: angle 57402 57403 duplicates bond ('triangular' bond) or angle ('square' bond)

1-4: angle 57406 57407 duplicates bond ('triangular' bond) or angle ('square' bond)

1-4: angle 57410 57411 duplicates bond ('triangular' bond) or angle ('square' bond)

1-4: angle 57414 57415 duplicates bond ('triangular' bond) or angle ('square' bond)

1-4: angle 57418 57419 duplicates bond ('triangular' bond) or angle ('square' bond)

1-4: angle 57422 57423 duplicates bond ('triangular' bond) or angle ('square' bond)

1-4: angle 57426 57427 duplicates bond ('triangular' bond) or angle ('square' bond)

1-4: angle 57430 57431 duplicates bond ('triangular' bond) or angle ('square' bond)

1-4: angle 57434 57435 duplicates bond ('triangular' bond) or angle ('square' bond)

1-4: angle 57438 57439 duplicates bond ('triangular' bond) or angle ('square' bond)

1-4: angle 57442 57443 duplicates bond ('triangular' bond) or angle ('square' bond)

1-4: angle 57446 57447 duplicates bond ('triangular' bond) or angle ('square' bond)

1-4: angle 57450 57451 duplicates bond ('triangular' bond) or angle ('square' bond)

1-4: angle 57454 57455 duplicates bond ('triangular' bond) or angle ('square' bond)

1-4: angle 57458 57459 duplicates bond ('triangular' bond) or angle ('square' bond)

1-4: angle 57462 57463 duplicates bond ('triangular' bond) or angle ('square' bond)

1-4: angle 57466 57467 duplicates bond ('triangular' bond) or angle ('square' bond)

1-4: angle 57470 57471 duplicates bond ('triangular' bond) or angle ('square' bond)

1-4: angle 57474 57475 duplicates bond ('triangular' bond) or angle ('square' bond)

1-4: angle 57478 57479 duplicates bond ('triangular' bond) or angle ('square' bond)

1-4: angle 57482 57483 duplicates bond ('triangular' bond) or angle ('square' bond)

1-4: angle 57486 57487 duplicates bond ('triangular' bond) or angle ('square' bond)

1-4: angle 57490 57491 duplicates bond ('triangular' bond) or angle ('square' bond)

1-4: angle 57494 57495 duplicates bond ('triangular' bond) or angle ('square' bond)

1-4: angle 57498 57499 duplicates bond ('triangular' bond) or angle ('square' bond)

1-4: angle 57502 57503 duplicates bond ('triangular' bond) or angle ('square' bond)

1-4: angle 57506 57507 duplicates bond ('triangular' bond) or angle ('square' bond)

1-4: angle 57510 57511 duplicates bond ('triangular' bond) or angle ('square' bond)

1-4: angle 57514 57515 duplicates bond ('triangular' bond) or angle ('square' bond)

1-4: angle 57518 57519 duplicates bond ('triangular' bond) or angle ('square' bond)

1-4: angle 57522 57523 duplicates bond ('triangular' bond) or angle ('square' bond)

1-4: angle 57526 57527 duplicates bond ('triangular' bond) or angle ('square' bond)

1-4: angle 57530 57531 duplicates bond ('triangular' bond) or angle ('square' bond)

1-4: angle 57534 57535 duplicates bond ('triangular' bond) or angle ('square' bond)

1-4: angle 57538 57539 duplicates bond ('triangular' bond) or angle ('square' bond)

1-4: angle 57542 57543 duplicates bond ('triangular' bond) or angle ('square' bond)

1-4: angle 57546 57547 duplicates bond ('triangular' bond) or angle ('square' bond)

1-4: angle 57550 57551 duplicates bond ('triangular' bond) or angle ('square' bond)

1-4: angle 57554 57555 duplicates bond ('triangular' bond) or angle ('square' bond)

1-4: angle 57558 57559 duplicates bond ('triangular' bond) or angle ('square' bond)

1-4: angle 57562 57563 duplicates bond ('triangular' bond) or angle ('square' bond)

1-4: angle 57566 57567 duplicates bond ('triangular' bond) or angle ('square' bond)

1-4: angle 57570 57571 duplicates bond ('triangular' bond) or angle ('square' bond)

1-4: angle 57574 57575 duplicates bond ('triangular' bond) or angle ('square' bond)

1-4: angle 57578 57579 duplicates bond ('triangular' bond) or angle ('square' bond)

1-4: angle 57582 57583 duplicates bond ('triangular' bond) or angle ('square' bond)

1-4: angle 57586 57587 duplicates bond ('triangular' bond) or angle ('square' bond)

1-4: angle 57590 57591 duplicates bond ('triangular' bond) or angle ('square' bond)

1-4: angle 57594 57595 duplicates bond ('triangular' bond) or angle ('square' bond)

1-4: angle 57598 57599 duplicates bond ('triangular' bond) or angle ('square' bond)

1-4: angle 57602 57603 duplicates bond ('triangular' bond) or angle ('square' bond)

1-4: angle 57606 57607 duplicates bond ('triangular' bond) or angle ('square' bond)

1-4: angle 57610 57611 duplicates bond ('triangular' bond) or angle ('square' bond)

1-4: angle 57614 57615 duplicates bond ('triangular' bond) or angle ('square' bond)

1-4: angle 57618 57619 duplicates bond ('triangular' bond) or angle ('square' bond)

1-4: angle 57622 57623 duplicates bond ('triangular' bond) or angle ('square' bond)

1-4: angle 57626 57627 duplicates bond ('triangular' bond) or angle ('square' bond)

1-4: angle 57630 57631 duplicates bond ('triangular' bond) or angle ('square' bond)

1-4: angle 57634 57635 duplicates bond ('triangular' bond) or angle ('square' bond)

1-4: angle 57638 57639 duplicates bond ('triangular' bond) or angle ('square' bond)

1-4: angle 57642 57643 duplicates bond ('triangular' bond) or angle ('square' bond)

1-4: angle 57646 57647 duplicates bond ('triangular' bond) or angle ('square' bond)

1-4: angle 57650 57651 duplicates bond ('triangular' bond) or angle ('square' bond)

1-4: angle 57654 57655 duplicates bond ('triangular' bond) or angle ('square' bond)

1-4: angle 57658 57659 duplicates bond ('triangular' bond) or angle ('square' bond)

1-4: angle 57662 57663 duplicates bond ('triangular' bond) or angle ('square' bond)

1-4: angle 57666 57667 duplicates bond ('triangular' bond) or angle ('square' bond)

1-4: angle 57670 57671 duplicates bond ('triangular' bond) or angle ('square' bond)

1-4: angle 57674 57675 duplicates bond ('triangular' bond) or angle ('square' bond)

1-4: angle 57678 57679 duplicates bond ('triangular' bond) or angle ('square' bond)

1-4: angle 57682 57683 duplicates bond ('triangular' bond) or angle ('square' bond)

1-4: angle 57686 57687 duplicates bond ('triangular' bond) or angle ('square' bond)

1-4: angle 57690 57691 duplicates bond ('triangular' bond) or angle ('square' bond)

1-4: angle 57694 57695 duplicates bond ('triangular' bond) or angle ('square' bond)

1-4: angle 57698 57699 duplicates bond ('triangular' bond) or angle ('square' bond)

1-4: angle 57702 57703 duplicates bond ('triangular' bond) or angle ('square' bond)

1-4: angle 57706 57707 duplicates bond ('triangular' bond) or angle ('square' bond)

1-4: angle 57710 57711 duplicates bond ('triangular' bond) or angle ('square' bond)

1-4: angle 57714 57715 duplicates bond ('triangular' bond) or angle ('square' bond)

1-4: angle 57718 57719 duplicates bond ('triangular' bond) or angle ('square' bond)

1-4: angle 57722 57723 duplicates bond ('triangular' bond) or angle ('square' bond)

1-4: angle 57726 57727 duplicates bond ('triangular' bond) or angle ('square' bond)

1-4: angle 57730 57731 duplicates bond ('triangular' bond) or angle ('square' bond)

1-4: angle 57734 57735 duplicates bond ('triangular' bond) or angle ('square' bond)

1-4: angle 57738 57739 duplicates bond ('triangular' bond) or angle ('square' bond)

1-4: angle 57742 57743 duplicates bond ('triangular' bond) or angle ('square' bond)

1-4: angle 57746 57747 duplicates bond ('triangular' bond) or angle ('square' bond)

1-4: angle 57750 57751 duplicates bond ('triangular' bond) or angle ('square' bond)

1-4: angle 57754 57755 duplicates bond ('triangular' bond) or angle ('square' bond)

1-4: angle 57758 57759 duplicates bond ('triangular' bond) or angle ('square' bond)

1-4: angle 57762 57763 duplicates bond ('triangular' bond) or angle ('square' bond)

1-4: angle 57766 57767 duplicates bond ('triangular' bond) or angle ('square' bond)

1-4: angle 57770 57771 duplicates bond ('triangular' bond) or angle ('square' bond)

1-4: angle 57774 57775 duplicates bond ('triangular' bond) or angle ('square' bond)

1-4: angle 57778 57779 duplicates bond ('triangular' bond) or angle ('square' bond)

1-4: angle 57782 57783 duplicates bond ('triangular' bond) or angle ('square' bond)

1-4: angle 57786 57787 duplicates bond ('triangular' bond) or angle ('square' bond)

1-4: angle 57790 57791 duplicates bond ('triangular' bond) or angle ('square' bond)

1-4: angle 57794 57795 duplicates bond ('triangular' bond) or angle ('square' bond)

1-4: angle 57798 57799 duplicates bond ('triangular' bond) or angle ('square' bond)

1-4: angle 57802 57803 duplicates bond ('triangular' bond) or angle ('square' bond)

1-4: angle 57806 57807 duplicates bond ('triangular' bond) or angle ('square' bond)

1-4: angle 57810 57811 duplicates bond ('triangular' bond) or angle ('square' bond)

1-4: angle 57814 57815 duplicates bond ('triangular' bond) or angle ('square' bond)

1-4: angle 57818 57819 duplicates bond ('triangular' bond) or angle ('square' bond)

1-4: angle 57822 57823 duplicates bond ('triangular' bond) or angle ('square' bond)

1-4: angle 57826 57827 duplicates bond ('triangular' bond) or angle ('square' bond)

1-4: angle 57830 57831 duplicates bond ('triangular' bond) or angle ('square' bond)

1-4: angle 57834 57835 duplicates bond ('triangular' bond) or angle ('square' bond)

1-4: angle 57838 57839 duplicates bond ('triangular' bond) or angle ('square' bond)

1-4: angle 57842 57843 duplicates bond ('triangular' bond) or angle ('square' bond)

1-4: angle 57846 57847 duplicates bond ('triangular' bond) or angle ('square' bond)

1-4: angle 57850 57851 duplicates bond ('triangular' bond) or angle ('square' bond)

1-4: angle 57854 57855 duplicates bond ('triangular' bond) or angle ('square' bond)

1-4: angle 57858 57859 duplicates bond ('triangular' bond) or angle ('square' bond)

1-4: angle 57862 57863 duplicates bond ('triangular' bond) or angle ('square' bond)

1-4: angle 57866 57867 duplicates bond ('triangular' bond) or angle ('square' bond)

1-4: angle 57870 57871 duplicates bond ('triangular' bond) or angle ('square' bond)

1-4: angle 57874 57875 duplicates bond ('triangular' bond) or angle ('square' bond)

1-4: angle 57878 57879 duplicates bond ('triangular' bond) or angle ('square' bond)

1-4: angle 57882 57883 duplicates bond ('triangular' bond) or angle ('square' bond)

1-4: angle 57886 57887 duplicates bond ('triangular' bond) or angle ('square' bond)

1-4: angle 57890 57891 duplicates bond ('triangular' bond) or angle ('square' bond)

1-4: angle 57894 57895 duplicates bond ('triangular' bond) or angle ('square' bond)

1-4: angle 57898 57899 duplicates bond ('triangular' bond) or angle ('square' bond)

1-4: angle 57902 57903 duplicates bond ('triangular' bond) or angle ('square' bond)

1-4: angle 57906 57907 duplicates bond ('triangular' bond) or angle ('square' bond)

1-4: angle 57910 57911 duplicates bond ('triangular' bond) or angle ('square' bond)

1-4: angle 57914 57915 duplicates bond ('triangular' bond) or angle ('square' bond)

1-4: angle 57918 57919 duplicates bond ('triangular' bond) or angle ('square' bond)

1-4: angle 57922 57923 duplicates bond ('triangular' bond) or angle ('square' bond)

1-4: angle 57926 57927 duplicates bond ('triangular' bond) or angle ('square' bond)

1-4: angle 57930 57931 duplicates bond ('triangular' bond) or angle ('square' bond)

1-4: angle 57934 57935 duplicates bond ('triangular' bond) or angle ('square' bond)

1-4: angle 57938 57939 duplicates bond ('triangular' bond) or angle ('square' bond)

1-4: angle 57942 57943 duplicates bond ('triangular' bond) or angle ('square' bond)

1-4: angle 57946 57947 duplicates bond ('triangular' bond) or angle ('square' bond)

1-4: angle 57950 57951 duplicates bond ('triangular' bond) or angle ('square' bond)

1-4: angle 57954 57955 duplicates bond ('triangular' bond) or angle ('square' bond)

1-4: angle 57958 57959 duplicates bond ('triangular' bond) or angle ('square' bond)

1-4: angle 57962 57963 duplicates bond ('triangular' bond) or angle ('square' bond)

1-4: angle 57966 57967 duplicates bond ('triangular' bond) or angle ('square' bond)

1-4: angle 57970 57971 duplicates bond ('triangular' bond) or angle ('square' bond)

1-4: angle 57974 57975 duplicates bond ('triangular' bond) or angle ('square' bond)

1-4: angle 57978 57979 duplicates bond ('triangular' bond) or angle ('square' bond)

1-4: angle 57982 57983 duplicates bond ('triangular' bond) or angle ('square' bond)

1-4: angle 57986 57987 duplicates bond ('triangular' bond) or angle ('square' bond)

1-4: angle 57990 57991 duplicates bond ('triangular' bond) or angle ('square' bond)

1-4: angle 57994 57995 duplicates bond ('triangular' bond) or angle ('square' bond)

1-4: angle 57998 57999 duplicates bond ('triangular' bond) or angle ('square' bond)

1-4: angle 58002 58003 duplicates bond ('triangular' bond) or angle ('square' bond)

1-4: angle 58006 58007 duplicates bond ('triangular' bond) or angle ('square' bond)

1-4: angle 58010 58011 duplicates bond ('triangular' bond) or angle ('square' bond)

1-4: angle 58014 58015 duplicates bond ('triangular' bond) or angle ('square' bond)

1-4: angle 58018 58019 duplicates bond ('triangular' bond) or angle ('square' bond)

1-4: angle 58022 58023 duplicates bond ('triangular' bond) or angle ('square' bond)

1-4: angle 58026 58027 duplicates bond ('triangular' bond) or angle ('square' bond)

1-4: angle 58030 58031 duplicates bond ('triangular' bond) or angle ('square' bond)

1-4: angle 58034 58035 duplicates bond ('triangular' bond) or angle ('square' bond)

1-4: angle 58038 58039 duplicates bond ('triangular' bond) or angle ('square' bond)

1-4: angle 58042 58043 duplicates bond ('triangular' bond) or angle ('square' bond)

1-4: angle 58046 58047 duplicates bond ('triangular' bond) or angle ('square' bond)

1-4: angle 58050 58051 duplicates bond ('triangular' bond) or angle ('square' bond)

1-4: angle 58054 58055 duplicates bond ('triangular' bond) or angle ('square' bond)

1-4: angle 58058 58059 duplicates bond ('triangular' bond) or angle ('square' bond)

1-4: angle 58062 58063 duplicates bond ('triangular' bond) or angle ('square' bond)

1-4: angle 58066 58067 duplicates bond ('triangular' bond) or angle ('square' bond)

1-4: angle 58070 58071 duplicates bond ('triangular' bond) or angle ('square' bond)

1-4: angle 58074 58075 duplicates bond ('triangular' bond) or angle ('square' bond)

1-4: angle 58078 58079 duplicates bond ('triangular' bond) or angle ('square' bond)

1-4: angle 58082 58083 duplicates bond ('triangular' bond) or angle ('square' bond)

1-4: angle 58086 58087 duplicates bond ('triangular' bond) or angle ('square' bond)

1-4: angle 58090 58091 duplicates bond ('triangular' bond) or angle ('square' bond)

1-4: angle 58094 58095 duplicates bond ('triangular' bond) or angle ('square' bond)

1-4: angle 58098 58099 duplicates bond ('triangular' bond) or angle ('square' bond)

1-4: angle 58102 58103 duplicates bond ('triangular' bond) or angle ('square' bond)

1-4: angle 58106 58107 duplicates bond ('triangular' bond) or angle ('square' bond)

1-4: angle 58110 58111 duplicates bond ('triangular' bond) or angle ('square' bond)

1-4: angle 58114 58115 duplicates bond ('triangular' bond) or angle ('square' bond)

1-4: angle 58118 58119 duplicates bond ('triangular' bond) or angle ('square' bond)

1-4: angle 58122 58123 duplicates bond ('triangular' bond) or angle ('square' bond)

1-4: angle 58126 58127 duplicates bond ('triangular' bond) or angle ('square' bond)

1-4: angle 58130 58131 duplicates bond ('triangular' bond) or angle ('square' bond)

1-4: angle 58134 58135 duplicates bond ('triangular' bond) or angle ('square' bond)

1-4: angle 58138 58139 duplicates bond ('triangular' bond) or angle ('square' bond)

1-4: angle 58142 58143 duplicates bond ('triangular' bond) or angle ('square' bond)

1-4: angle 58146 58147 duplicates bond ('triangular' bond) or angle ('square' bond)

1-4: angle 58150 58151 duplicates bond ('triangular' bond) or angle ('square' bond)

1-4: angle 58154 58155 duplicates bond ('triangular' bond) or angle ('square' bond)

1-4: angle 58158 58159 duplicates bond ('triangular' bond) or angle ('square' bond)

1-4: angle 58162 58163 duplicates bond ('triangular' bond) or angle ('square' bond)

1-4: angle 58166 58167 duplicates bond ('triangular' bond) or angle ('square' bond)

1-4: angle 58170 58171 duplicates bond ('triangular' bond) or angle ('square' bond)

1-4: angle 58174 58175 duplicates bond ('triangular' bond) or angle ('square' bond)

1-4: angle 58178 58179 duplicates bond ('triangular' bond) or angle ('square' bond)

1-4: angle 58182 58183 duplicates bond ('triangular' bond) or angle ('square' bond)

1-4: angle 58186 58187 duplicates bond ('triangular' bond) or angle ('square' bond)

1-4: angle 58190 58191 duplicates bond ('triangular' bond) or angle ('square' bond)

1-4: angle 58194 58195 duplicates bond ('triangular' bond) or angle ('square' bond)

1-4: angle 58198 58199 duplicates bond ('triangular' bond) or angle ('square' bond)

1-4: angle 58202 58203 duplicates bond ('triangular' bond) or angle ('square' bond)

1-4: angle 58206 58207 duplicates bond ('triangular' bond) or angle ('square' bond)

1-4: angle 58210 58211 duplicates bond ('triangular' bond) or angle ('square' bond)

1-4: angle 58214 58215 duplicates bond ('triangular' bond) or angle ('square' bond)

1-4: angle 58218 58219 duplicates bond ('triangular' bond) or angle ('square' bond)

1-4: angle 58222 58223 duplicates bond ('triangular' bond) or angle ('square' bond)

1-4: angle 58226 58227 duplicates bond ('triangular' bond) or angle ('square' bond)

1-4: angle 58230 58231 duplicates bond ('triangular' bond) or angle ('square' bond)

1-4: angle 58234 58235 duplicates bond ('triangular' bond) or angle ('square' bond)

1-4: angle 58238 58239 duplicates bond ('triangular' bond) or angle ('square' bond)

1-4: angle 58242 58243 duplicates bond ('triangular' bond) or angle ('square' bond)

1-4: angle 58246 58247 duplicates bond ('triangular' bond) or angle ('square' bond)

1-4: angle 58250 58251 duplicates bond ('triangular' bond) or angle ('square' bond)

1-4: angle 58254 58255 duplicates bond ('triangular' bond) or angle ('square' bond)

1-4: angle 58258 58259 duplicates bond ('triangular' bond) or angle ('square' bond)

1-4: angle 58262 58263 duplicates bond ('triangular' bond) or angle ('square' bond)

1-4: angle 58266 58267 duplicates bond ('triangular' bond) or angle ('square' bond)

1-4: angle 58270 58271 duplicates bond ('triangular' bond) or angle ('square' bond)

1-4: angle 58274 58275 duplicates bond ('triangular' bond) or angle ('square' bond)

1-4: angle 58278 58279 duplicates bond ('triangular' bond) or angle ('square' bond)

1-4: angle 58282 58283 duplicates bond ('triangular' bond) or angle ('square' bond)

1-4: angle 58286 58287 duplicates bond ('triangular' bond) or angle ('square' bond)

1-4: angle 58290 58291 duplicates bond ('triangular' bond) or angle ('square' bond)

1-4: angle 58294 58295 duplicates bond ('triangular' bond) or angle ('square' bond)

1-4: angle 58298 58299 duplicates bond ('triangular' bond) or angle ('square' bond)

1-4: angle 58302 58303 duplicates bond ('triangular' bond) or angle ('square' bond)

1-4: angle 58306 58307 duplicates bond ('triangular' bond) or angle ('square' bond)

1-4: angle 58310 58311 duplicates bond ('triangular' bond) or angle ('square' bond)

1-4: angle 58314 58315 duplicates bond ('triangular' bond) or angle ('square' bond)

1-4: angle 58318 58319 duplicates bond ('triangular' bond) or angle ('square' bond)

1-4: angle 58322 58323 duplicates bond ('triangular' bond) or angle ('square' bond)

1-4: angle 58326 58327 duplicates bond ('triangular' bond) or angle ('square' bond)

1-4: angle 58330 58331 duplicates bond ('triangular' bond) or angle ('square' bond)

1-4: angle 58334 58335 duplicates bond ('triangular' bond) or angle ('square' bond)

1-4: angle 58338 58339 duplicates bond ('triangular' bond) or angle ('square' bond)

1-4: angle 58342 58343 duplicates bond ('triangular' bond) or angle ('square' bond)

1-4: angle 58346 58347 duplicates bond ('triangular' bond) or angle ('square' bond)

1-4: angle 58350 58351 duplicates bond ('triangular' bond) or angle ('square' bond)

1-4: angle 58354 58355 duplicates bond ('triangular' bond) or angle ('square' bond)

1-4: angle 58358 58359 duplicates bond ('triangular' bond) or angle ('square' bond)

1-4: angle 58362 58363 duplicates bond ('triangular' bond) or angle ('square' bond)

1-4: angle 58366 58367 duplicates bond ('triangular' bond) or angle ('square' bond)

1-4: angle 58370 58371 duplicates bond ('triangular' bond) or angle ('square' bond)

1-4: angle 58374 58375 duplicates bond ('triangular' bond) or angle ('square' bond)

1-4: angle 58378 58379 duplicates bond ('triangular' bond) or angle ('square' bond)

1-4: angle 58382 58383 duplicates bond ('triangular' bond) or angle ('square' bond)

1-4: angle 58386 58387 duplicates bond ('triangular' bond) or angle ('square' bond)

1-4: angle 58390 58391 duplicates bond ('triangular' bond) or angle ('square' bond)

1-4: angle 58394 58395 duplicates bond ('triangular' bond) or angle ('square' bond)

1-4: angle 58398 58399 duplicates bond ('triangular' bond) or angle ('square' bond)

1-4: angle 58402 58403 duplicates bond ('triangular' bond) or angle ('square' bond)

1-4: angle 58406 58407 duplicates bond ('triangular' bond) or angle ('square' bond)

1-4: angle 58410 58411 duplicates bond ('triangular' bond) or angle ('square' bond)

1-4: angle 58414 58415 duplicates bond ('triangular' bond) or angle ('square' bond)

1-4: angle 58418 58419 duplicates bond ('triangular' bond) or angle ('square' bond)

1-4: angle 58422 58423 duplicates bond ('triangular' bond) or angle ('square' bond)

1-4: angle 58426 58427 duplicates bond ('triangular' bond) or angle ('square' bond)

1-4: angle 58430 58431 duplicates bond ('triangular' bond) or angle ('square' bond)

1-4: angle 58434 58435 duplicates bond ('triangular' bond) or angle ('square' bond)

1-4: angle 58438 58439 duplicates bond ('triangular' bond) or angle ('square' bond)

1-4: angle 58442 58443 duplicates bond ('triangular' bond) or angle ('square' bond)

1-4: angle 58446 58447 duplicates bond ('triangular' bond) or angle ('square' bond)

1-4: angle 58450 58451 duplicates bond ('triangular' bond) or angle ('square' bond)

1-4: angle 58454 58455 duplicates bond ('triangular' bond) or angle ('square' bond)

1-4: angle 58458 58459 duplicates bond ('triangular' bond) or angle ('square' bond)

1-4: angle 58462 58463 duplicates bond ('triangular' bond) or angle ('square' bond)

1-4: angle 58466 58467 duplicates bond ('triangular' bond) or angle ('square' bond)

1-4: angle 58470 58471 duplicates bond ('triangular' bond) or angle ('square' bond)

1-4: angle 58474 58475 duplicates bond ('triangular' bond) or angle ('square' bond)

1-4: angle 58478 58479 duplicates bond ('triangular' bond) or angle ('square' bond)

1-4: angle 58482 58483 duplicates bond ('triangular' bond) or angle ('square' bond)

1-4: angle 58486 58487 duplicates bond ('triangular' bond) or angle ('square' bond)

1-4: angle 58490 58491 duplicates bond ('triangular' bond) or angle ('square' bond)

1-4: angle 58494 58495 duplicates bond ('triangular' bond) or angle ('square' bond)

1-4: angle 58498 58499 duplicates bond ('triangular' bond) or angle ('square' bond)

1-4: angle 58502 58503 duplicates bond ('triangular' bond) or angle ('square' bond)

1-4: angle 58506 58507 duplicates bond ('triangular' bond) or angle ('square' bond)

1-4: angle 58510 58511 duplicates bond ('triangular' bond) or angle ('square' bond)

1-4: angle 58514 58515 duplicates bond ('triangular' bond) or angle ('square' bond)

1-4: angle 58518 58519 duplicates bond ('triangular' bond) or angle ('square' bond)

1-4: angle 58522 58523 duplicates bond ('triangular' bond) or angle ('square' bond)

1-4: angle 58526 58527 duplicates bond ('triangular' bond) or angle ('square' bond)

1-4: angle 58530 58531 duplicates bond ('triangular' bond) or angle ('square' bond)

1-4: angle 58534 58535 duplicates bond ('triangular' bond) or angle ('square' bond)

1-4: angle 58538 58539 duplicates bond ('triangular' bond) or angle ('square' bond)

1-4: angle 58542 58543 duplicates bond ('triangular' bond) or angle ('square' bond)

1-4: angle 58546 58547 duplicates bond ('triangular' bond) or angle ('square' bond)

1-4: angle 58550 58551 duplicates bond ('triangular' bond) or angle ('square' bond)

1-4: angle 58554 58555 duplicates bond ('triangular' bond) or angle ('square' bond)

1-4: angle 58558 58559 duplicates bond ('triangular' bond) or angle ('square' bond)

1-4: angle 58562 58563 duplicates bond ('triangular' bond) or angle ('square' bond)

1-4: angle 58566 58567 duplicates bond ('triangular' bond) or angle ('square' bond)

1-4: angle 58570 58571 duplicates bond ('triangular' bond) or angle ('square' bond)

1-4: angle 58574 58575 duplicates bond ('triangular' bond) or angle ('square' bond)

1-4: angle 58578 58579 duplicates bond ('triangular' bond) or angle ('square' bond)

1-4: angle 58582 58583 duplicates bond ('triangular' bond) or angle ('square' bond)

1-4: angle 58586 58587 duplicates bond ('triangular' bond) or angle ('square' bond)

1-4: angle 58590 58591 duplicates bond ('triangular' bond) or angle ('square' bond)

1-4: angle 58594 58595 duplicates bond ('triangular' bond) or angle ('square' bond)

1-4: angle 58598 58599 duplicates bond ('triangular' bond) or angle ('square' bond)

1-4: angle 58602 58603 duplicates bond ('triangular' bond) or angle ('square' bond)

1-4: angle 58606 58607 duplicates bond ('triangular' bond) or angle ('square' bond)

1-4: angle 58610 58611 duplicates bond ('triangular' bond) or angle ('square' bond)

1-4: angle 58614 58615 duplicates bond ('triangular' bond) or angle ('square' bond)

1-4: angle 58618 58619 duplicates bond ('triangular' bond) or angle ('square' bond)

1-4: angle 58622 58623 duplicates bond ('triangular' bond) or angle ('square' bond)

1-4: angle 58626 58627 duplicates bond ('triangular' bond) or angle ('square' bond)

1-4: angle 58630 58631 duplicates bond ('triangular' bond) or angle ('square' bond)

1-4: angle 58634 58635 duplicates bond ('triangular' bond) or angle ('square' bond)

1-4: angle 58638 58639 duplicates bond ('triangular' bond) or angle ('square' bond)

1-4: angle 58642 58643 duplicates bond ('triangular' bond) or angle ('square' bond)

1-4: angle 58646 58647 duplicates bond ('triangular' bond) or angle ('square' bond)

1-4: angle 58650 58651 duplicates bond ('triangular' bond) or angle ('square' bond)

1-4: angle 58654 58655 duplicates bond ('triangular' bond) or angle ('square' bond)

1-4: angle 58658 58659 duplicates bond ('triangular' bond) or angle ('square' bond)

1-4: angle 58662 58663 duplicates bond ('triangular' bond) or angle ('square' bond)

1-4: angle 58666 58667 duplicates bond ('triangular' bond) or angle ('square' bond)

1-4: angle 58670 58671 duplicates bond ('triangular' bond) or angle ('square' bond)

1-4: angle 58674 58675 duplicates bond ('triangular' bond) or angle ('square' bond)

1-4: angle 58678 58679 duplicates bond ('triangular' bond) or angle ('square' bond)

1-4: angle 58682 58683 duplicates bond ('triangular' bond) or angle ('square' bond)

1-4: angle 58686 58687 duplicates bond ('triangular' bond) or angle ('square' bond)

1-4: angle 58690 58691 duplicates bond ('triangular' bond) or angle ('square' bond)

1-4: angle 58694 58695 duplicates bond ('triangular' bond) or angle ('square' bond)

1-4: angle 58698 58699 duplicates bond ('triangular' bond) or angle ('square' bond)

1-4: angle 58702 58703 duplicates bond ('triangular' bond) or angle ('square' bond)

1-4: angle 58706 58707 duplicates bond ('triangular' bond) or angle ('square' bond)

1-4: angle 58710 58711 duplicates bond ('triangular' bond) or angle ('square' bond)

1-4: angle 58714 58715 duplicates bond ('triangular' bond) or angle ('square' bond)

1-4: angle 58718 58719 duplicates bond ('triangular' bond) or angle ('square' bond)

1-4: angle 58722 58723 duplicates bond ('triangular' bond) or angle ('square' bond)

1-4: angle 58726 58727 duplicates bond ('triangular' bond) or angle ('square' bond)

1-4: angle 58730 58731 duplicates bond ('triangular' bond) or angle ('square' bond)

1-4: angle 58734 58735 duplicates bond ('triangular' bond) or angle ('square' bond)

1-4: angle 58738 58739 duplicates bond ('triangular' bond) or angle ('square' bond)

1-4: angle 58742 58743 duplicates bond ('triangular' bond) or angle ('square' bond)

1-4: angle 58746 58747 duplicates bond ('triangular' bond) or angle ('square' bond)

1-4: angle 58750 58751 duplicates bond ('triangular' bond) or angle ('square' bond)

1-4: angle 58754 58755 duplicates bond ('triangular' bond) or angle ('square' bond)

1-4: angle 58758 58759 duplicates bond ('triangular' bond) or angle ('square' bond)

1-4: angle 58762 58763 duplicates bond ('triangular' bond) or angle ('square' bond)

1-4: angle 58766 58767 duplicates bond ('triangular' bond) or angle ('square' bond)

1-4: angle 58770 58771 duplicates bond ('triangular' bond) or angle ('square' bond)

1-4: angle 58774 58775 duplicates bond ('triangular' bond) or angle ('square' bond)

1-4: angle 58778 58779 duplicates bond ('triangular' bond) or angle ('square' bond)

1-4: angle 58782 58783 duplicates bond ('triangular' bond) or angle ('square' bond)

1-4: angle 58786 58787 duplicates bond ('triangular' bond) or angle ('square' bond)

1-4: angle 58790 58791 duplicates bond ('triangular' bond) or angle ('square' bond)

1-4: angle 58794 58795 duplicates bond ('triangular' bond) or angle ('square' bond)

1-4: angle 58798 58799 duplicates bond ('triangular' bond) or angle ('square' bond)

1-4: angle 58802 58803 duplicates bond ('triangular' bond) or angle ('square' bond)

1-4: angle 58806 58807 duplicates bond ('triangular' bond) or angle ('square' bond)

1-4: angle 58810 58811 duplicates bond ('triangular' bond) or angle ('square' bond)

1-4: angle 58814 58815 duplicates bond ('triangular' bond) or angle ('square' bond)

1-4: angle 58818 58819 duplicates bond ('triangular' bond) or angle ('square' bond)

1-4: angle 58822 58823 duplicates bond ('triangular' bond) or angle ('square' bond)

1-4: angle 58826 58827 duplicates bond ('triangular' bond) or angle ('square' bond)

1-4: angle 58830 58831 duplicates bond ('triangular' bond) or angle ('square' bond)

1-4: angle 58834 58835 duplicates bond ('triangular' bond) or angle ('square' bond)

1-4: angle 58838 58839 duplicates bond ('triangular' bond) or angle ('square' bond)

1-4: angle 58842 58843 duplicates bond ('triangular' bond) or angle ('square' bond)

1-4: angle 58846 58847 duplicates bond ('triangular' bond) or angle ('square' bond)

1-4: angle 58850 58851 duplicates bond ('triangular' bond) or angle ('square' bond)

1-4: angle 58854 58855 duplicates bond ('triangular' bond) or angle ('square' bond)

1-4: angle 58858 58859 duplicates bond ('triangular' bond) or angle ('square' bond)

1-4: angle 58862 58863 duplicates bond ('triangular' bond) or angle ('square' bond)

1-4: angle 58866 58867 duplicates bond ('triangular' bond) or angle ('square' bond)

1-4: angle 58870 58871 duplicates bond ('triangular' bond) or angle ('square' bond)

1-4: angle 58874 58875 duplicates bond ('triangular' bond) or angle ('square' bond)

1-4: angle 58878 58879 duplicates bond ('triangular' bond) or angle ('square' bond)

1-4: angle 58882 58883 duplicates bond ('triangular' bond) or angle ('square' bond)

1-4: angle 58886 58887 duplicates bond ('triangular' bond) or angle ('square' bond)

1-4: angle 58890 58891 duplicates bond ('triangular' bond) or angle ('square' bond)

1-4: angle 58894 58895 duplicates bond ('triangular' bond) or angle ('square' bond)

1-4: angle 58898 58899 duplicates bond ('triangular' bond) or angle ('square' bond)

1-4: angle 58902 58903 duplicates bond ('triangular' bond) or angle ('square' bond)

1-4: angle 58906 58907 duplicates bond ('triangular' bond) or angle ('square' bond)

1-4: angle 58910 58911 duplicates bond ('triangular' bond) or angle ('square' bond)

1-4: angle 58914 58915 duplicates bond ('triangular' bond) or angle ('square' bond)

1-4: angle 58918 58919 duplicates bond ('triangular' bond) or angle ('square' bond)

1-4: angle 58922 58923 duplicates bond ('triangular' bond) or angle ('square' bond)

1-4: angle 58926 58927 duplicates bond ('triangular' bond) or angle ('square' bond)

1-4: angle 58930 58931 duplicates bond ('triangular' bond) or angle ('square' bond)

1-4: angle 58934 58935 duplicates bond ('triangular' bond) or angle ('square' bond)

1-4: angle 58938 58939 duplicates bond ('triangular' bond) or angle ('square' bond)

1-4: angle 58942 58943 duplicates bond ('triangular' bond) or angle ('square' bond)

1-4: angle 58946 58947 duplicates bond ('triangular' bond) or angle ('square' bond)

1-4: angle 58950 58951 duplicates bond ('triangular' bond) or angle ('square' bond)

1-4: angle 58954 58955 duplicates bond ('triangular' bond) or angle ('square' bond)

1-4: angle 58958 58959 duplicates bond ('triangular' bond) or angle ('square' bond)

1-4: angle 58962 58963 duplicates bond ('triangular' bond) or angle ('square' bond)

1-4: angle 58966 58967 duplicates bond ('triangular' bond) or angle ('square' bond)

1-4: angle 58970 58971 duplicates bond ('triangular' bond) or angle ('square' bond)

1-4: angle 58974 58975 duplicates bond ('triangular' bond) or angle ('square' bond)

1-4: angle 58978 58979 duplicates bond ('triangular' bond) or angle ('square' bond)

1-4: angle 58982 58983 duplicates bond ('triangular' bond) or angle ('square' bond)

1-4: angle 58986 58987 duplicates bond ('triangular' bond) or angle ('square' bond)

1-4: angle 58990 58991 duplicates bond ('triangular' bond) or angle ('square' bond)

1-4: angle 58994 58995 duplicates bond ('triangular' bond) or angle ('square' bond)

1-4: angle 58998 58999 duplicates bond ('triangular' bond) or angle ('square' bond)

1-4: angle 59002 59003 duplicates bond ('triangular' bond) or angle ('square' bond)

1-4: angle 59006 59007 duplicates bond ('triangular' bond) or angle ('square' bond)

1-4: angle 59010 59011 duplicates bond ('triangular' bond) or angle ('square' bond)

1-4: angle 59014 59015 duplicates bond ('triangular' bond) or angle ('square' bond)

1-4: angle 59018 59019 duplicates bond ('triangular' bond) or angle ('square' bond)

1-4: angle 59022 59023 duplicates bond ('triangular' bond) or angle ('square' bond)

1-4: angle 59026 59027 duplicates bond ('triangular' bond) or angle ('square' bond)

1-4: angle 59030 59031 duplicates bond ('triangular' bond) or angle ('square' bond)

1-4: angle 59034 59035 duplicates bond ('triangular' bond) or angle ('square' bond)

1-4: angle 59038 59039 duplicates bond ('triangular' bond) or angle ('square' bond)

1-4: angle 59042 59043 duplicates bond ('triangular' bond) or angle ('square' bond)

1-4: angle 59046 59047 duplicates bond ('triangular' bond) or angle ('square' bond)

1-4: angle 59050 59051 duplicates bond ('triangular' bond) or angle ('square' bond)

1-4: angle 59054 59055 duplicates bond ('triangular' bond) or angle ('square' bond)

1-4: angle 59058 59059 duplicates bond ('triangular' bond) or angle ('square' bond)

1-4: angle 59062 59063 duplicates bond ('triangular' bond) or angle ('square' bond)

1-4: angle 59066 59067 duplicates bond ('triangular' bond) or angle ('square' bond)

1-4: angle 59070 59071 duplicates bond ('triangular' bond) or angle ('square' bond)

1-4: angle 59074 59075 duplicates bond ('triangular' bond) or angle ('square' bond)

1-4: angle 59078 59079 duplicates bond ('triangular' bond) or angle ('square' bond)

1-4: angle 59082 59083 duplicates bond ('triangular' bond) or angle ('square' bond)

1-4: angle 59086 59087 duplicates bond ('triangular' bond) or angle ('square' bond)

1-4: angle 59090 59091 duplicates bond ('triangular' bond) or angle ('square' bond)

1-4: angle 59094 59095 duplicates bond ('triangular' bond) or angle ('square' bond)

1-4: angle 59098 59099 duplicates bond ('triangular' bond) or angle ('square' bond)

1-4: angle 59102 59103 duplicates bond ('triangular' bond) or angle ('square' bond)

1-4: angle 59106 59107 duplicates bond ('triangular' bond) or angle ('square' bond)

1-4: angle 59110 59111 duplicates bond ('triangular' bond) or angle ('square' bond)

1-4: angle 59114 59115 duplicates bond ('triangular' bond) or angle ('square' bond)

1-4: angle 59118 59119 duplicates bond ('triangular' bond) or angle ('square' bond)

1-4: angle 59122 59123 duplicates bond ('triangular' bond) or angle ('square' bond)

1-4: angle 59126 59127 duplicates bond ('triangular' bond) or angle ('square' bond)

1-4: angle 59130 59131 duplicates bond ('triangular' bond) or angle ('square' bond)

1-4: angle 59134 59135 duplicates bond ('triangular' bond) or angle ('square' bond)

1-4: angle 59138 59139 duplicates bond ('triangular' bond) or angle ('square' bond)

1-4: angle 59142 59143 duplicates bond ('triangular' bond) or angle ('square' bond)

1-4: angle 59146 59147 duplicates bond ('triangular' bond) or angle ('square' bond)

1-4: angle 59150 59151 duplicates bond ('triangular' bond) or angle ('square' bond)

1-4: angle 59154 59155 duplicates bond ('triangular' bond) or angle ('square' bond)

1-4: angle 59158 59159 duplicates bond ('triangular' bond) or angle ('square' bond)

1-4: angle 59162 59163 duplicates bond ('triangular' bond) or angle ('square' bond)

1-4: angle 59166 59167 duplicates bond ('triangular' bond) or angle ('square' bond)

1-4: angle 59170 59171 duplicates bond ('triangular' bond) or angle ('square' bond)

1-4: angle 59174 59175 duplicates bond ('triangular' bond) or angle ('square' bond)

1-4: angle 59178 59179 duplicates bond ('triangular' bond) or angle ('square' bond)

1-4: angle 59182 59183 duplicates bond ('triangular' bond) or angle ('square' bond)

1-4: angle 59186 59187 duplicates bond ('triangular' bond) or angle ('square' bond)

1-4: angle 59190 59191 duplicates bond ('triangular' bond) or angle ('square' bond)

1-4: angle 59194 59195 duplicates bond ('triangular' bond) or angle ('square' bond)

1-4: angle 59198 59199 duplicates bond ('triangular' bond) or angle ('square' bond)

1-4: angle 59202 59203 duplicates bond ('triangular' bond) or angle ('square' bond)

1-4: angle 59206 59207 duplicates bond ('triangular' bond) or angle ('square' bond)

1-4: angle 59210 59211 duplicates bond ('triangular' bond) or angle ('square' bond)

1-4: angle 59214 59215 duplicates bond ('triangular' bond) or angle ('square' bond)

1-4: angle 59218 59219 duplicates bond ('triangular' bond) or angle ('square' bond)

1-4: angle 59222 59223 duplicates bond ('triangular' bond) or angle ('square' bond)

1-4: angle 59226 59227 duplicates bond ('triangular' bond) or angle ('square' bond)

1-4: angle 59230 59231 duplicates bond ('triangular' bond) or angle ('square' bond)

1-4: angle 59234 59235 duplicates bond ('triangular' bond) or angle ('square' bond)

1-4: angle 59238 59239 duplicates bond ('triangular' bond) or angle ('square' bond)

1-4: angle 59242 59243 duplicates bond ('triangular' bond) or angle ('square' bond)

1-4: angle 59246 59247 duplicates bond ('triangular' bond) or angle ('square' bond)

1-4: angle 59250 59251 duplicates bond ('triangular' bond) or angle ('square' bond)

1-4: angle 59254 59255 duplicates bond ('triangular' bond) or angle ('square' bond)

1-4: angle 59258 59259 duplicates bond ('triangular' bond) or angle ('square' bond)

1-4: angle 59262 59263 duplicates bond ('triangular' bond) or angle ('square' bond)

1-4: angle 59266 59267 duplicates bond ('triangular' bond) or angle ('square' bond)

1-4: angle 59270 59271 duplicates bond ('triangular' bond) or angle ('square' bond)

1-4: angle 59274 59275 duplicates bond ('triangular' bond) or angle ('square' bond)

1-4: angle 59278 59279 duplicates bond ('triangular' bond) or angle ('square' bond)

1-4: angle 59282 59283 duplicates bond ('triangular' bond) or angle ('square' bond)

1-4: angle 59286 59287 duplicates bond ('triangular' bond) or angle ('square' bond)

1-4: angle 59290 59291 duplicates bond ('triangular' bond) or angle ('square' bond)

1-4: angle 59294 59295 duplicates bond ('triangular' bond) or angle ('square' bond)

1-4: angle 59298 59299 duplicates bond ('triangular' bond) or angle ('square' bond)

1-4: angle 59302 59303 duplicates bond ('triangular' bond) or angle ('square' bond)

1-4: angle 59306 59307 duplicates bond ('triangular' bond) or angle ('square' bond)

1-4: angle 59310 59311 duplicates bond ('triangular' bond) or angle ('square' bond)

1-4: angle 59314 59315 duplicates bond ('triangular' bond) or angle ('square' bond)

1-4: angle 59318 59319 duplicates bond ('triangular' bond) or angle ('square' bond)

1-4: angle 59322 59323 duplicates bond ('triangular' bond) or angle ('square' bond)

1-4: angle 59326 59327 duplicates bond ('triangular' bond) or angle ('square' bond)

1-4: angle 59330 59331 duplicates bond ('triangular' bond) or angle ('square' bond)

1-4: angle 59334 59335 duplicates bond ('triangular' bond) or angle ('square' bond)

1-4: angle 59338 59339 duplicates bond ('triangular' bond) or angle ('square' bond)

1-4: angle 59342 59343 duplicates bond ('triangular' bond) or angle ('square' bond)

1-4: angle 59346 59347 duplicates bond ('triangular' bond) or angle ('square' bond)

1-4: angle 59350 59351 duplicates bond ('triangular' bond) or angle ('square' bond)

1-4: angle 59354 59355 duplicates bond ('triangular' bond) or angle ('square' bond)

1-4: angle 59358 59359 duplicates bond ('triangular' bond) or angle ('square' bond)

1-4: angle 59362 59363 duplicates bond ('triangular' bond) or angle ('square' bond)

1-4: angle 59366 59367 duplicates bond ('triangular' bond) or angle ('square' bond)

1-4: angle 59370 59371 duplicates bond ('triangular' bond) or angle ('square' bond)

1-4: angle 59374 59375 duplicates bond ('triangular' bond) or angle ('square' bond)

1-4: angle 59378 59379 duplicates bond ('triangular' bond) or angle ('square' bond)

1-4: angle 59382 59383 duplicates bond ('triangular' bond) or angle ('square' bond)

1-4: angle 59386 59387 duplicates bond ('triangular' bond) or angle ('square' bond)

1-4: angle 59390 59391 duplicates bond ('triangular' bond) or angle ('square' bond)

1-4: angle 59394 59395 duplicates bond ('triangular' bond) or angle ('square' bond)

1-4: angle 59398 59399 duplicates bond ('triangular' bond) or angle ('square' bond)

1-4: angle 59402 59403 duplicates bond ('triangular' bond) or angle ('square' bond)

1-4: angle 59406 59407 duplicates bond ('triangular' bond) or angle ('square' bond)

1-4: angle 59410 59411 duplicates bond ('triangular' bond) or angle ('square' bond)

1-4: angle 59414 59415 duplicates bond ('triangular' bond) or angle ('square' bond)

1-4: angle 59418 59419 duplicates bond ('triangular' bond) or angle ('square' bond)

1-4: angle 59422 59423 duplicates bond ('triangular' bond) or angle ('square' bond)

1-4: angle 59426 59427 duplicates bond ('triangular' bond) or angle ('square' bond)

1-4: angle 59430 59431 duplicates bond ('triangular' bond) or angle ('square' bond)

1-4: angle 59434 59435 duplicates bond ('triangular' bond) or angle ('square' bond)

1-4: angle 59438 59439 duplicates bond ('triangular' bond) or angle ('square' bond)

1-4: angle 59442 59443 duplicates bond ('triangular' bond) or angle ('square' bond)

1-4: angle 59446 59447 duplicates bond ('triangular' bond) or angle ('square' bond)

1-4: angle 59450 59451 duplicates bond ('triangular' bond) or angle ('square' bond)

1-4: angle 59454 59455 duplicates bond ('triangular' bond) or angle ('square' bond)

1-4: angle 59458 59459 duplicates bond ('triangular' bond) or angle ('square' bond)

1-4: angle 59462 59463 duplicates bond ('triangular' bond) or angle ('square' bond)

1-4: angle 59466 59467 duplicates bond ('triangular' bond) or angle ('square' bond)

1-4: angle 59470 59471 duplicates bond ('triangular' bond) or angle ('square' bond)

1-4: angle 59474 59475 duplicates bond ('triangular' bond) or angle ('square' bond)

1-4: angle 59478 59479 duplicates bond ('triangular' bond) or angle ('square' bond)

1-4: angle 59482 59483 duplicates bond ('triangular' bond) or angle ('square' bond)

1-4: angle 59486 59487 duplicates bond ('triangular' bond) or angle ('square' bond)

1-4: angle 59490 59491 duplicates bond ('triangular' bond) or angle ('square' bond)

1-4: angle 59494 59495 duplicates bond ('triangular' bond) or angle ('square' bond)

1-4: angle 59498 59499 duplicates bond ('triangular' bond) or angle ('square' bond)

1-4: angle 59502 59503 duplicates bond ('triangular' bond) or angle ('square' bond)

1-4: angle 59506 59507 duplicates bond ('triangular' bond) or angle ('square' bond)

1-4: angle 59510 59511 duplicates bond ('triangular' bond) or angle ('square' bond)

1-4: angle 59514 59515 duplicates bond ('triangular' bond) or angle ('square' bond)

1-4: angle 59518 59519 duplicates bond ('triangular' bond) or angle ('square' bond)

1-4: angle 59522 59523 duplicates bond ('triangular' bond) or angle ('square' bond)

1-4: angle 59526 59527 duplicates bond ('triangular' bond) or angle ('square' bond)

1-4: angle 59530 59531 duplicates bond ('triangular' bond) or angle ('square' bond)

1-4: angle 59534 59535 duplicates bond ('triangular' bond) or angle ('square' bond)

1-4: angle 59538 59539 duplicates bond ('triangular' bond) or angle ('square' bond)

1-4: angle 59542 59543 duplicates bond ('triangular' bond) or angle ('square' bond)

1-4: angle 59546 59547 duplicates bond ('triangular' bond) or angle ('square' bond)

1-4: angle 59550 59551 duplicates bond ('triangular' bond) or angle ('square' bond)

1-4: angle 59554 59555 duplicates bond ('triangular' bond) or angle ('square' bond)

1-4: angle 59558 59559 duplicates bond ('triangular' bond) or angle ('square' bond)

1-4: angle 59562 59563 duplicates bond ('triangular' bond) or angle ('square' bond)

1-4: angle 59566 59567 duplicates bond ('triangular' bond) or angle ('square' bond)

1-4: angle 59570 59571 duplicates bond ('triangular' bond) or angle ('square' bond)

1-4: angle 59574 59575 duplicates bond ('triangular' bond) or angle ('square' bond)

1-4: angle 59578 59579 duplicates bond ('triangular' bond) or angle ('square' bond)

1-4: angle 59582 59583 duplicates bond ('triangular' bond) or angle ('square' bond)

1-4: angle 59586 59587 duplicates bond ('triangular' bond) or angle ('square' bond)

1-4: angle 59590 59591 duplicates bond ('triangular' bond) or angle ('square' bond)

1-4: angle 59594 59595 duplicates bond ('triangular' bond) or angle ('square' bond)

1-4: angle 59598 59599 duplicates bond ('triangular' bond) or angle ('square' bond)

1-4: angle 59602 59603 duplicates bond ('triangular' bond) or angle ('square' bond)

1-4: angle 59606 59607 duplicates bond ('triangular' bond) or angle ('square' bond)

1-4: angle 59610 59611 duplicates bond ('triangular' bond) or angle ('square' bond)

1-4: angle 59614 59615 duplicates bond ('triangular' bond) or angle ('square' bond)

1-4: angle 59618 59619 duplicates bond ('triangular' bond) or angle ('square' bond)

1-4: angle 59622 59623 duplicates bond ('triangular' bond) or angle ('square' bond)

1-4: angle 59626 59627 duplicates bond ('triangular' bond) or angle ('square' bond)

1-4: angle 59630 59631 duplicates bond ('triangular' bond) or angle ('square' bond)

1-4: angle 59634 59635 duplicates bond ('triangular' bond) or angle ('square' bond)

1-4: angle 59638 59639 duplicates bond ('triangular' bond) or angle ('square' bond)

1-4: angle 59642 59643 duplicates bond ('triangular' bond) or angle ('square' bond)

1-4: angle 59646 59647 duplicates bond ('triangular' bond) or angle ('square' bond)

1-4: angle 59650 59651 duplicates bond ('triangular' bond) or angle ('square' bond)

1-4: angle 59654 59655 duplicates bond ('triangular' bond) or angle ('square' bond)

1-4: angle 59658 59659 duplicates bond ('triangular' bond) or angle ('square' bond)

1-4: angle 59662 59663 duplicates bond ('triangular' bond) or angle ('square' bond)

1-4: angle 59666 59667 duplicates bond ('triangular' bond) or angle ('square' bond)

1-4: angle 59670 59671 duplicates bond ('triangular' bond) or angle ('square' bond)

1-4: angle 59674 59675 duplicates bond ('triangular' bond) or angle ('square' bond)

1-4: angle 59678 59679 duplicates bond ('triangular' bond) or angle ('square' bond)

1-4: angle 59682 59683 duplicates bond ('triangular' bond) or angle ('square' bond)

1-4: angle 59686 59687 duplicates bond ('triangular' bond) or angle ('square' bond)

1-4: angle 59690 59691 duplicates bond ('triangular' bond) or angle ('square' bond)

1-4: angle 59694 59695 duplicates bond ('triangular' bond) or angle ('square' bond)

1-4: angle 59698 59699 duplicates bond ('triangular' bond) or angle ('square' bond)

1-4: angle 59702 59703 duplicates bond ('triangular' bond) or angle ('square' bond)

1-4: angle 59706 59707 duplicates bond ('triangular' bond) or angle ('square' bond)

1-4: angle 59710 59711 duplicates bond ('triangular' bond) or angle ('square' bond)

1-4: angle 59714 59715 duplicates bond ('triangular' bond) or angle ('square' bond)

1-4: angle 59718 59719 duplicates bond ('triangular' bond) or angle ('square' bond)

1-4: angle 59722 59723 duplicates bond ('triangular' bond) or angle ('square' bond)

1-4: angle 59726 59727 duplicates bond ('triangular' bond) or angle ('square' bond)

1-4: angle 59730 59731 duplicates bond ('triangular' bond) or angle ('square' bond)

1-4: angle 59734 59735 duplicates bond ('triangular' bond) or angle ('square' bond)

1-4: angle 59738 59739 duplicates bond ('triangular' bond) or angle ('square' bond)

1-4: angle 59742 59743 duplicates bond ('triangular' bond) or angle ('square' bond)

1-4: angle 59746 59747 duplicates bond ('triangular' bond) or angle ('square' bond)

1-4: angle 59750 59751 duplicates bond ('triangular' bond) or angle ('square' bond)

1-4: angle 59754 59755 duplicates bond ('triangular' bond) or angle ('square' bond)

1-4: angle 59758 59759 duplicates bond ('triangular' bond) or angle ('square' bond)

1-4: angle 59762 59763 duplicates bond ('triangular' bond) or angle ('square' bond)

1-4: angle 59766 59767 duplicates bond ('triangular' bond) or angle ('square' bond)

1-4: angle 59770 59771 duplicates bond ('triangular' bond) or angle ('square' bond)

1-4: angle 59774 59775 duplicates bond ('triangular' bond) or angle ('square' bond)

1-4: angle 59778 59779 duplicates bond ('triangular' bond) or angle ('square' bond)

1-4: angle 59782 59783 duplicates bond ('triangular' bond) or angle ('square' bond)

1-4: angle 59786 59787 duplicates bond ('triangular' bond) or angle ('square' bond)

1-4: angle 59790 59791 duplicates bond ('triangular' bond) or angle ('square' bond)

1-4: angle 59794 59795 duplicates bond ('triangular' bond) or angle ('square' bond)

1-4: angle 59798 59799 duplicates bond ('triangular' bond) or angle ('square' bond)

1-4: angle 59802 59803 duplicates bond ('triangular' bond) or angle ('square' bond)

1-4: angle 59806 59807 duplicates bond ('triangular' bond) or angle ('square' bond)

1-4: angle 59810 59811 duplicates bond ('triangular' bond) or angle ('square' bond)

1-4: angle 59814 59815 duplicates bond ('triangular' bond) or angle ('square' bond)

1-4: angle 59818 59819 duplicates bond ('triangular' bond) or angle ('square' bond)

1-4: angle 59822 59823 duplicates bond ('triangular' bond) or angle ('square' bond)

1-4: angle 59826 59827 duplicates bond ('triangular' bond) or angle ('square' bond)

1-4: angle 59830 59831 duplicates bond ('triangular' bond) or angle ('square' bond)

1-4: angle 59834 59835 duplicates bond ('triangular' bond) or angle ('square' bond)

1-4: angle 59838 59839 duplicates bond ('triangular' bond) or angle ('square' bond)

1-4: angle 59842 59843 duplicates bond ('triangular' bond) or angle ('square' bond)

1-4: angle 59846 59847 duplicates bond ('triangular' bond) or angle ('square' bond)

1-4: angle 59850 59851 duplicates bond ('triangular' bond) or angle ('square' bond)

1-4: angle 59854 59855 duplicates bond ('triangular' bond) or angle ('square' bond)

1-4: angle 59858 59859 duplicates bond ('triangular' bond) or angle ('square' bond)

1-4: angle 59862 59863 duplicates bond ('triangular' bond) or angle ('square' bond)

1-4: angle 59866 59867 duplicates bond ('triangular' bond) or angle ('square' bond)

1-4: angle 59870 59871 duplicates bond ('triangular' bond) or angle ('square' bond)

1-4: angle 59874 59875 duplicates bond ('triangular' bond) or angle ('square' bond)

1-4: angle 59878 59879 duplicates bond ('triangular' bond) or angle ('square' bond)

1-4: angle 59882 59883 duplicates bond ('triangular' bond) or angle ('square' bond)

1-4: angle 59886 59887 duplicates bond ('triangular' bond) or angle ('square' bond)

1-4: angle 59890 59891 duplicates bond ('triangular' bond) or angle ('square' bond)

1-4: angle 59894 59895 duplicates bond ('triangular' bond) or angle ('square' bond)

1-4: angle 59898 59899 duplicates bond ('triangular' bond) or angle ('square' bond)

1-4: angle 59902 59903 duplicates bond ('triangular' bond) or angle ('square' bond)

1-4: angle 59906 59907 duplicates bond ('triangular' bond) or angle ('square' bond)

1-4: angle 59910 59911 duplicates bond ('triangular' bond) or angle ('square' bond)

1-4: angle 59914 59915 duplicates bond ('triangular' bond) or angle ('square' bond)

1-4: angle 59918 59919 duplicates bond ('triangular' bond) or angle ('square' bond)

1-4: angle 59922 59923 duplicates bond ('triangular' bond) or angle ('square' bond)

1-4: angle 59926 59927 duplicates bond ('triangular' bond) or angle ('square' bond)

1-4: angle 59930 59931 duplicates bond ('triangular' bond) or angle ('square' bond)

1-4: angle 59934 59935 duplicates bond ('triangular' bond) or angle ('square' bond)

1-4: angle 59938 59939 duplicates bond ('triangular' bond) or angle ('square' bond)

1-4: angle 59942 59943 duplicates bond ('triangular' bond) or angle ('square' bond)

1-4: angle 59946 59947 duplicates bond ('triangular' bond) or angle ('square' bond)

1-4: angle 59950 59951 duplicates bond ('triangular' bond) or angle ('square' bond)

1-4: angle 59954 59955 duplicates bond ('triangular' bond) or angle ('square' bond)

1-4: angle 59958 59959 duplicates bond ('triangular' bond) or angle ('square' bond)

1-4: angle 59962 59963 duplicates bond ('triangular' bond) or angle ('square' bond)

1-4: angle 59966 59967 duplicates bond ('triangular' bond) or angle ('square' bond)

1-4: angle 59970 59971 duplicates bond ('triangular' bond) or angle ('square' bond)

1-4: angle 59974 59975 duplicates bond ('triangular' bond) or angle ('square' bond)

1-4: angle 59978 59979 duplicates bond ('triangular' bond) or angle ('square' bond)

1-4: angle 59982 59983 duplicates bond ('triangular' bond) or angle ('square' bond)

1-4: angle 59986 59987 duplicates bond ('triangular' bond) or angle ('square' bond)

1-4: angle 59990 59991 duplicates bond ('triangular' bond) or angle ('square' bond)

1-4: angle 59994 59995 duplicates bond ('triangular' bond) or angle ('square' bond)

1-4: angle 59998 59999 duplicates bond ('triangular' bond) or angle ('square' bond)

1-4: angle 60002 60003 duplicates bond ('triangular' bond) or angle ('square' bond)

1-4: angle 60006 60007 duplicates bond ('triangular' bond) or angle ('square' bond)

1-4: angle 60010 60011 duplicates bond ('triangular' bond) or angle ('square' bond)

1-4: angle 60014 60015 duplicates bond ('triangular' bond) or angle ('square' bond)

1-4: angle 60018 60019 duplicates bond ('triangular' bond) or angle ('square' bond)

1-4: angle 60022 60023 duplicates bond ('triangular' bond) or angle ('square' bond)

1-4: angle 60026 60027 duplicates bond ('triangular' bond) or angle ('square' bond)

1-4: angle 60030 60031 duplicates bond ('triangular' bond) or angle ('square' bond)

1-4: angle 60034 60035 duplicates bond ('triangular' bond) or angle ('square' bond)

1-4: angle 60038 60039 duplicates bond ('triangular' bond) or angle ('square' bond)

1-4: angle 60042 60043 duplicates bond ('triangular' bond) or angle ('square' bond)

1-4: angle 60046 60047 duplicates bond ('triangular' bond) or angle ('square' bond)

1-4: angle 60050 60051 duplicates bond ('triangular' bond) or angle ('square' bond)

1-4: angle 60054 60055 duplicates bond ('triangular' bond) or angle ('square' bond)

1-4: angle 60058 60059 duplicates bond ('triangular' bond) or angle ('square' bond)

1-4: angle 60062 60063 duplicates bond ('triangular' bond) or angle ('square' bond)

1-4: angle 60066 60067 duplicates bond ('triangular' bond) or angle ('square' bond)

1-4: angle 60070 60071 duplicates bond ('triangular' bond) or angle ('square' bond)

1-4: angle 60074 60075 duplicates bond ('triangular' bond) or angle ('square' bond)

1-4: angle 60078 60079 duplicates bond ('triangular' bond) or angle ('square' bond)

1-4: angle 60082 60083 duplicates bond ('triangular' bond) or angle ('square' bond)

1-4: angle 60086 60087 duplicates bond ('triangular' bond) or angle ('square' bond)

1-4: angle 60090 60091 duplicates bond ('triangular' bond) or angle ('square' bond)

1-4: angle 60094 60095 duplicates bond ('triangular' bond) or angle ('square' bond)

1-4: angle 60098 60099 duplicates bond ('triangular' bond) or angle ('square' bond)

1-4: angle 60102 60103 duplicates bond ('triangular' bond) or angle ('square' bond)

1-4: angle 60106 60107 duplicates bond ('triangular' bond) or angle ('square' bond)

1-4: angle 60110 60111 duplicates bond ('triangular' bond) or angle ('square' bond)

1-4: angle 60114 60115 duplicates bond ('triangular' bond) or angle ('square' bond)

1-4: angle 60118 60119 duplicates bond ('triangular' bond) or angle ('square' bond)

1-4: angle 60122 60123 duplicates bond ('triangular' bond) or angle ('square' bond)

1-4: angle 60126 60127 duplicates bond ('triangular' bond) or angle ('square' bond)

1-4: angle 60130 60131 duplicates bond ('triangular' bond) or angle ('square' bond)

1-4: angle 60134 60135 duplicates bond ('triangular' bond) or angle ('square' bond)

1-4: angle 60138 60139 duplicates bond ('triangular' bond) or angle ('square' bond)

1-4: angle 60142 60143 duplicates bond ('triangular' bond) or angle ('square' bond)

1-4: angle 60146 60147 duplicates bond ('triangular' bond) or angle ('square' bond)

1-4: angle 60150 60151 duplicates bond ('triangular' bond) or angle ('square' bond)

1-4: angle 60154 60155 duplicates bond ('triangular' bond) or angle ('square' bond)

1-4: angle 60158 60159 duplicates bond ('triangular' bond) or angle ('square' bond)

1-4: angle 60162 60163 duplicates bond ('triangular' bond) or angle ('square' bond)

1-4: angle 60166 60167 duplicates bond ('triangular' bond) or angle ('square' bond)

1-4: angle 60170 60171 duplicates bond ('triangular' bond) or angle ('square' bond)

1-4: angle 60174 60175 duplicates bond ('triangular' bond) or angle ('square' bond)

1-4: angle 60178 60179 duplicates bond ('triangular' bond) or angle ('square' bond)

1-4: angle 60182 60183 duplicates bond ('triangular' bond) or angle ('square' bond)

1-4: angle 60186 60187 duplicates bond ('triangular' bond) or angle ('square' bond)

1-4: angle 60190 60191 duplicates bond ('triangular' bond) or angle ('square' bond)

1-4: angle 60194 60195 duplicates bond ('triangular' bond) or angle ('square' bond)

1-4: angle 60198 60199 duplicates bond ('triangular' bond) or angle ('square' bond)

1-4: angle 60202 60203 duplicates bond ('triangular' bond) or angle ('square' bond)

1-4: angle 60206 60207 duplicates bond ('triangular' bond) or angle ('square' bond)

1-4: angle 60210 60211 duplicates bond ('triangular' bond) or angle ('square' bond)

1-4: angle 60214 60215 duplicates bond ('triangular' bond) or angle ('square' bond)

1-4: angle 60218 60219 duplicates bond ('triangular' bond) or angle ('square' bond)

1-4: angle 60222 60223 duplicates bond ('triangular' bond) or angle ('square' bond)

1-4: angle 60226 60227 duplicates bond ('triangular' bond) or angle ('square' bond)

1-4: angle 60230 60231 duplicates bond ('triangular' bond) or angle ('square' bond)

1-4: angle 60234 60235 duplicates bond ('triangular' bond) or angle ('square' bond)

1-4: angle 60238 60239 duplicates bond ('triangular' bond) or angle ('square' bond)

1-4: angle 60242 60243 duplicates bond ('triangular' bond) or angle ('square' bond)

1-4: angle 60246 60247 duplicates bond ('triangular' bond) or angle ('square' bond)

1-4: angle 60250 60251 duplicates bond ('triangular' bond) or angle ('square' bond)

1-4: angle 60254 60255 duplicates bond ('triangular' bond) or angle ('square' bond)

1-4: angle 60258 60259 duplicates bond ('triangular' bond) or angle ('square' bond)

1-4: angle 60262 60263 duplicates bond ('triangular' bond) or angle ('square' bond)

1-4: angle 60266 60267 duplicates bond ('triangular' bond) or angle ('square' bond)

1-4: angle 60270 60271 duplicates bond ('triangular' bond) or angle ('square' bond)

1-4: angle 60274 60275 duplicates bond ('triangular' bond) or angle ('square' bond)

1-4: angle 60278 60279 duplicates bond ('triangular' bond) or angle ('square' bond)

1-4: angle 60282 60283 duplicates bond ('triangular' bond) or angle ('square' bond)

1-4: angle 60286 60287 duplicates bond ('triangular' bond) or angle ('square' bond)

1-4: angle 60290 60291 duplicates bond ('triangular' bond) or angle ('square' bond)

1-4: angle 60294 60295 duplicates bond ('triangular' bond) or angle ('square' bond)

1-4: angle 60298 60299 duplicates bond ('triangular' bond) or angle ('square' bond)

1-4: angle 60302 60303 duplicates bond ('triangular' bond) or angle ('square' bond)

1-4: angle 60306 60307 duplicates bond ('triangular' bond) or angle ('square' bond)

1-4: angle 60310 60311 duplicates bond ('triangular' bond) or angle ('square' bond)

1-4: angle 60314 60315 duplicates bond ('triangular' bond) or angle ('square' bond)

1-4: angle 60318 60319 duplicates bond ('triangular' bond) or angle ('square' bond)

1-4: angle 60322 60323 duplicates bond ('triangular' bond) or angle ('square' bond)

1-4: angle 60326 60327 duplicates bond ('triangular' bond) or angle ('square' bond)

1-4: angle 60330 60331 duplicates bond ('triangular' bond) or angle ('square' bond)

1-4: angle 60334 60335 duplicates bond ('triangular' bond) or angle ('square' bond)

1-4: angle 60338 60339 duplicates bond ('triangular' bond) or angle ('square' bond)

1-4: angle 60342 60343 duplicates bond ('triangular' bond) or angle ('square' bond)

1-4: angle 60346 60347 duplicates bond ('triangular' bond) or angle ('square' bond)

1-4: angle 60350 60351 duplicates bond ('triangular' bond) or angle ('square' bond)

1-4: angle 60354 60355 duplicates bond ('triangular' bond) or angle ('square' bond)

1-4: angle 60358 60359 duplicates bond ('triangular' bond) or angle ('square' bond)

1-4: angle 60362 60363 duplicates bond ('triangular' bond) or angle ('square' bond)

1-4: angle 60366 60367 duplicates bond ('triangular' bond) or angle ('square' bond)

1-4: angle 60370 60371 duplicates bond ('triangular' bond) or angle ('square' bond)

1-4: angle 60374 60375 duplicates bond ('triangular' bond) or angle ('square' bond)

1-4: angle 60378 60379 duplicates bond ('triangular' bond) or angle ('square' bond)

1-4: angle 60382 60383 duplicates bond ('triangular' bond) or angle ('square' bond)

1-4: angle 60386 60387 duplicates bond ('triangular' bond) or angle ('square' bond)

1-4: angle 60390 60391 duplicates bond ('triangular' bond) or angle ('square' bond)

1-4: angle 60394 60395 duplicates bond ('triangular' bond) or angle ('square' bond)

1-4: angle 60398 60399 duplicates bond ('triangular' bond) or angle ('square' bond)

1-4: angle 60402 60403 duplicates bond ('triangular' bond) or angle ('square' bond)

1-4: angle 60406 60407 duplicates bond ('triangular' bond) or angle ('square' bond)

1-4: angle 60410 60411 duplicates bond ('triangular' bond) or angle ('square' bond)

1-4: angle 60414 60415 duplicates bond ('triangular' bond) or angle ('square' bond)

1-4: angle 60418 60419 duplicates bond ('triangular' bond) or angle ('square' bond)

1-4: angle 60422 60423 duplicates bond ('triangular' bond) or angle ('square' bond)

1-4: angle 60426 60427 duplicates bond ('triangular' bond) or angle ('square' bond)

1-4: angle 60430 60431 duplicates bond ('triangular' bond) or angle ('square' bond)

1-4: angle 60434 60435 duplicates bond ('triangular' bond) or angle ('square' bond)

1-4: angle 60438 60439 duplicates bond ('triangular' bond) or angle ('square' bond)

1-4: angle 60442 60443 duplicates bond ('triangular' bond) or angle ('square' bond)

1-4: angle 60446 60447 duplicates bond ('triangular' bond) or angle ('square' bond)

1-4: angle 60450 60451 duplicates bond ('triangular' bond) or angle ('square' bond)

1-4: angle 60454 60455 duplicates bond ('triangular' bond) or angle ('square' bond)

1-4: angle 60458 60459 duplicates bond ('triangular' bond) or angle ('square' bond)

1-4: angle 60462 60463 duplicates bond ('triangular' bond) or angle ('square' bond)

1-4: angle 60466 60467 duplicates bond ('triangular' bond) or angle ('square' bond)

1-4: angle 60470 60471 duplicates bond ('triangular' bond) or angle ('square' bond)

1-4: angle 60474 60475 duplicates bond ('triangular' bond) or angle ('square' bond)

1-4: angle 60478 60479 duplicates bond ('triangular' bond) or angle ('square' bond)

1-4: angle 60482 60483 duplicates bond ('triangular' bond) or angle ('square' bond)

1-4: angle 60486 60487 duplicates bond ('triangular' bond) or angle ('square' bond)

1-4: angle 60490 60491 duplicates bond ('triangular' bond) or angle ('square' bond)

1-4: angle 60494 60495 duplicates bond ('triangular' bond) or angle ('square' bond)

1-4: angle 60498 60499 duplicates bond ('triangular' bond) or angle ('square' bond)

1-4: angle 60502 60503 duplicates bond ('triangular' bond) or angle ('square' bond)

1-4: angle 60506 60507 duplicates bond ('triangular' bond) or angle ('square' bond)

1-4: angle 60510 60511 duplicates bond ('triangular' bond) or angle ('square' bond)

1-4: angle 60514 60515 duplicates bond ('triangular' bond) or angle ('square' bond)

1-4: angle 60518 60519 duplicates bond ('triangular' bond) or angle ('square' bond)

1-4: angle 60522 60523 duplicates bond ('triangular' bond) or angle ('square' bond)

1-4: angle 60526 60527 duplicates bond ('triangular' bond) or angle ('square' bond)

1-4: angle 60530 60531 duplicates bond ('triangular' bond) or angle ('square' bond)

1-4: angle 60534 60535 duplicates bond ('triangular' bond) or angle ('square' bond)

1-4: angle 60538 60539 duplicates bond ('triangular' bond) or angle ('square' bond)

1-4: angle 60542 60543 duplicates bond ('triangular' bond) or angle ('square' bond)

1-4: angle 60546 60547 duplicates bond ('triangular' bond) or angle ('square' bond)

1-4: angle 60550 60551 duplicates bond ('triangular' bond) or angle ('square' bond)

1-4: angle 60554 60555 duplicates bond ('triangular' bond) or angle ('square' bond)

1-4: angle 60558 60559 duplicates bond ('triangular' bond) or angle ('square' bond)

1-4: angle 60562 60563 duplicates bond ('triangular' bond) or angle ('square' bond)

1-4: angle 60566 60567 duplicates bond ('triangular' bond) or angle ('square' bond)

1-4: angle 60570 60571 duplicates bond ('triangular' bond) or angle ('square' bond)

1-4: angle 60574 60575 duplicates bond ('triangular' bond) or angle ('square' bond)

1-4: angle 60578 60579 duplicates bond ('triangular' bond) or angle ('square' bond)

1-4: angle 60582 60583 duplicates bond ('triangular' bond) or angle ('square' bond)

1-4: angle 60586 60587 duplicates bond ('triangular' bond) or angle ('square' bond)

1-4: angle 60590 60591 duplicates bond ('triangular' bond) or angle ('square' bond)

1-4: angle 60594 60595 duplicates bond ('triangular' bond) or angle ('square' bond)

1-4: angle 60598 60599 duplicates bond ('triangular' bond) or angle ('square' bond)

1-4: angle 60602 60603 duplicates bond ('triangular' bond) or angle ('square' bond)

1-4: angle 60606 60607 duplicates bond ('triangular' bond) or angle ('square' bond)

1-4: angle 60610 60611 duplicates bond ('triangular' bond) or angle ('square' bond)

1-4: angle 60614 60615 duplicates bond ('triangular' bond) or angle ('square' bond)

1-4: angle 60618 60619 duplicates bond ('triangular' bond) or angle ('square' bond)

1-4: angle 60622 60623 duplicates bond ('triangular' bond) or angle ('square' bond)

1-4: angle 60626 60627 duplicates bond ('triangular' bond) or angle ('square' bond)

1-4: angle 60630 60631 duplicates bond ('triangular' bond) or angle ('square' bond)

1-4: angle 60634 60635 duplicates bond ('triangular' bond) or angle ('square' bond)

1-4: angle 60638 60639 duplicates bond ('triangular' bond) or angle ('square' bond)

1-4: angle 60642 60643 duplicates bond ('triangular' bond) or angle ('square' bond)

1-4: angle 60646 60647 duplicates bond ('triangular' bond) or angle ('square' bond)

1-4: angle 60650 60651 duplicates bond ('triangular' bond) or angle ('square' bond)

1-4: angle 60654 60655 duplicates bond ('triangular' bond) or angle ('square' bond)

1-4: angle 60658 60659 duplicates bond ('triangular' bond) or angle ('square' bond)

1-4: angle 60662 60663 duplicates bond ('triangular' bond) or angle ('square' bond)

1-4: angle 60666 60667 duplicates bond ('triangular' bond) or angle ('square' bond)

1-4: angle 60670 60671 duplicates bond ('triangular' bond) or angle ('square' bond)

1-4: angle 60674 60675 duplicates bond ('triangular' bond) or angle ('square' bond)

1-4: angle 60678 60679 duplicates bond ('triangular' bond) or angle ('square' bond)

1-4: angle 60682 60683 duplicates bond ('triangular' bond) or angle ('square' bond)

1-4: angle 60686 60687 duplicates bond ('triangular' bond) or angle ('square' bond)

1-4: angle 60690 60691 duplicates bond ('triangular' bond) or angle ('square' bond)

1-4: angle 60694 60695 duplicates bond ('triangular' bond) or angle ('square' bond)

1-4: angle 60698 60699 duplicates bond ('triangular' bond) or angle ('square' bond)

1-4: angle 60702 60703 duplicates bond ('triangular' bond) or angle ('square' bond)

1-4: angle 60706 60707 duplicates bond ('triangular' bond) or angle ('square' bond)

1-4: angle 60710 60711 duplicates bond ('triangular' bond) or angle ('square' bond)

1-4: angle 60714 60715 duplicates bond ('triangular' bond) or angle ('square' bond)

1-4: angle 60718 60719 duplicates bond ('triangular' bond) or angle ('square' bond)

1-4: angle 60722 60723 duplicates bond ('triangular' bond) or angle ('square' bond)

1-4: angle 60726 60727 duplicates bond ('triangular' bond) or angle ('square' bond)

1-4: angle 60730 60731 duplicates bond ('triangular' bond) or angle ('square' bond)

1-4: angle 60734 60735 duplicates bond ('triangular' bond) or angle ('square' bond)

1-4: angle 60738 60739 duplicates bond ('triangular' bond) or angle ('square' bond)

1-4: angle 60742 60743 duplicates bond ('triangular' bond) or angle ('square' bond)

1-4: angle 60746 60747 duplicates bond ('triangular' bond) or angle ('square' bond)

1-4: angle 60750 60751 duplicates bond ('triangular' bond) or angle ('square' bond)

1-4: angle 60754 60755 duplicates bond ('triangular' bond) or angle ('square' bond)

1-4: angle 60758 60759 duplicates bond ('triangular' bond) or angle ('square' bond)

1-4: angle 60762 60763 duplicates bond ('triangular' bond) or angle ('square' bond)

1-4: angle 60766 60767 duplicates bond ('triangular' bond) or angle ('square' bond)

1-4: angle 60770 60771 duplicates bond ('triangular' bond) or angle ('square' bond)

1-4: angle 60774 60775 duplicates bond ('triangular' bond) or angle ('square' bond)

1-4: angle 60778 60779 duplicates bond ('triangular' bond) or angle ('square' bond)

1-4: angle 60782 60783 duplicates bond ('triangular' bond) or angle ('square' bond)

1-4: angle 60786 60787 duplicates bond ('triangular' bond) or angle ('square' bond)

1-4: angle 60790 60791 duplicates bond ('triangular' bond) or angle ('square' bond)

1-4: angle 60794 60795 duplicates bond ('triangular' bond) or angle ('square' bond)

1-4: angle 60798 60799 duplicates bond ('triangular' bond) or angle ('square' bond)

1-4: angle 60802 60803 duplicates bond ('triangular' bond) or angle ('square' bond)

1-4: angle 60806 60807 duplicates bond ('triangular' bond) or angle ('square' bond)

1-4: angle 60810 60811 duplicates bond ('triangular' bond) or angle ('square' bond)

1-4: angle 60814 60815 duplicates bond ('triangular' bond) or angle ('square' bond)

1-4: angle 60818 60819 duplicates bond ('triangular' bond) or angle ('square' bond)

1-4: angle 60822 60823 duplicates bond ('triangular' bond) or angle ('square' bond)

1-4: angle 60826 60827 duplicates bond ('triangular' bond) or angle ('square' bond)

1-4: angle 60830 60831 duplicates bond ('triangular' bond) or angle ('square' bond)

1-4: angle 60834 60835 duplicates bond ('triangular' bond) or angle ('square' bond)

1-4: angle 60838 60839 duplicates bond ('triangular' bond) or angle ('square' bond)

1-4: angle 60842 60843 duplicates bond ('triangular' bond) or angle ('square' bond)

1-4: angle 60846 60847 duplicates bond ('triangular' bond) or angle ('square' bond)

1-4: angle 60850 60851 duplicates bond ('triangular' bond) or angle ('square' bond)

1-4: angle 60854 60855 duplicates bond ('triangular' bond) or angle ('square' bond)

1-4: angle 60858 60859 duplicates bond ('triangular' bond) or angle ('square' bond)

1-4: angle 60862 60863 duplicates bond ('triangular' bond) or angle ('square' bond)

1-4: angle 60866 60867 duplicates bond ('triangular' bond) or angle ('square' bond)

1-4: angle 60870 60871 duplicates bond ('triangular' bond) or angle ('square' bond)

1-4: angle 60874 60875 duplicates bond ('triangular' bond) or angle ('square' bond)

1-4: angle 60878 60879 duplicates bond ('triangular' bond) or angle ('square' bond)

1-4: angle 60882 60883 duplicates bond ('triangular' bond) or angle ('square' bond)

1-4: angle 60886 60887 duplicates bond ('triangular' bond) or angle ('square' bond)

1-4: angle 60890 60891 duplicates bond ('triangular' bond) or angle ('square' bond)

1-4: angle 60894 60895 duplicates bond ('triangular' bond) or angle ('square' bond)

1-4: angle 60898 60899 duplicates bond ('triangular' bond) or angle ('square' bond)

1-4: angle 60902 60903 duplicates bond ('triangular' bond) or angle ('square' bond)

1-4: angle 60906 60907 duplicates bond ('triangular' bond) or angle ('square' bond)

1-4: angle 60910 60911 duplicates bond ('triangular' bond) or angle ('square' bond)

1-4: angle 60914 60915 duplicates bond ('triangular' bond) or angle ('square' bond)

1-4: angle 60918 60919 duplicates bond ('triangular' bond) or angle ('square' bond)

1-4: angle 60922 60923 duplicates bond ('triangular' bond) or angle ('square' bond)

1-4: angle 60926 60927 duplicates bond ('triangular' bond) or angle ('square' bond)

1-4: angle 60930 60931 duplicates bond ('triangular' bond) or angle ('square' bond)

1-4: angle 60934 60935 duplicates bond ('triangular' bond) or angle ('square' bond)

1-4: angle 60938 60939 duplicates bond ('triangular' bond) or angle ('square' bond)

1-4: angle 60942 60943 duplicates bond ('triangular' bond) or angle ('square' bond)

1-4: angle 60946 60947 duplicates bond ('triangular' bond) or angle ('square' bond)

1-4: angle 60950 60951 duplicates bond ('triangular' bond) or angle ('square' bond)

1-4: angle 60954 60955 duplicates bond ('triangular' bond) or angle ('square' bond)

1-4: angle 60958 60959 duplicates bond ('triangular' bond) or angle ('square' bond)

1-4: angle 60962 60963 duplicates bond ('triangular' bond) or angle ('square' bond)

1-4: angle 60966 60967 duplicates bond ('triangular' bond) or angle ('square' bond)

1-4: angle 60970 60971 duplicates bond ('triangular' bond) or angle ('square' bond)

1-4: angle 60974 60975 duplicates bond ('triangular' bond) or angle ('square' bond)

1-4: angle 60978 60979 duplicates bond ('triangular' bond) or angle ('square' bond)

1-4: angle 60982 60983 duplicates bond ('triangular' bond) or angle ('square' bond)

1-4: angle 60986 60987 duplicates bond ('triangular' bond) or angle ('square' bond)

1-4: angle 60990 60991 duplicates bond ('triangular' bond) or angle ('square' bond)

1-4: angle 60994 60995 duplicates bond ('triangular' bond) or angle ('square' bond)

1-4: angle 60998 60999 duplicates bond ('triangular' bond) or angle ('square' bond)

1-4: angle 61002 61003 duplicates bond ('triangular' bond) or angle ('square' bond)

1-4: angle 61006 61007 duplicates bond ('triangular' bond) or angle ('square' bond)

1-4: angle 61010 61011 duplicates bond ('triangular' bond) or angle ('square' bond)

1-4: angle 61014 61015 duplicates bond ('triangular' bond) or angle ('square' bond)

1-4: angle 61018 61019 duplicates bond ('triangular' bond) or angle ('square' bond)

1-4: angle 61022 61023 duplicates bond ('triangular' bond) or angle ('square' bond)

1-4: angle 61026 61027 duplicates bond ('triangular' bond) or angle ('square' bond)

1-4: angle 61030 61031 duplicates bond ('triangular' bond) or angle ('square' bond)

1-4: angle 61034 61035 duplicates bond ('triangular' bond) or angle ('square' bond)

1-4: angle 61038 61039 duplicates bond ('triangular' bond) or angle ('square' bond)

1-4: angle 61042 61043 duplicates bond ('triangular' bond) or angle ('square' bond)

1-4: angle 61046 61047 duplicates bond ('triangular' bond) or angle ('square' bond)

1-4: angle 61050 61051 duplicates bond ('triangular' bond) or angle ('square' bond)

1-4: angle 61054 61055 duplicates bond ('triangular' bond) or angle ('square' bond)

1-4: angle 61058 61059 duplicates bond ('triangular' bond) or angle ('square' bond)

1-4: angle 61062 61063 duplicates bond ('triangular' bond) or angle ('square' bond)

1-4: angle 61066 61067 duplicates bond ('triangular' bond) or angle ('square' bond)

1-4: angle 61070 61071 duplicates bond ('triangular' bond) or angle ('square' bond)

1-4: angle 61074 61075 duplicates bond ('triangular' bond) or angle ('square' bond)

1-4: angle 61078 61079 duplicates bond ('triangular' bond) or angle ('square' bond)

1-4: angle 61082 61083 duplicates bond ('triangular' bond) or angle ('square' bond)

1-4: angle 61086 61087 duplicates bond ('triangular' bond) or angle ('square' bond)

1-4: angle 61090 61091 duplicates bond ('triangular' bond) or angle ('square' bond)

1-4: angle 61094 61095 duplicates bond ('triangular' bond) or angle ('square' bond)

1-4: angle 61098 61099 duplicates bond ('triangular' bond) or angle ('square' bond)

1-4: angle 61102 61103 duplicates bond ('triangular' bond) or angle ('square' bond)

1-4: angle 61106 61107 duplicates bond ('triangular' bond) or angle ('square' bond)

1-4: angle 61110 61111 duplicates bond ('triangular' bond) or angle ('square' bond)

1-4: angle 61114 61115 duplicates bond ('triangular' bond) or angle ('square' bond)

1-4: angle 61118 61119 duplicates bond ('triangular' bond) or angle ('square' bond)

1-4: angle 61122 61123 duplicates bond ('triangular' bond) or angle ('square' bond)

1-4: angle 61126 61127 duplicates bond ('triangular' bond) or angle ('square' bond)

1-4: angle 61130 61131 duplicates bond ('triangular' bond) or angle ('square' bond)

1-4: angle 61134 61135 duplicates bond ('triangular' bond) or angle ('square' bond)

1-4: angle 61138 61139 duplicates bond ('triangular' bond) or angle ('square' bond)

1-4: angle 61142 61143 duplicates bond ('triangular' bond) or angle ('square' bond)

1-4: angle 61146 61147 duplicates bond ('triangular' bond) or angle ('square' bond)

1-4: angle 61150 61151 duplicates bond ('triangular' bond) or angle ('square' bond)

1-4: angle 61154 61155 duplicates bond ('triangular' bond) or angle ('square' bond)

1-4: angle 61158 61159 duplicates bond ('triangular' bond) or angle ('square' bond)

1-4: angle 61162 61163 duplicates bond ('triangular' bond) or angle ('square' bond)

1-4: angle 61166 61167 duplicates bond ('triangular' bond) or angle ('square' bond)

1-4: angle 61170 61171 duplicates bond ('triangular' bond) or angle ('square' bond)

1-4: angle 61174 61175 duplicates bond ('triangular' bond) or angle ('square' bond)

1-4: angle 61178 61179 duplicates bond ('triangular' bond) or angle ('square' bond)

1-4: angle 61182 61183 duplicates bond ('triangular' bond) or angle ('square' bond)

1-4: angle 61186 61187 duplicates bond ('triangular' bond) or angle ('square' bond)

1-4: angle 61190 61191 duplicates bond ('triangular' bond) or angle ('square' bond)

1-4: angle 61194 61195 duplicates bond ('triangular' bond) or angle ('square' bond)

1-4: angle 61198 61199 duplicates bond ('triangular' bond) or angle ('square' bond)

1-4: angle 61202 61203 duplicates bond ('triangular' bond) or angle ('square' bond)

1-4: angle 61206 61207 duplicates bond ('triangular' bond) or angle ('square' bond)

1-4: angle 61210 61211 duplicates bond ('triangular' bond) or angle ('square' bond)

1-4: angle 61214 61215 duplicates bond ('triangular' bond) or angle ('square' bond)

1-4: angle 61218 61219 duplicates bond ('triangular' bond) or angle ('square' bond)

1-4: angle 61222 61223 duplicates bond ('triangular' bond) or angle ('square' bond)

1-4: angle 61226 61227 duplicates bond ('triangular' bond) or angle ('square' bond)

1-4: angle 61230 61231 duplicates bond ('triangular' bond) or angle ('square' bond)

1-4: angle 61234 61235 duplicates bond ('triangular' bond) or angle ('square' bond)

1-4: angle 61238 61239 duplicates bond ('triangular' bond) or angle ('square' bond)

1-4: angle 61242 61243 duplicates bond ('triangular' bond) or angle ('square' bond)

1-4: angle 61246 61247 duplicates bond ('triangular' bond) or angle ('square' bond)

1-4: angle 61250 61251 duplicates bond ('triangular' bond) or angle ('square' bond)

1-4: angle 61254 61255 duplicates bond ('triangular' bond) or angle ('square' bond)

1-4: angle 61258 61259 duplicates bond ('triangular' bond) or angle ('square' bond)

1-4: angle 61262 61263 duplicates bond ('triangular' bond) or angle ('square' bond)

1-4: angle 61266 61267 duplicates bond ('triangular' bond) or angle ('square' bond)

1-4: angle 61270 61271 duplicates bond ('triangular' bond) or angle ('square' bond)

1-4: angle 61274 61275 duplicates bond ('triangular' bond) or angle ('square' bond)

1-4: angle 61278 61279 duplicates bond ('triangular' bond) or angle ('square' bond)

1-4: angle 61282 61283 duplicates bond ('triangular' bond) or angle ('square' bond)

1-4: angle 61286 61287 duplicates bond ('triangular' bond) or angle ('square' bond)

1-4: angle 61290 61291 duplicates bond ('triangular' bond) or angle ('square' bond)

1-4: angle 61294 61295 duplicates bond ('triangular' bond) or angle ('square' bond)

1-4: angle 61298 61299 duplicates bond ('triangular' bond) or angle ('square' bond)

1-4: angle 61302 61303 duplicates bond ('triangular' bond) or angle ('square' bond)

1-4: angle 61306 61307 duplicates bond ('triangular' bond) or angle ('square' bond)

1-4: angle 61310 61311 duplicates bond ('triangular' bond) or angle ('square' bond)

1-4: angle 61314 61315 duplicates bond ('triangular' bond) or angle ('square' bond)

1-4: angle 61318 61319 duplicates bond ('triangular' bond) or angle ('square' bond)

1-4: angle 61322 61323 duplicates bond ('triangular' bond) or angle ('square' bond)

1-4: angle 61326 61327 duplicates bond ('triangular' bond) or angle ('square' bond)

1-4: angle 61330 61331 duplicates bond ('triangular' bond) or angle ('square' bond)

1-4: angle 61334 61335 duplicates bond ('triangular' bond) or angle ('square' bond)

1-4: angle 61338 61339 duplicates bond ('triangular' bond) or angle ('square' bond)

1-4: angle 61342 61343 duplicates bond ('triangular' bond) or angle ('square' bond)

1-4: angle 61346 61347 duplicates bond ('triangular' bond) or angle ('square' bond)

1-4: angle 61350 61351 duplicates bond ('triangular' bond) or angle ('square' bond)

1-4: angle 61354 61355 duplicates bond ('triangular' bond) or angle ('square' bond)

1-4: angle 61358 61359 duplicates bond ('triangular' bond) or angle ('square' bond)

1-4: angle 61362 61363 duplicates bond ('triangular' bond) or angle ('square' bond)

1-4: angle 61366 61367 duplicates bond ('triangular' bond) or angle ('square' bond)

1-4: angle 61370 61371 duplicates bond ('triangular' bond) or angle ('square' bond)

1-4: angle 61374 61375 duplicates bond ('triangular' bond) or angle ('square' bond)

1-4: angle 61378 61379 duplicates bond ('triangular' bond) or angle ('square' bond)

1-4: angle 61382 61383 duplicates bond ('triangular' bond) or angle ('square' bond)

1-4: angle 61386 61387 duplicates bond ('triangular' bond) or angle ('square' bond)

1-4: angle 61390 61391 duplicates bond ('triangular' bond) or angle ('square' bond)

1-4: angle 61394 61395 duplicates bond ('triangular' bond) or angle ('square' bond)

1-4: angle 61398 61399 duplicates bond ('triangular' bond) or angle ('square' bond)

1-4: angle 61402 61403 duplicates bond ('triangular' bond) or angle ('square' bond)

1-4: angle 61406 61407 duplicates bond ('triangular' bond) or angle ('square' bond)

1-4: angle 61410 61411 duplicates bond ('triangular' bond) or angle ('square' bond)

1-4: angle 61414 61415 duplicates bond ('triangular' bond) or angle ('square' bond)

1-4: angle 61418 61419 duplicates bond ('triangular' bond) or angle ('square' bond)

1-4: angle 61422 61423 duplicates bond ('triangular' bond) or angle ('square' bond)

1-4: angle 61426 61427 duplicates bond ('triangular' bond) or angle ('square' bond)

1-4: angle 61430 61431 duplicates bond ('triangular' bond) or angle ('square' bond)

1-4: angle 61434 61435 duplicates bond ('triangular' bond) or angle ('square' bond)

1-4: angle 61438 61439 duplicates bond ('triangular' bond) or angle ('square' bond)

1-4: angle 61442 61443 duplicates bond ('triangular' bond) or angle ('square' bond)

1-4: angle 61446 61447 duplicates bond ('triangular' bond) or angle ('square' bond)

1-4: angle 61450 61451 duplicates bond ('triangular' bond) or angle ('square' bond)

1-4: angle 61454 61455 duplicates bond ('triangular' bond) or angle ('square' bond)

1-4: angle 61458 61459 duplicates bond ('triangular' bond) or angle ('square' bond)

1-4: angle 61462 61463 duplicates bond ('triangular' bond) or angle ('square' bond)

1-4: angle 61466 61467 duplicates bond ('triangular' bond) or angle ('square' bond)

1-4: angle 61470 61471 duplicates bond ('triangular' bond) or angle ('square' bond)

1-4: angle 61474 61475 duplicates bond ('triangular' bond) or angle ('square' bond)

1-4: angle 61478 61479 duplicates bond ('triangular' bond) or angle ('square' bond)

1-4: angle 61482 61483 duplicates bond ('triangular' bond) or angle ('square' bond)

1-4: angle 61486 61487 duplicates bond ('triangular' bond) or angle ('square' bond)

1-4: angle 61490 61491 duplicates bond ('triangular' bond) or angle ('square' bond)

1-4: angle 61494 61495 duplicates bond ('triangular' bond) or angle ('square' bond)

1-4: angle 61498 61499 duplicates bond ('triangular' bond) or angle ('square' bond)

1-4: angle 61502 61503 duplicates bond ('triangular' bond) or angle ('square' bond)

1-4: angle 61506 61507 duplicates bond ('triangular' bond) or angle ('square' bond)

1-4: angle 61510 61511 duplicates bond ('triangular' bond) or angle ('square' bond)

1-4: angle 61514 61515 duplicates bond ('triangular' bond) or angle ('square' bond)

1-4: angle 61518 61519 duplicates bond ('triangular' bond) or angle ('square' bond)

1-4: angle 61522 61523 duplicates bond ('triangular' bond) or angle ('square' bond)

1-4: angle 61526 61527 duplicates bond ('triangular' bond) or angle ('square' bond)

1-4: angle 61530 61531 duplicates bond ('triangular' bond) or angle ('square' bond)

1-4: angle 61534 61535 duplicates bond ('triangular' bond) or angle ('square' bond)

1-4: angle 61538 61539 duplicates bond ('triangular' bond) or angle ('square' bond)

1-4: angle 61542 61543 duplicates bond ('triangular' bond) or angle ('square' bond)

1-4: angle 61546 61547 duplicates bond ('triangular' bond) or angle ('square' bond)

1-4: angle 61550 61551 duplicates bond ('triangular' bond) or angle ('square' bond)

1-4: angle 61554 61555 duplicates bond ('triangular' bond) or angle ('square' bond)

1-4: angle 61558 61559 duplicates bond ('triangular' bond) or angle ('square' bond)

1-4: angle 61562 61563 duplicates bond ('triangular' bond) or angle ('square' bond)

1-4: angle 61566 61567 duplicates bond ('triangular' bond) or angle ('square' bond)

1-4: angle 61570 61571 duplicates bond ('triangular' bond) or angle ('square' bond)

1-4: angle 61574 61575 duplicates bond ('triangular' bond) or angle ('square' bond)

1-4: angle 61578 61579 duplicates bond ('triangular' bond) or angle ('square' bond)

1-4: angle 61582 61583 duplicates bond ('triangular' bond) or angle ('square' bond)

1-4: angle 61586 61587 duplicates bond ('triangular' bond) or angle ('square' bond)

1-4: angle 61590 61591 duplicates bond ('triangular' bond) or angle ('square' bond)

1-4: angle 61594 61595 duplicates bond ('triangular' bond) or angle ('square' bond)

1-4: angle 61598 61599 duplicates bond ('triangular' bond) or angle ('square' bond)

1-4: angle 61602 61603 duplicates bond ('triangular' bond) or angle ('square' bond)

1-4: angle 61606 61607 duplicates bond ('triangular' bond) or angle ('square' bond)

1-4: angle 61610 61611 duplicates bond ('triangular' bond) or angle ('square' bond)

1-4: angle 61614 61615 duplicates bond ('triangular' bond) or angle ('square' bond)

1-4: angle 61618 61619 duplicates bond ('triangular' bond) or angle ('square' bond)

1-4: angle 61622 61623 duplicates bond ('triangular' bond) or angle ('square' bond)

1-4: angle 61626 61627 duplicates bond ('triangular' bond) or angle ('square' bond)

1-4: angle 61630 61631 duplicates bond ('triangular' bond) or angle ('square' bond)

1-4: angle 61634 61635 duplicates bond ('triangular' bond) or angle ('square' bond)

1-4: angle 61638 61639 duplicates bond ('triangular' bond) or angle ('square' bond)

1-4: angle 61642 61643 duplicates bond ('triangular' bond) or angle ('square' bond)

1-4: angle 61646 61647 duplicates bond ('triangular' bond) or angle ('square' bond)

1-4: angle 61650 61651 duplicates bond ('triangular' bond) or angle ('square' bond)

1-4: angle 61654 61655 duplicates bond ('triangular' bond) or angle ('square' bond)

1-4: angle 61658 61659 duplicates bond ('triangular' bond) or angle ('square' bond)

1-4: angle 61662 61663 duplicates bond ('triangular' bond) or angle ('square' bond)

1-4: angle 61666 61667 duplicates bond ('triangular' bond) or angle ('square' bond)

1-4: angle 61670 61671 duplicates bond ('triangular' bond) or angle ('square' bond)

1-4: angle 61674 61675 duplicates bond ('triangular' bond) or angle ('square' bond)

1-4: angle 61678 61679 duplicates bond ('triangular' bond) or angle ('square' bond)

1-4: angle 61682 61683 duplicates bond ('triangular' bond) or angle ('square' bond)

1-4: angle 61686 61687 duplicates bond ('triangular' bond) or angle ('square' bond)

1-4: angle 61690 61691 duplicates bond ('triangular' bond) or angle ('square' bond)

1-4: angle 61694 61695 duplicates bond ('triangular' bond) or angle ('square' bond)

1-4: angle 61698 61699 duplicates bond ('triangular' bond) or angle ('square' bond)

1-4: angle 61702 61703 duplicates bond ('triangular' bond) or angle ('square' bond)

1-4: angle 61706 61707 duplicates bond ('triangular' bond) or angle ('square' bond)

1-4: angle 61710 61711 duplicates bond ('triangular' bond) or angle ('square' bond)

1-4: angle 61714 61715 duplicates bond ('triangular' bond) or angle ('square' bond)

1-4: angle 61718 61719 duplicates bond ('triangular' bond) or angle ('square' bond)

1-4: angle 61722 61723 duplicates bond ('triangular' bond) or angle ('square' bond)

1-4: angle 61726 61727 duplicates bond ('triangular' bond) or angle ('square' bond)

1-4: angle 61730 61731 duplicates bond ('triangular' bond) or angle ('square' bond)

1-4: angle 61734 61735 duplicates bond ('triangular' bond) or angle ('square' bond)

1-4: angle 61738 61739 duplicates bond ('triangular' bond) or angle ('square' bond)

1-4: angle 61742 61743 duplicates bond ('triangular' bond) or angle ('square' bond)

1-4: angle 61746 61747 duplicates bond ('triangular' bond) or angle ('square' bond)

1-4: angle 61750 61751 duplicates bond ('triangular' bond) or angle ('square' bond)

1-4: angle 61754 61755 duplicates bond ('triangular' bond) or angle ('square' bond)

1-4: angle 61758 61759 duplicates bond ('triangular' bond) or angle ('square' bond)

1-4: angle 61762 61763 duplicates bond ('triangular' bond) or angle ('square' bond)

1-4: angle 61766 61767 duplicates bond ('triangular' bond) or angle ('square' bond)

1-4: angle 61770 61771 duplicates bond ('triangular' bond) or angle ('square' bond)

1-4: angle 61774 61775 duplicates bond ('triangular' bond) or angle ('square' bond)

1-4: angle 61778 61779 duplicates bond ('triangular' bond) or angle ('square' bond)

1-4: angle 61782 61783 duplicates bond ('triangular' bond) or angle ('square' bond)

1-4: angle 61786 61787 duplicates bond ('triangular' bond) or angle ('square' bond)

1-4: angle 61790 61791 duplicates bond ('triangular' bond) or angle ('square' bond)

1-4: angle 61794 61795 duplicates bond ('triangular' bond) or angle ('square' bond)

1-4: angle 61798 61799 duplicates bond ('triangular' bond) or angle ('square' bond)

1-4: angle 61802 61803 duplicates bond ('triangular' bond) or angle ('square' bond)

1-4: angle 61806 61807 duplicates bond ('triangular' bond) or angle ('square' bond)

1-4: angle 61810 61811 duplicates bond ('triangular' bond) or angle ('square' bond)

1-4: angle 61814 61815 duplicates bond ('triangular' bond) or angle ('square' bond)

1-4: angle 61818 61819 duplicates bond ('triangular' bond) or angle ('square' bond)

1-4: angle 61822 61823 duplicates bond ('triangular' bond) or angle ('square' bond)

1-4: angle 61826 61827 duplicates bond ('triangular' bond) or angle ('square' bond)

1-4: angle 61830 61831 duplicates bond ('triangular' bond) or angle ('square' bond)

1-4: angle 61834 61835 duplicates bond ('triangular' bond) or angle ('square' bond)

1-4: angle 61838 61839 duplicates bond ('triangular' bond) or angle ('square' bond)

1-4: angle 61842 61843 duplicates bond ('triangular' bond) or angle ('square' bond)

1-4: angle 61846 61847 duplicates bond ('triangular' bond) or angle ('square' bond)

1-4: angle 61850 61851 duplicates bond ('triangular' bond) or angle ('square' bond)

1-4: angle 61854 61855 duplicates bond ('triangular' bond) or angle ('square' bond)

1-4: angle 61858 61859 duplicates bond ('triangular' bond) or angle ('square' bond)

1-4: angle 61862 61863 duplicates bond ('triangular' bond) or angle ('square' bond)

1-4: angle 61866 61867 duplicates bond ('triangular' bond) or angle ('square' bond)

1-4: angle 61870 61871 duplicates bond ('triangular' bond) or angle ('square' bond)

1-4: angle 61874 61875 duplicates bond ('triangular' bond) or angle ('square' bond)

1-4: angle 61878 61879 duplicates bond ('triangular' bond) or angle ('square' bond)

1-4: angle 61882 61883 duplicates bond ('triangular' bond) or angle ('square' bond)

1-4: angle 61886 61887 duplicates bond ('triangular' bond) or angle ('square' bond)

1-4: angle 61890 61891 duplicates bond ('triangular' bond) or angle ('square' bond)

1-4: angle 61894 61895 duplicates bond ('triangular' bond) or angle ('square' bond)

1-4: angle 61898 61899 duplicates bond ('triangular' bond) or angle ('square' bond)

1-4: angle 61902 61903 duplicates bond ('triangular' bond) or angle ('square' bond)

1-4: angle 61906 61907 duplicates bond ('triangular' bond) or angle ('square' bond)

1-4: angle 61910 61911 duplicates bond ('triangular' bond) or angle ('square' bond)

1-4: angle 61914 61915 duplicates bond ('triangular' bond) or angle ('square' bond)

1-4: angle 61918 61919 duplicates bond ('triangular' bond) or angle ('square' bond)

1-4: angle 61922 61923 duplicates bond ('triangular' bond) or angle ('square' bond)

1-4: angle 61926 61927 duplicates bond ('triangular' bond) or angle ('square' bond)

1-4: angle 61930 61931 duplicates bond ('triangular' bond) or angle ('square' bond)

1-4: angle 61934 61935 duplicates bond ('triangular' bond) or angle ('square' bond)

1-4: angle 61938 61939 duplicates bond ('triangular' bond) or angle ('square' bond)

1-4: angle 61942 61943 duplicates bond ('triangular' bond) or angle ('square' bond)

1-4: angle 61946 61947 duplicates bond ('triangular' bond) or angle ('square' bond)

1-4: angle 61950 61951 duplicates bond ('triangular' bond) or angle ('square' bond)

1-4: angle 61954 61955 duplicates bond ('triangular' bond) or angle ('square' bond)

1-4: angle 61958 61959 duplicates bond ('triangular' bond) or angle ('square' bond)

1-4: angle 61962 61963 duplicates bond ('triangular' bond) or angle ('square' bond)

1-4: angle 61966 61967 duplicates bond ('triangular' bond) or angle ('square' bond)

1-4: angle 61970 61971 duplicates bond ('triangular' bond) or angle ('square' bond)

1-4: angle 61974 61975 duplicates bond ('triangular' bond) or angle ('square' bond)

1-4: angle 61978 61979 duplicates bond ('triangular' bond) or angle ('square' bond)

1-4: angle 61982 61983 duplicates bond ('triangular' bond) or angle ('square' bond)

1-4: angle 61986 61987 duplicates bond ('triangular' bond) or angle ('square' bond)

1-4: angle 61990 61991 duplicates bond ('triangular' bond) or angle ('square' bond)

1-4: angle 61994 61995 duplicates bond ('triangular' bond) or angle ('square' bond)

1-4: angle 61998 61999 duplicates bond ('triangular' bond) or angle ('square' bond)

1-4: angle 62002 62003 duplicates bond ('triangular' bond) or angle ('square' bond)

1-4: angle 62006 62007 duplicates bond ('triangular' bond) or angle ('square' bond)

1-4: angle 62010 62011 duplicates bond ('triangular' bond) or angle ('square' bond)

1-4: angle 62014 62015 duplicates bond ('triangular' bond) or angle ('square' bond)

1-4: angle 62018 62019 duplicates bond ('triangular' bond) or angle ('square' bond)

1-4: angle 62022 62023 duplicates bond ('triangular' bond) or angle ('square' bond)

1-4: angle 62026 62027 duplicates bond ('triangular' bond) or angle ('square' bond)

1-4: angle 62030 62031 duplicates bond ('triangular' bond) or angle ('square' bond)

1-4: angle 62034 62035 duplicates bond ('triangular' bond) or angle ('square' bond)

1-4: angle 62038 62039 duplicates bond ('triangular' bond) or angle ('square' bond)

1-4: angle 62042 62043 duplicates bond ('triangular' bond) or angle ('square' bond)

1-4: angle 62046 62047 duplicates bond ('triangular' bond) or angle ('square' bond)

1-4: angle 62050 62051 duplicates bond ('triangular' bond) or angle ('square' bond)

1-4: angle 62054 62055 duplicates bond ('triangular' bond) or angle ('square' bond)

1-4: angle 62058 62059 duplicates bond ('triangular' bond) or angle ('square' bond)

1-4: angle 62062 62063 duplicates bond ('triangular' bond) or angle ('square' bond)

1-4: angle 62066 62067 duplicates bond ('triangular' bond) or angle ('square' bond)

1-4: angle 62070 62071 duplicates bond ('triangular' bond) or angle ('square' bond)

1-4: angle 62074 62075 duplicates bond ('triangular' bond) or angle ('square' bond)

1-4: angle 62078 62079 duplicates bond ('triangular' bond) or angle ('square' bond)

1-4: angle 62082 62083 duplicates bond ('triangular' bond) or angle ('square' bond)

1-4: angle 62086 62087 duplicates bond ('triangular' bond) or angle ('square' bond)

1-4: angle 62090 62091 duplicates bond ('triangular' bond) or angle ('square' bond)

1-4: angle 62094 62095 duplicates bond ('triangular' bond) or angle ('square' bond)

1-4: angle 62098 62099 duplicates bond ('triangular' bond) or angle ('square' bond)

1-4: angle 62102 62103 duplicates bond ('triangular' bond) or angle ('square' bond)

1-4: angle 62106 62107 duplicates bond ('triangular' bond) or angle ('square' bond)

1-4: angle 62110 62111 duplicates bond ('triangular' bond) or angle ('square' bond)

1-4: angle 62114 62115 duplicates bond ('triangular' bond) or angle ('square' bond)

1-4: angle 62118 62119 duplicates bond ('triangular' bond) or angle ('square' bond)

1-4: angle 62122 62123 duplicates bond ('triangular' bond) or angle ('square' bond)

1-4: angle 62126 62127 duplicates bond ('triangular' bond) or angle ('square' bond)

1-4: angle 62130 62131 duplicates bond ('triangular' bond) or angle ('square' bond)

1-4: angle 62134 62135 duplicates bond ('triangular' bond) or angle ('square' bond)

1-4: angle 62138 62139 duplicates bond ('triangular' bond) or angle ('square' bond)

1-4: angle 62142 62143 duplicates bond ('triangular' bond) or angle ('square' bond)

1-4: angle 62146 62147 duplicates bond ('triangular' bond) or angle ('square' bond)

1-4: angle 62150 62151 duplicates bond ('triangular' bond) or angle ('square' bond)

1-4: angle 62154 62155 duplicates bond ('triangular' bond) or angle ('square' bond)

1-4: angle 62158 62159 duplicates bond ('triangular' bond) or angle ('square' bond)

1-4: angle 62162 62163 duplicates bond ('triangular' bond) or angle ('square' bond)

1-4: angle 62166 62167 duplicates bond ('triangular' bond) or angle ('square' bond)

1-4: angle 62170 62171 duplicates bond ('triangular' bond) or angle ('square' bond)

1-4: angle 62174 62175 duplicates bond ('triangular' bond) or angle ('square' bond)

1-4: angle 62178 62179 duplicates bond ('triangular' bond) or angle ('square' bond)

1-4: angle 62182 62183 duplicates bond ('triangular' bond) or angle ('square' bond)

1-4: angle 62186 62187 duplicates bond ('triangular' bond) or angle ('square' bond)

1-4: angle 62190 62191 duplicates bond ('triangular' bond) or angle ('square' bond)

1-4: angle 62194 62195 duplicates bond ('triangular' bond) or angle ('square' bond)

1-4: angle 62198 62199 duplicates bond ('triangular' bond) or angle ('square' bond)

1-4: angle 62202 62203 duplicates bond ('triangular' bond) or angle ('square' bond)

1-4: angle 62206 62207 duplicates bond ('triangular' bond) or angle ('square' bond)

1-4: angle 62210 62211 duplicates bond ('triangular' bond) or angle ('square' bond)

1-4: angle 62214 62215 duplicates bond ('triangular' bond) or angle ('square' bond)

1-4: angle 62218 62219 duplicates bond ('triangular' bond) or angle ('square' bond)

1-4: angle 62222 62223 duplicates bond ('triangular' bond) or angle ('square' bond)

1-4: angle 62226 62227 duplicates bond ('triangular' bond) or angle ('square' bond)

1-4: angle 62230 62231 duplicates bond ('triangular' bond) or angle ('square' bond)

1-4: angle 62234 62235 duplicates bond ('triangular' bond) or angle ('square' bond)

1-4: angle 62238 62239 duplicates bond ('triangular' bond) or angle ('square' bond)

1-4: angle 62242 62243 duplicates bond ('triangular' bond) or angle ('square' bond)

1-4: angle 62246 62247 duplicates bond ('triangular' bond) or angle ('square' bond)

1-4: angle 62250 62251 duplicates bond ('triangular' bond) or angle ('square' bond)

1-4: angle 62254 62255 duplicates bond ('triangular' bond) or angle ('square' bond)

1-4: angle 62258 62259 duplicates bond ('triangular' bond) or angle ('square' bond)

1-4: angle 62262 62263 duplicates bond ('triangular' bond) or angle ('square' bond)

1-4: angle 62266 62267 duplicates bond ('triangular' bond) or angle ('square' bond)

1-4: angle 62270 62271 duplicates bond ('triangular' bond) or angle ('square' bond)

1-4: angle 62274 62275 duplicates bond ('triangular' bond) or angle ('square' bond)

1-4: angle 62278 62279 duplicates bond ('triangular' bond) or angle ('square' bond)

1-4: angle 62282 62283 duplicates bond ('triangular' bond) or angle ('square' bond)

1-4: angle 62286 62287 duplicates bond ('triangular' bond) or angle ('square' bond)

1-4: angle 62290 62291 duplicates bond ('triangular' bond) or angle ('square' bond)

1-4: angle 62294 62295 duplicates bond ('triangular' bond) or angle ('square' bond)

1-4: angle 62298 62299 duplicates bond ('triangular' bond) or angle ('square' bond)

1-4: angle 62302 62303 duplicates bond ('triangular' bond) or angle ('square' bond)

1-4: angle 62306 62307 duplicates bond ('triangular' bond) or angle ('square' bond)

1-4: angle 62310 62311 duplicates bond ('triangular' bond) or angle ('square' bond)

1-4: angle 62314 62315 duplicates bond ('triangular' bond) or angle ('square' bond)

1-4: angle 62318 62319 duplicates bond ('triangular' bond) or angle ('square' bond)

1-4: angle 62322 62323 duplicates bond ('triangular' bond) or angle ('square' bond)

1-4: angle 62326 62327 duplicates bond ('triangular' bond) or angle ('square' bond)

1-4: angle 62330 62331 duplicates bond ('triangular' bond) or angle ('square' bond)

1-4: angle 62334 62335 duplicates bond ('triangular' bond) or angle ('square' bond)

1-4: angle 62338 62339 duplicates bond ('triangular' bond) or angle ('square' bond)

1-4: angle 62342 62343 duplicates bond ('triangular' bond) or angle ('square' bond)

1-4: angle 62346 62347 duplicates bond ('triangular' bond) or angle ('square' bond)

1-4: angle 62350 62351 duplicates bond ('triangular' bond) or angle ('square' bond)

1-4: angle 62354 62355 duplicates bond ('triangular' bond) or angle ('square' bond)

1-4: angle 62358 62359 duplicates bond ('triangular' bond) or angle ('square' bond)

1-4: angle 62362 62363 duplicates bond ('triangular' bond) or angle ('square' bond)

1-4: angle 62366 62367 duplicates bond ('triangular' bond) or angle ('square' bond)

1-4: angle 62370 62371 duplicates bond ('triangular' bond) or angle ('square' bond)

1-4: angle 62374 62375 duplicates bond ('triangular' bond) or angle ('square' bond)

1-4: angle 62378 62379 duplicates bond ('triangular' bond) or angle ('square' bond)

1-4: angle 62382 62383 duplicates bond ('triangular' bond) or angle ('square' bond)

1-4: angle 62386 62387 duplicates bond ('triangular' bond) or angle ('square' bond)

1-4: angle 62390 62391 duplicates bond ('triangular' bond) or angle ('square' bond)

1-4: angle 62394 62395 duplicates bond ('triangular' bond) or angle ('square' bond)

1-4: angle 62398 62399 duplicates bond ('triangular' bond) or angle ('square' bond)

1-4: angle 62402 62403 duplicates bond ('triangular' bond) or angle ('square' bond)

1-4: angle 62406 62407 duplicates bond ('triangular' bond) or angle ('square' bond)

1-4: angle 62410 62411 duplicates bond ('triangular' bond) or angle ('square' bond)

1-4: angle 62414 62415 duplicates bond ('triangular' bond) or angle ('square' bond)

1-4: angle 62418 62419 duplicates bond ('triangular' bond) or angle ('square' bond)

1-4: angle 62422 62423 duplicates bond ('triangular' bond) or angle ('square' bond)

1-4: angle 62426 62427 duplicates bond ('triangular' bond) or angle ('square' bond)

1-4: angle 62430 62431 duplicates bond ('triangular' bond) or angle ('square' bond)

1-4: angle 62434 62435 duplicates bond ('triangular' bond) or angle ('square' bond)

1-4: angle 62438 62439 duplicates bond ('triangular' bond) or angle ('square' bond)

1-4: angle 62442 62443 duplicates bond ('triangular' bond) or angle ('square' bond)

1-4: angle 62446 62447 duplicates bond ('triangular' bond) or angle ('square' bond)

1-4: angle 62450 62451 duplicates bond ('triangular' bond) or angle ('square' bond)

1-4: angle 62454 62455 duplicates bond ('triangular' bond) or angle ('square' bond)

1-4: angle 62458 62459 duplicates bond ('triangular' bond) or angle ('square' bond)

1-4: angle 62462 62463 duplicates bond ('triangular' bond) or angle ('square' bond)

1-4: angle 62466 62467 duplicates bond ('triangular' bond) or angle ('square' bond)

1-4: angle 62470 62471 duplicates bond ('triangular' bond) or angle ('square' bond)

1-4: angle 62474 62475 duplicates bond ('triangular' bond) or angle ('square' bond)

1-4: angle 62478 62479 duplicates bond ('triangular' bond) or angle ('square' bond)

1-4: angle 62482 62483 duplicates bond ('triangular' bond) or angle ('square' bond)

1-4: angle 62486 62487 duplicates bond ('triangular' bond) or angle ('square' bond)

1-4: angle 62490 62491 duplicates bond ('triangular' bond) or angle ('square' bond)

1-4: angle 62494 62495 duplicates bond ('triangular' bond) or angle ('square' bond)

1-4: angle 62498 62499 duplicates bond ('triangular' bond) or angle ('square' bond)

1-4: angle 62502 62503 duplicates bond ('triangular' bond) or angle ('square' bond)

1-4: angle 62506 62507 duplicates bond ('triangular' bond) or angle ('square' bond)

1-4: angle 62510 62511 duplicates bond ('triangular' bond) or angle ('square' bond)

1-4: angle 62514 62515 duplicates bond ('triangular' bond) or angle ('square' bond)

1-4: angle 62518 62519 duplicates bond ('triangular' bond) or angle ('square' bond)

1-4: angle 62522 62523 duplicates bond ('triangular' bond) or angle ('square' bond)

1-4: angle 62526 62527 duplicates bond ('triangular' bond) or angle ('square' bond)

1-4: angle 62530 62531 duplicates bond ('triangular' bond) or angle ('square' bond)

1-4: angle 62534 62535 duplicates bond ('triangular' bond) or angle ('square' bond)

1-4: angle 62538 62539 duplicates bond ('triangular' bond) or angle ('square' bond)

1-4: angle 62542 62543 duplicates bond ('triangular' bond) or angle ('square' bond)

1-4: angle 62546 62547 duplicates bond ('triangular' bond) or angle ('square' bond)

1-4: angle 62550 62551 duplicates bond ('triangular' bond) or angle ('square' bond)

1-4: angle 62554 62555 duplicates bond ('triangular' bond) or angle ('square' bond)

1-4: angle 62558 62559 duplicates bond ('triangular' bond) or angle ('square' bond)

1-4: angle 62562 62563 duplicates bond ('triangular' bond) or angle ('square' bond)

1-4: angle 62566 62567 duplicates bond ('triangular' bond) or angle ('square' bond)

1-4: angle 62570 62571 duplicates bond ('triangular' bond) or angle ('square' bond)

1-4: angle 62574 62575 duplicates bond ('triangular' bond) or angle ('square' bond)

1-4: angle 62578 62579 duplicates bond ('triangular' bond) or angle ('square' bond)

1-4: angle 62582 62583 duplicates bond ('triangular' bond) or angle ('square' bond)

1-4: angle 62586 62587 duplicates bond ('triangular' bond) or angle ('square' bond)

1-4: angle 62590 62591 duplicates bond ('triangular' bond) or angle ('square' bond)

1-4: angle 62594 62595 duplicates bond ('triangular' bond) or angle ('square' bond)

1-4: angle 62598 62599 duplicates bond ('triangular' bond) or angle ('square' bond)

1-4: angle 62602 62603 duplicates bond ('triangular' bond) or angle ('square' bond)

1-4: angle 62606 62607 duplicates bond ('triangular' bond) or angle ('square' bond)

1-4: angle 62610 62611 duplicates bond ('triangular' bond) or angle ('square' bond)

1-4: angle 62614 62615 duplicates bond ('triangular' bond) or angle ('square' bond)

1-4: angle 62618 62619 duplicates bond ('triangular' bond) or angle ('square' bond)

1-4: angle 62622 62623 duplicates bond ('triangular' bond) or angle ('square' bond)

1-4: angle 62626 62627 duplicates bond ('triangular' bond) or angle ('square' bond)

1-4: angle 62630 62631 duplicates bond ('triangular' bond) or angle ('square' bond)

1-4: angle 62634 62635 duplicates bond ('triangular' bond) or angle ('square' bond)

1-4: angle 62638 62639 duplicates bond ('triangular' bond) or angle ('square' bond)

1-4: angle 62642 62643 duplicates bond ('triangular' bond) or angle ('square' bond)

1-4: angle 62646 62647 duplicates bond ('triangular' bond) or angle ('square' bond)

1-4: angle 62650 62651 duplicates bond ('triangular' bond) or angle ('square' bond)

1-4: angle 62654 62655 duplicates bond ('triangular' bond) or angle ('square' bond)

1-4: angle 62658 62659 duplicates bond ('triangular' bond) or angle ('square' bond)

1-4: angle 62662 62663 duplicates bond ('triangular' bond) or angle ('square' bond)

1-4: angle 62666 62667 duplicates bond ('triangular' bond) or angle ('square' bond)

1-4: angle 62670 62671 duplicates bond ('triangular' bond) or angle ('square' bond)

1-4: angle 62674 62675 duplicates bond ('triangular' bond) or angle ('square' bond)

1-4: angle 62678 62679 duplicates bond ('triangular' bond) or angle ('square' bond)

1-4: angle 62682 62683 duplicates bond ('triangular' bond) or angle ('square' bond)

1-4: angle 62686 62687 duplicates bond ('triangular' bond) or angle ('square' bond)

1-4: angle 62690 62691 duplicates bond ('triangular' bond) or angle ('square' bond)

1-4: angle 62694 62695 duplicates bond ('triangular' bond) or angle ('square' bond)

1-4: angle 62698 62699 duplicates bond ('triangular' bond) or angle ('square' bond)

1-4: angle 62702 62703 duplicates bond ('triangular' bond) or angle ('square' bond)

1-4: angle 62706 62707 duplicates bond ('triangular' bond) or angle ('square' bond)

1-4: angle 62710 62711 duplicates bond ('triangular' bond) or angle ('square' bond)

1-4: angle 62714 62715 duplicates bond ('triangular' bond) or angle ('square' bond)

1-4: angle 62718 62719 duplicates bond ('triangular' bond) or angle ('square' bond)

1-4: angle 62722 62723 duplicates bond ('triangular' bond) or angle ('square' bond)

1-4: angle 62726 62727 duplicates bond ('triangular' bond) or angle ('square' bond)

1-4: angle 62730 62731 duplicates bond ('triangular' bond) or angle ('square' bond)

1-4: angle 62734 62735 duplicates bond ('triangular' bond) or angle ('square' bond)

1-4: angle 62738 62739 duplicates bond ('triangular' bond) or angle ('square' bond)

1-4: angle 62742 62743 duplicates bond ('triangular' bond) or angle ('square' bond)

1-4: angle 62746 62747 duplicates bond ('triangular' bond) or angle ('square' bond)

1-4: angle 62750 62751 duplicates bond ('triangular' bond) or angle ('square' bond)

1-4: angle 62754 62755 duplicates bond ('triangular' bond) or angle ('square' bond)

1-4: angle 62758 62759 duplicates bond ('triangular' bond) or angle ('square' bond)

1-4: angle 62762 62763 duplicates bond ('triangular' bond) or angle ('square' bond)

1-4: angle 62766 62767 duplicates bond ('triangular' bond) or angle ('square' bond)

1-4: angle 62770 62771 duplicates bond ('triangular' bond) or angle ('square' bond)

1-4: angle 62774 62775 duplicates bond ('triangular' bond) or angle ('square' bond)

1-4: angle 62778 62779 duplicates bond ('triangular' bond) or angle ('square' bond)

1-4: angle 62782 62783 duplicates bond ('triangular' bond) or angle ('square' bond)

1-4: angle 62786 62787 duplicates bond ('triangular' bond) or angle ('square' bond)

1-4: angle 62790 62791 duplicates bond ('triangular' bond) or angle ('square' bond)

1-4: angle 62794 62795 duplicates bond ('triangular' bond) or angle ('square' bond)

1-4: angle 62798 62799 duplicates bond ('triangular' bond) or angle ('square' bond)

1-4: angle 62802 62803 duplicates bond ('triangular' bond) or angle ('square' bond)

1-4: angle 62806 62807 duplicates bond ('triangular' bond) or angle ('square' bond)

1-4: angle 62810 62811 duplicates bond ('triangular' bond) or angle ('square' bond)

1-4: angle 62814 62815 duplicates bond ('triangular' bond) or angle ('square' bond)

1-4: angle 62818 62819 duplicates bond ('triangular' bond) or angle ('square' bond)

1-4: angle 62822 62823 duplicates bond ('triangular' bond) or angle ('square' bond)

1-4: angle 62826 62827 duplicates bond ('triangular' bond) or angle ('square' bond)

1-4: angle 62830 62831 duplicates bond ('triangular' bond) or angle ('square' bond)

1-4: angle 62834 62835 duplicates bond ('triangular' bond) or angle ('square' bond)

1-4: angle 62838 62839 duplicates bond ('triangular' bond) or angle ('square' bond)

1-4: angle 62842 62843 duplicates bond ('triangular' bond) or angle ('square' bond)

1-4: angle 62846 62847 duplicates bond ('triangular' bond) or angle ('square' bond)

1-4: angle 62850 62851 duplicates bond ('triangular' bond) or angle ('square' bond)

1-4: angle 62854 62855 duplicates bond ('triangular' bond) or angle ('square' bond)

1-4: angle 62858 62859 duplicates bond ('triangular' bond) or angle ('square' bond)

1-4: angle 62862 62863 duplicates bond ('triangular' bond) or angle ('square' bond)

1-4: angle 62866 62867 duplicates bond ('triangular' bond) or angle ('square' bond)

1-4: angle 62870 62871 duplicates bond ('triangular' bond) or angle ('square' bond)

1-4: angle 62874 62875 duplicates bond ('triangular' bond) or angle ('square' bond)

1-4: angle 62878 62879 duplicates bond ('triangular' bond) or angle ('square' bond)

1-4: angle 62882 62883 duplicates bond ('triangular' bond) or angle ('square' bond)

1-4: angle 62886 62887 duplicates bond ('triangular' bond) or angle ('square' bond)

1-4: angle 62890 62891 duplicates bond ('triangular' bond) or angle ('square' bond)

1-4: angle 62894 62895 duplicates bond ('triangular' bond) or angle ('square' bond)

1-4: angle 62898 62899 duplicates bond ('triangular' bond) or angle ('square' bond)

1-4: angle 62902 62903 duplicates bond ('triangular' bond) or angle ('square' bond)

1-4: angle 62906 62907 duplicates bond ('triangular' bond) or angle ('square' bond)

1-4: angle 62910 62911 duplicates bond ('triangular' bond) or angle ('square' bond)

1-4: angle 62914 62915 duplicates bond ('triangular' bond) or angle ('square' bond)

1-4: angle 62918 62919 duplicates bond ('triangular' bond) or angle ('square' bond)

1-4: angle 62922 62923 duplicates bond ('triangular' bond) or angle ('square' bond)

1-4: angle 62926 62927 duplicates bond ('triangular' bond) or angle ('square' bond)

1-4: angle 62930 62931 duplicates bond ('triangular' bond) or angle ('square' bond)

1-4: angle 62934 62935 duplicates bond ('triangular' bond) or angle ('square' bond)

1-4: angle 62938 62939 duplicates bond ('triangular' bond) or angle ('square' bond)

1-4: angle 62942 62943 duplicates bond ('triangular' bond) or angle ('square' bond)

1-4: angle 62946 62947 duplicates bond ('triangular' bond) or angle ('square' bond)

1-4: angle 62950 62951 duplicates bond ('triangular' bond) or angle ('square' bond)

1-4: angle 62954 62955 duplicates bond ('triangular' bond) or angle ('square' bond)

1-4: angle 62958 62959 duplicates bond ('triangular' bond) or angle ('square' bond)

1-4: angle 62962 62963 duplicates bond ('triangular' bond) or angle ('square' bond)

1-4: angle 62966 62967 duplicates bond ('triangular' bond) or angle ('square' bond)

1-4: angle 62970 62971 duplicates bond ('triangular' bond) or angle ('square' bond)

1-4: angle 62974 62975 duplicates bond ('triangular' bond) or angle ('square' bond)

1-4: angle 62978 62979 duplicates bond ('triangular' bond) or angle ('square' bond)

1-4: angle 62982 62983 duplicates bond ('triangular' bond) or angle ('square' bond)

1-4: angle 62986 62987 duplicates bond ('triangular' bond) or angle ('square' bond)

1-4: angle 62990 62991 duplicates bond ('triangular' bond) or angle ('square' bond)

1-4: angle 62994 62995 duplicates bond ('triangular' bond) or angle ('square' bond)

1-4: angle 62998 62999 duplicates bond ('triangular' bond) or angle ('square' bond)

1-4: angle 63002 63003 duplicates bond ('triangular' bond) or angle ('square' bond)

1-4: angle 63006 63007 duplicates bond ('triangular' bond) or angle ('square' bond)

1-4: angle 63010 63011 duplicates bond ('triangular' bond) or angle ('square' bond)

1-4: angle 63014 63015 duplicates bond ('triangular' bond) or angle ('square' bond)

1-4: angle 63018 63019 duplicates bond ('triangular' bond) or angle ('square' bond)

1-4: angle 63022 63023 duplicates bond ('triangular' bond) or angle ('square' bond)

1-4: angle 63026 63027 duplicates bond ('triangular' bond) or angle ('square' bond)

1-4: angle 63030 63031 duplicates bond ('triangular' bond) or angle ('square' bond)

1-4: angle 63034 63035 duplicates bond ('triangular' bond) or angle ('square' bond)

1-4: angle 63038 63039 duplicates bond ('triangular' bond) or angle ('square' bond)

1-4: angle 63042 63043 duplicates bond ('triangular' bond) or angle ('square' bond)

1-4: angle 63046 63047 duplicates bond ('triangular' bond) or angle ('square' bond)

1-4: angle 63050 63051 duplicates bond ('triangular' bond) or angle ('square' bond)

1-4: angle 63054 63055 duplicates bond ('triangular' bond) or angle ('square' bond)

1-4: angle 63058 63059 duplicates bond ('triangular' bond) or angle ('square' bond)

1-4: angle 63062 63063 duplicates bond ('triangular' bond) or angle ('square' bond)

1-4: angle 63066 63067 duplicates bond ('triangular' bond) or angle ('square' bond)

1-4: angle 63070 63071 duplicates bond ('triangular' bond) or angle ('square' bond)

1-4: angle 63074 63075 duplicates bond ('triangular' bond) or angle ('square' bond)

1-4: angle 63078 63079 duplicates bond ('triangular' bond) or angle ('square' bond)

1-4: angle 63082 63083 duplicates bond ('triangular' bond) or angle ('square' bond)

1-4: angle 63086 63087 duplicates bond ('triangular' bond) or angle ('square' bond)

1-4: angle 63090 63091 duplicates bond ('triangular' bond) or angle ('square' bond)

1-4: angle 63094 63095 duplicates bond ('triangular' bond) or angle ('square' bond)

1-4: angle 63098 63099 duplicates bond ('triangular' bond) or angle ('square' bond)

1-4: angle 63102 63103 duplicates bond ('triangular' bond) or angle ('square' bond)

1-4: angle 63106 63107 duplicates bond ('triangular' bond) or angle ('square' bond)

1-4: angle 63110 63111 duplicates bond ('triangular' bond) or angle ('square' bond)

1-4: angle 63114 63115 duplicates bond ('triangular' bond) or angle ('square' bond)

1-4: angle 63118 63119 duplicates bond ('triangular' bond) or angle ('square' bond)

1-4: angle 63122 63123 duplicates bond ('triangular' bond) or angle ('square' bond)

1-4: angle 63126 63127 duplicates bond ('triangular' bond) or angle ('square' bond)

1-4: angle 63130 63131 duplicates bond ('triangular' bond) or angle ('square' bond)

1-4: angle 63134 63135 duplicates bond ('triangular' bond) or angle ('square' bond)

1-4: angle 63138 63139 duplicates bond ('triangular' bond) or angle ('square' bond)

1-4: angle 63142 63143 duplicates bond ('triangular' bond) or angle ('square' bond)

1-4: angle 63146 63147 duplicates bond ('triangular' bond) or angle ('square' bond)

1-4: angle 63150 63151 duplicates bond ('triangular' bond) or angle ('square' bond)

1-4: angle 63154 63155 duplicates bond ('triangular' bond) or angle ('square' bond)

1-4: angle 63158 63159 duplicates bond ('triangular' bond) or angle ('square' bond)

1-4: angle 63162 63163 duplicates bond ('triangular' bond) or angle ('square' bond)

1-4: angle 63166 63167 duplicates bond ('triangular' bond) or angle ('square' bond)

1-4: angle 63170 63171 duplicates bond ('triangular' bond) or angle ('square' bond)

1-4: angle 63174 63175 duplicates bond ('triangular' bond) or angle ('square' bond)

1-4: angle 63178 63179 duplicates bond ('triangular' bond) or angle ('square' bond)

1-4: angle 63182 63183 duplicates bond ('triangular' bond) or angle ('square' bond)

1-4: angle 63186 63187 duplicates bond ('triangular' bond) or angle ('square' bond)

1-4: angle 63190 63191 duplicates bond ('triangular' bond) or angle ('square' bond)

1-4: angle 63194 63195 duplicates bond ('triangular' bond) or angle ('square' bond)

1-4: angle 63198 63199 duplicates bond ('triangular' bond) or angle ('square' bond)

1-4: angle 63202 63203 duplicates bond ('triangular' bond) or angle ('square' bond)

1-4: angle 63206 63207 duplicates bond ('triangular' bond) or angle ('square' bond)

1-4: angle 63210 63211 duplicates bond ('triangular' bond) or angle ('square' bond)

1-4: angle 63214 63215 duplicates bond ('triangular' bond) or angle ('square' bond)

1-4: angle 63218 63219 duplicates bond ('triangular' bond) or angle ('square' bond)

1-4: angle 63222 63223 duplicates bond ('triangular' bond) or angle ('square' bond)

1-4: angle 63226 63227 duplicates bond ('triangular' bond) or angle ('square' bond)

1-4: angle 63230 63231 duplicates bond ('triangular' bond) or angle ('square' bond)

1-4: angle 63234 63235 duplicates bond ('triangular' bond) or angle ('square' bond)

1-4: angle 63238 63239 duplicates bond ('triangular' bond) or angle ('square' bond)

1-4: angle 63242 63243 duplicates bond ('triangular' bond) or angle ('square' bond)

1-4: angle 63246 63247 duplicates bond ('triangular' bond) or angle ('square' bond)

1-4: angle 63250 63251 duplicates bond ('triangular' bond) or angle ('square' bond)

1-4: angle 63254 63255 duplicates bond ('triangular' bond) or angle ('square' bond)

1-4: angle 63258 63259 duplicates bond ('triangular' bond) or angle ('square' bond)

1-4: angle 63262 63263 duplicates bond ('triangular' bond) or angle ('square' bond)

1-4: angle 63266 63267 duplicates bond ('triangular' bond) or angle ('square' bond)

1-4: angle 63270 63271 duplicates bond ('triangular' bond) or angle ('square' bond)

1-4: angle 63274 63275 duplicates bond ('triangular' bond) or angle ('square' bond)

1-4: angle 63278 63279 duplicates bond ('triangular' bond) or angle ('square' bond)

1-4: angle 63282 63283 duplicates bond ('triangular' bond) or angle ('square' bond)

1-4: angle 63286 63287 duplicates bond ('triangular' bond) or angle ('square' bond)

1-4: angle 63290 63291 duplicates bond ('triangular' bond) or angle ('square' bond)

1-4: angle 63294 63295 duplicates bond ('triangular' bond) or angle ('square' bond)

1-4: angle 63298 63299 duplicates bond ('triangular' bond) or angle ('square' bond)

1-4: angle 63302 63303 duplicates bond ('triangular' bond) or angle ('square' bond)

1-4: angle 63306 63307 duplicates bond ('triangular' bond) or angle ('square' bond)

1-4: angle 63310 63311 duplicates bond ('triangular' bond) or angle ('square' bond)

1-4: angle 63314 63315 duplicates bond ('triangular' bond) or angle ('square' bond)

1-4: angle 63318 63319 duplicates bond ('triangular' bond) or angle ('square' bond)

1-4: angle 63322 63323 duplicates bond ('triangular' bond) or angle ('square' bond)

1-4: angle 63326 63327 duplicates bond ('triangular' bond) or angle ('square' bond)

1-4: angle 63330 63331 duplicates bond ('triangular' bond) or angle ('square' bond)

1-4: angle 63334 63335 duplicates bond ('triangular' bond) or angle ('square' bond)

1-4: angle 63338 63339 duplicates bond ('triangular' bond) or angle ('square' bond)

1-4: angle 63342 63343 duplicates bond ('triangular' bond) or angle ('square' bond)

1-4: angle 63346 63347 duplicates bond ('triangular' bond) or angle ('square' bond)

1-4: angle 63350 63351 duplicates bond ('triangular' bond) or angle ('square' bond)

1-4: angle 63354 63355 duplicates bond ('triangular' bond) or angle ('square' bond)

1-4: angle 63358 63359 duplicates bond ('triangular' bond) or angle ('square' bond)

1-4: angle 63362 63363 duplicates bond ('triangular' bond) or angle ('square' bond)

1-4: angle 63366 63367 duplicates bond ('triangular' bond) or angle ('square' bond)

1-4: angle 63370 63371 duplicates bond ('triangular' bond) or angle ('square' bond)

1-4: angle 63374 63375 duplicates bond ('triangular' bond) or angle ('square' bond)

1-4: angle 63378 63379 duplicates bond ('triangular' bond) or angle ('square' bond)

1-4: angle 63382 63383 duplicates bond ('triangular' bond) or angle ('square' bond)

1-4: angle 63386 63387 duplicates bond ('triangular' bond) or angle ('square' bond)

1-4: angle 63390 63391 duplicates bond ('triangular' bond) or angle ('square' bond)

1-4: angle 63394 63395 duplicates bond ('triangular' bond) or angle ('square' bond)

1-4: angle 63398 63399 duplicates bond ('triangular' bond) or angle ('square' bond)

1-4: angle 63402 63403 duplicates bond ('triangular' bond) or angle ('square' bond)

1-4: angle 63406 63407 duplicates bond ('triangular' bond) or angle ('square' bond)

1-4: angle 63410 63411 duplicates bond ('triangular' bond) or angle ('square' bond)

1-4: angle 63414 63415 duplicates bond ('triangular' bond) or angle ('square' bond)

1-4: angle 63418 63419 duplicates bond ('triangular' bond) or angle ('square' bond)

1-4: angle 63422 63423 duplicates bond ('triangular' bond) or angle ('square' bond)

1-4: angle 63426 63427 duplicates bond ('triangular' bond) or angle ('square' bond)

1-4: angle 63430 63431 duplicates bond ('triangular' bond) or angle ('square' bond)

1-4: angle 63434 63435 duplicates bond ('triangular' bond) or angle ('square' bond)

1-4: angle 63438 63439 duplicates bond ('triangular' bond) or angle ('square' bond)

1-4: angle 63442 63443 duplicates bond ('triangular' bond) or angle ('square' bond)

1-4: angle 63446 63447 duplicates bond ('triangular' bond) or angle ('square' bond)

1-4: angle 63450 63451 duplicates bond ('triangular' bond) or angle ('square' bond)

1-4: angle 63454 63455 duplicates bond ('triangular' bond) or angle ('square' bond)

1-4: angle 63458 63459 duplicates bond ('triangular' bond) or angle ('square' bond)

1-4: angle 63462 63463 duplicates bond ('triangular' bond) or angle ('square' bond)

1-4: angle 63466 63467 duplicates bond ('triangular' bond) or angle ('square' bond)

1-4: angle 63470 63471 duplicates bond ('triangular' bond) or angle ('square' bond)

1-4: angle 63474 63475 duplicates bond ('triangular' bond) or angle ('square' bond)

1-4: angle 63478 63479 duplicates bond ('triangular' bond) or angle ('square' bond)

1-4: angle 63482 63483 duplicates bond ('triangular' bond) or angle ('square' bond)

1-4: angle 63486 63487 duplicates bond ('triangular' bond) or angle ('square' bond)

1-4: angle 63490 63491 duplicates bond ('triangular' bond) or angle ('square' bond)

1-4: angle 63494 63495 duplicates bond ('triangular' bond) or angle ('square' bond)

1-4: angle 63498 63499 duplicates bond ('triangular' bond) or angle ('square' bond)

1-4: angle 63502 63503 duplicates bond ('triangular' bond) or angle ('square' bond)

1-4: angle 63506 63507 duplicates bond ('triangular' bond) or angle ('square' bond)

1-4: angle 63510 63511 duplicates bond ('triangular' bond) or angle ('square' bond)

1-4: angle 63514 63515 duplicates bond ('triangular' bond) or angle ('square' bond)

1-4: angle 63518 63519 duplicates bond ('triangular' bond) or angle ('square' bond)

1-4: angle 63522 63523 duplicates bond ('triangular' bond) or angle ('square' bond)

1-4: angle 63526 63527 duplicates bond ('triangular' bond) or angle ('square' bond)

1-4: angle 63530 63531 duplicates bond ('triangular' bond) or angle ('square' bond)

1-4: angle 63534 63535 duplicates bond ('triangular' bond) or angle ('square' bond)

1-4: angle 63538 63539 duplicates bond ('triangular' bond) or angle ('square' bond)

1-4: angle 63542 63543 duplicates bond ('triangular' bond) or angle ('square' bond)

1-4: angle 63546 63547 duplicates bond ('triangular' bond) or angle ('square' bond)

1-4: angle 63550 63551 duplicates bond ('triangular' bond) or angle ('square' bond)

1-4: angle 63554 63555 duplicates bond ('triangular' bond) or angle ('square' bond)

1-4: angle 63558 63559 duplicates bond ('triangular' bond) or angle ('square' bond)

1-4: angle 63562 63563 duplicates bond ('triangular' bond) or angle ('square' bond)

1-4: angle 63566 63567 duplicates bond ('triangular' bond) or angle ('square' bond)

1-4: angle 63570 63571 duplicates bond ('triangular' bond) or angle ('square' bond)

1-4: angle 63574 63575 duplicates bond ('triangular' bond) or angle ('square' bond)

1-4: angle 63578 63579 duplicates bond ('triangular' bond) or angle ('square' bond)

1-4: angle 63582 63583 duplicates bond ('triangular' bond) or angle ('square' bond)

1-4: angle 63586 63587 duplicates bond ('triangular' bond) or angle ('square' bond)

1-4: angle 63590 63591 duplicates bond ('triangular' bond) or angle ('square' bond)

1-4: angle 63594 63595 duplicates bond ('triangular' bond) or angle ('square' bond)

1-4: angle 63598 63599 duplicates bond ('triangular' bond) or angle ('square' bond)

1-4: angle 63602 63603 duplicates bond ('triangular' bond) or angle ('square' bond)

1-4: angle 63606 63607 duplicates bond ('triangular' bond) or angle ('square' bond)

1-4: angle 63610 63611 duplicates bond ('triangular' bond) or angle ('square' bond)

1-4: angle 63614 63615 duplicates bond ('triangular' bond) or angle ('square' bond)

1-4: angle 63618 63619 duplicates bond ('triangular' bond) or angle ('square' bond)

1-4: angle 63622 63623 duplicates bond ('triangular' bond) or angle ('square' bond)

1-4: angle 63626 63627 duplicates bond ('triangular' bond) or angle ('square' bond)

1-4: angle 63630 63631 duplicates bond ('triangular' bond) or angle ('square' bond)

1-4: angle 63634 63635 duplicates bond ('triangular' bond) or angle ('square' bond)

1-4: angle 63638 63639 duplicates bond ('triangular' bond) or angle ('square' bond)

1-4: angle 63642 63643 duplicates bond ('triangular' bond) or angle ('square' bond)

1-4: angle 63646 63647 duplicates bond ('triangular' bond) or angle ('square' bond)

1-4: angle 63650 63651 duplicates bond ('triangular' bond) or angle ('square' bond)

1-4: angle 63654 63655 duplicates bond ('triangular' bond) or angle ('square' bond)

1-4: angle 63658 63659 duplicates bond ('triangular' bond) or angle ('square' bond)

1-4: angle 63662 63663 duplicates bond ('triangular' bond) or angle ('square' bond)

1-4: angle 63666 63667 duplicates bond ('triangular' bond) or angle ('square' bond)

1-4: angle 63670 63671 duplicates bond ('triangular' bond) or angle ('square' bond)

1-4: angle 63674 63675 duplicates bond ('triangular' bond) or angle ('square' bond)

1-4: angle 63678 63679 duplicates bond ('triangular' bond) or angle ('square' bond)

1-4: angle 63682 63683 duplicates bond ('triangular' bond) or angle ('square' bond)

1-4: angle 63686 63687 duplicates bond ('triangular' bond) or angle ('square' bond)

1-4: angle 63690 63691 duplicates bond ('triangular' bond) or angle ('square' bond)

1-4: angle 63694 63695 duplicates bond ('triangular' bond) or angle ('square' bond)

1-4: angle 63698 63699 duplicates bond ('triangular' bond) or angle ('square' bond)

1-4: angle 63702 63703 duplicates bond ('triangular' bond) or angle ('square' bond)

1-4: angle 63706 63707 duplicates bond ('triangular' bond) or angle ('square' bond)

1-4: angle 63710 63711 duplicates bond ('triangular' bond) or angle ('square' bond)

1-4: angle 63714 63715 duplicates bond ('triangular' bond) or angle ('square' bond)

1-4: angle 63718 63719 duplicates bond ('triangular' bond) or angle ('square' bond)

1-4: angle 63722 63723 duplicates bond ('triangular' bond) or angle ('square' bond)

1-4: angle 63726 63727 duplicates bond ('triangular' bond) or angle ('square' bond)

1-4: angle 63730 63731 duplicates bond ('triangular' bond) or angle ('square' bond)

1-4: angle 63734 63735 duplicates bond ('triangular' bond) or angle ('square' bond)

1-4: angle 63738 63739 duplicates bond ('triangular' bond) or angle ('square' bond)

1-4: angle 63742 63743 duplicates bond ('triangular' bond) or angle ('square' bond)

1-4: angle 63746 63747 duplicates bond ('triangular' bond) or angle ('square' bond)

1-4: angle 63750 63751 duplicates bond ('triangular' bond) or angle ('square' bond)

1-4: angle 63754 63755 duplicates bond ('triangular' bond) or angle ('square' bond)

1-4: angle 63758 63759 duplicates bond ('triangular' bond) or angle ('square' bond)

1-4: angle 63762 63763 duplicates bond ('triangular' bond) or angle ('square' bond)

1-4: angle 63766 63767 duplicates bond ('triangular' bond) or angle ('square' bond)

1-4: angle 63770 63771 duplicates bond ('triangular' bond) or angle ('square' bond)

1-4: angle 63774 63775 duplicates bond ('triangular' bond) or angle ('square' bond)

1-4: angle 63778 63779 duplicates bond ('triangular' bond) or angle ('square' bond)

1-4: angle 63782 63783 duplicates bond ('triangular' bond) or angle ('square' bond)

1-4: angle 63786 63787 duplicates bond ('triangular' bond) or angle ('square' bond)

1-4: angle 63790 63791 duplicates bond ('triangular' bond) or angle ('square' bond)

1-4: angle 63794 63795 duplicates bond ('triangular' bond) or angle ('square' bond)

1-4: angle 63798 63799 duplicates bond ('triangular' bond) or angle ('square' bond)

1-4: angle 63802 63803 duplicates bond ('triangular' bond) or angle ('square' bond)

1-4: angle 63806 63807 duplicates bond ('triangular' bond) or angle ('square' bond)

1-4: angle 63810 63811 duplicates bond ('triangular' bond) or angle ('square' bond)

1-4: angle 63814 63815 duplicates bond ('triangular' bond) or angle ('square' bond)

1-4: angle 63818 63819 duplicates bond ('triangular' bond) or angle ('square' bond)

1-4: angle 63822 63823 duplicates bond ('triangular' bond) or angle ('square' bond)

1-4: angle 63826 63827 duplicates bond ('triangular' bond) or angle ('square' bond)

1-4: angle 63830 63831 duplicates bond ('triangular' bond) or angle ('square' bond)

1-4: angle 63834 63835 duplicates bond ('triangular' bond) or angle ('square' bond)

1-4: angle 63838 63839 duplicates bond ('triangular' bond) or angle ('square' bond)

1-4: angle 63842 63843 duplicates bond ('triangular' bond) or angle ('square' bond)

1-4: angle 63846 63847 duplicates bond ('triangular' bond) or angle ('square' bond)

1-4: angle 63850 63851 duplicates bond ('triangular' bond) or angle ('square' bond)

1-4: angle 63854 63855 duplicates bond ('triangular' bond) or angle ('square' bond)

1-4: angle 63858 63859 duplicates bond ('triangular' bond) or angle ('square' bond)

1-4: angle 63862 63863 duplicates bond ('triangular' bond) or angle ('square' bond)

1-4: angle 63866 63867 duplicates bond ('triangular' bond) or angle ('square' bond)

1-4: angle 63870 63871 duplicates bond ('triangular' bond) or angle ('square' bond)

1-4: angle 63874 63875 duplicates bond ('triangular' bond) or angle ('square' bond)

1-4: angle 63878 63879 duplicates bond ('triangular' bond) or angle ('square' bond)

1-4: angle 63882 63883 duplicates bond ('triangular' bond) or angle ('square' bond)

1-4: angle 63886 63887 duplicates bond ('triangular' bond) or angle ('square' bond)

1-4: angle 63890 63891 duplicates bond ('triangular' bond) or angle ('square' bond)

1-4: angle 63894 63895 duplicates bond ('triangular' bond) or angle ('square' bond)

1-4: angle 63898 63899 duplicates bond ('triangular' bond) or angle ('square' bond)

1-4: angle 63902 63903 duplicates bond ('triangular' bond) or angle ('square' bond)

1-4: angle 63906 63907 duplicates bond ('triangular' bond) or angle ('square' bond)

1-4: angle 63910 63911 duplicates bond ('triangular' bond) or angle ('square' bond)

1-4: angle 63914 63915 duplicates bond ('triangular' bond) or angle ('square' bond)

1-4: angle 63918 63919 duplicates bond ('triangular' bond) or angle ('square' bond)

1-4: angle 63922 63923 duplicates bond ('triangular' bond) or angle ('square' bond)

1-4: angle 63926 63927 duplicates bond ('triangular' bond) or angle ('square' bond)

1-4: angle 63930 63931 duplicates bond ('triangular' bond) or angle ('square' bond)

1-4: angle 63934 63935 duplicates bond ('triangular' bond) or angle ('square' bond)

1-4: angle 63938 63939 duplicates bond ('triangular' bond) or angle ('square' bond)

1-4: angle 63942 63943 duplicates bond ('triangular' bond) or angle ('square' bond)

1-4: angle 63946 63947 duplicates bond ('triangular' bond) or angle ('square' bond)

1-4: angle 63950 63951 duplicates bond ('triangular' bond) or angle ('square' bond)

1-4: angle 63954 63955 duplicates bond ('triangular' bond) or angle ('square' bond)

1-4: angle 63958 63959 duplicates bond ('triangular' bond) or angle ('square' bond)

1-4: angle 63962 63963 duplicates bond ('triangular' bond) or angle ('square' bond)

1-4: angle 63966 63967 duplicates bond ('triangular' bond) or angle ('square' bond)

1-4: angle 63970 63971 duplicates bond ('triangular' bond) or angle ('square' bond)

1-4: angle 63974 63975 duplicates bond ('triangular' bond) or angle ('square' bond)

1-4: angle 63978 63979 duplicates bond ('triangular' bond) or angle ('square' bond)

1-4: angle 63982 63983 duplicates bond ('triangular' bond) or angle ('square' bond)

1-4: angle 63986 63987 duplicates bond ('triangular' bond) or angle ('square' bond)

1-4: angle 63990 63991 duplicates bond ('triangular' bond) or angle ('square' bond)

1-4: angle 63994 63995 duplicates bond ('triangular' bond) or angle ('square' bond)

1-4: angle 63998 63999 duplicates bond ('triangular' bond) or angle ('square' bond)

1-4: angle 64002 64003 duplicates bond ('triangular' bond) or angle ('square' bond)

1-4: angle 64006 64007 duplicates bond ('triangular' bond) or angle ('square' bond)

1-4: angle 64010 64011 duplicates bond ('triangular' bond) or angle ('square' bond)

1-4: angle 64014 64015 duplicates bond ('triangular' bond) or angle ('square' bond)

1-4: angle 64018 64019 duplicates bond ('triangular' bond) or angle ('square' bond)

1-4: angle 64022 64023 duplicates bond ('triangular' bond) or angle ('square' bond)

1-4: angle 64026 64027 duplicates bond ('triangular' bond) or angle ('square' bond)

1-4: angle 64030 64031 duplicates bond ('triangular' bond) or angle ('square' bond)

1-4: angle 64034 64035 duplicates bond ('triangular' bond) or angle ('square' bond)

1-4: angle 64038 64039 duplicates bond ('triangular' bond) or angle ('square' bond)

1-4: angle 64042 64043 duplicates bond ('triangular' bond) or angle ('square' bond)

1-4: angle 64046 64047 duplicates bond ('triangular' bond) or angle ('square' bond)

1-4: angle 64050 64051 duplicates bond ('triangular' bond) or angle ('square' bond)

1-4: angle 64054 64055 duplicates bond ('triangular' bond) or angle ('square' bond)

1-4: angle 64058 64059 duplicates bond ('triangular' bond) or angle ('square' bond)

1-4: angle 64062 64063 duplicates bond ('triangular' bond) or angle ('square' bond)

1-4: angle 64066 64067 duplicates bond ('triangular' bond) or angle ('square' bond)

1-4: angle 64070 64071 duplicates bond ('triangular' bond) or angle ('square' bond)

1-4: angle 64074 64075 duplicates bond ('triangular' bond) or angle ('square' bond)

1-4: angle 64078 64079 duplicates bond ('triangular' bond) or angle ('square' bond)

1-4: angle 64082 64083 duplicates bond ('triangular' bond) or angle ('square' bond)

1-4: angle 64086 64087 duplicates bond ('triangular' bond) or angle ('square' bond)

1-4: angle 64090 64091 duplicates bond ('triangular' bond) or angle ('square' bond)

1-4: angle 64094 64095 duplicates bond ('triangular' bond) or angle ('square' bond)

1-4: angle 64098 64099 duplicates bond ('triangular' bond) or angle ('square' bond)

1-4: angle 64102 64103 duplicates bond ('triangular' bond) or angle ('square' bond)

1-4: angle 64106 64107 duplicates bond ('triangular' bond) or angle ('square' bond)

1-4: angle 64110 64111 duplicates bond ('triangular' bond) or angle ('square' bond)

1-4: angle 64114 64115 duplicates bond ('triangular' bond) or angle ('square' bond)

1-4: angle 64118 64119 duplicates bond ('triangular' bond) or angle ('square' bond)

1-4: angle 64122 64123 duplicates bond ('triangular' bond) or angle ('square' bond)

1-4: angle 64126 64127 duplicates bond ('triangular' bond) or angle ('square' bond)

1-4: angle 64130 64131 duplicates bond ('triangular' bond) or angle ('square' bond)

1-4: angle 64134 64135 duplicates bond ('triangular' bond) or angle ('square' bond)

1-4: angle 64138 64139 duplicates bond ('triangular' bond) or angle ('square' bond)

1-4: angle 64142 64143 duplicates bond ('triangular' bond) or angle ('square' bond)

1-4: angle 64146 64147 duplicates bond ('triangular' bond) or angle ('square' bond)

1-4: angle 64150 64151 duplicates bond ('triangular' bond) or angle ('square' bond)

1-4: angle 64154 64155 duplicates bond ('triangular' bond) or angle ('square' bond)

1-4: angle 64158 64159 duplicates bond ('triangular' bond) or angle ('square' bond)

1-4: angle 64162 64163 duplicates bond ('triangular' bond) or angle ('square' bond)

1-4: angle 64166 64167 duplicates bond ('triangular' bond) or angle ('square' bond)

1-4: angle 64170 64171 duplicates bond ('triangular' bond) or angle ('square' bond)

1-4: angle 64174 64175 duplicates bond ('triangular' bond) or angle ('square' bond)

1-4: angle 64178 64179 duplicates bond ('triangular' bond) or angle ('square' bond)

1-4: angle 64182 64183 duplicates bond ('triangular' bond) or angle ('square' bond)

1-4: angle 64186 64187 duplicates bond ('triangular' bond) or angle ('square' bond)

1-4: angle 64190 64191 duplicates bond ('triangular' bond) or angle ('square' bond)

1-4: angle 64194 64195 duplicates bond ('triangular' bond) or angle ('square' bond)

1-4: angle 64198 64199 duplicates bond ('triangular' bond) or angle ('square' bond)

1-4: angle 64202 64203 duplicates bond ('triangular' bond) or angle ('square' bond)

1-4: angle 64206 64207 duplicates bond ('triangular' bond) or angle ('square' bond)

1-4: angle 64210 64211 duplicates bond ('triangular' bond) or angle ('square' bond)

1-4: angle 64214 64215 duplicates bond ('triangular' bond) or angle ('square' bond)

1-4: angle 64218 64219 duplicates bond ('triangular' bond) or angle ('square' bond)

1-4: angle 64222 64223 duplicates bond ('triangular' bond) or angle ('square' bond)

1-4: angle 64226 64227 duplicates bond ('triangular' bond) or angle ('square' bond)

1-4: angle 64230 64231 duplicates bond ('triangular' bond) or angle ('square' bond)

1-4: angle 64234 64235 duplicates bond ('triangular' bond) or angle ('square' bond)

1-4: angle 64238 64239 duplicates bond ('triangular' bond) or angle ('square' bond)

1-4: angle 64242 64243 duplicates bond ('triangular' bond) or angle ('square' bond)

1-4: angle 64246 64247 duplicates bond ('triangular' bond) or angle ('square' bond)

1-4: angle 64250 64251 duplicates bond ('triangular' bond) or angle ('square' bond)

1-4: angle 64254 64255 duplicates bond ('triangular' bond) or angle ('square' bond)

1-4: angle 64258 64259 duplicates bond ('triangular' bond) or angle ('square' bond)

1-4: angle 64262 64263 duplicates bond ('triangular' bond) or angle ('square' bond)

1-4: angle 64266 64267 duplicates bond ('triangular' bond) or angle ('square' bond)

1-4: angle 64270 64271 duplicates bond ('triangular' bond) or angle ('square' bond)

1-4: angle 64274 64275 duplicates bond ('triangular' bond) or angle ('square' bond)

1-4: angle 64278 64279 duplicates bond ('triangular' bond) or angle ('square' bond)

1-4: angle 64282 64283 duplicates bond ('triangular' bond) or angle ('square' bond)

1-4: angle 64286 64287 duplicates bond ('triangular' bond) or angle ('square' bond)

1-4: angle 64290 64291 duplicates bond ('triangular' bond) or angle ('square' bond)

1-4: angle 64294 64295 duplicates bond ('triangular' bond) or angle ('square' bond)

1-4: angle 64298 64299 duplicates bond ('triangular' bond) or angle ('square' bond)

1-4: angle 64302 64303 duplicates bond ('triangular' bond) or angle ('square' bond)

1-4: angle 64306 64307 duplicates bond ('triangular' bond) or angle ('square' bond)

1-4: angle 64310 64311 duplicates bond ('triangular' bond) or angle ('square' bond)

1-4: angle 64314 64315 duplicates bond ('triangular' bond) or angle ('square' bond)

1-4: angle 64318 64319 duplicates bond ('triangular' bond) or angle ('square' bond)

1-4: angle 64322 64323 duplicates bond ('triangular' bond) or angle ('square' bond)

1-4: angle 64326 64327 duplicates bond ('triangular' bond) or angle ('square' bond)

1-4: angle 64330 64331 duplicates bond ('triangular' bond) or angle ('square' bond)

1-4: angle 64334 64335 duplicates bond ('triangular' bond) or angle ('square' bond)

1-4: angle 64338 64339 duplicates bond ('triangular' bond) or angle ('square' bond)

1-4: angle 64342 64343 duplicates bond ('triangular' bond) or angle ('square' bond)

1-4: angle 64346 64347 duplicates bond ('triangular' bond) or angle ('square' bond)

1-4: angle 64350 64351 duplicates bond ('triangular' bond) or angle ('square' bond)

1-4: angle 64354 64355 duplicates bond ('triangular' bond) or angle ('square' bond)

1-4: angle 64358 64359 duplicates bond ('triangular' bond) or angle ('square' bond)

1-4: angle 64362 64363 duplicates bond ('triangular' bond) or angle ('square' bond)

1-4: angle 64366 64367 duplicates bond ('triangular' bond) or angle ('square' bond)

1-4: angle 64370 64371 duplicates bond ('triangular' bond) or angle ('square' bond)

1-4: angle 64374 64375 duplicates bond ('triangular' bond) or angle ('square' bond)

1-4: angle 64378 64379 duplicates bond ('triangular' bond) or angle ('square' bond)

1-4: angle 64382 64383 duplicates bond ('triangular' bond) or angle ('square' bond)

1-4: angle 64386 64387 duplicates bond ('triangular' bond) or angle ('square' bond)

1-4: angle 64390 64391 duplicates bond ('triangular' bond) or angle ('square' bond)

1-4: angle 64394 64395 duplicates bond ('triangular' bond) or angle ('square' bond)

1-4: angle 64398 64399 duplicates bond ('triangular' bond) or angle ('square' bond)

1-4: angle 64402 64403 duplicates bond ('triangular' bond) or angle ('square' bond)

1-4: angle 64406 64407 duplicates bond ('triangular' bond) or angle ('square' bond)

1-4: angle 64410 64411 duplicates bond ('triangular' bond) or angle ('square' bond)

1-4: angle 64414 64415 duplicates bond ('triangular' bond) or angle ('square' bond)

1-4: angle 64418 64419 duplicates bond ('triangular' bond) or angle ('square' bond)

1-4: angle 64422 64423 duplicates bond ('triangular' bond) or angle ('square' bond)

1-4: angle 64426 64427 duplicates bond ('triangular' bond) or angle ('square' bond)

1-4: angle 64430 64431 duplicates bond ('triangular' bond) or angle ('square' bond)

1-4: angle 64434 64435 duplicates bond ('triangular' bond) or angle ('square' bond)

1-4: angle 64438 64439 duplicates bond ('triangular' bond) or angle ('square' bond)

1-4: angle 64442 64443 duplicates bond ('triangular' bond) or angle ('square' bond)

1-4: angle 64446 64447 duplicates bond ('triangular' bond) or angle ('square' bond)

1-4: angle 64450 64451 duplicates bond ('triangular' bond) or angle ('square' bond)

1-4: angle 64454 64455 duplicates bond ('triangular' bond) or angle ('square' bond)

1-4: angle 64458 64459 duplicates bond ('triangular' bond) or angle ('square' bond)

1-4: angle 64462 64463 duplicates bond ('triangular' bond) or angle ('square' bond)

1-4: angle 64466 64467 duplicates bond ('triangular' bond) or angle ('square' bond)

1-4: angle 64470 64471 duplicates bond ('triangular' bond) or angle ('square' bond)

1-4: angle 64474 64475 duplicates bond ('triangular' bond) or angle ('square' bond)

1-4: angle 64478 64479 duplicates bond ('triangular' bond) or angle ('square' bond)

1-4: angle 64482 64483 duplicates bond ('triangular' bond) or angle ('square' bond)

1-4: angle 64486 64487 duplicates bond ('triangular' bond) or angle ('square' bond)

1-4: angle 64490 64491 duplicates bond ('triangular' bond) or angle ('square' bond)

1-4: angle 64494 64495 duplicates bond ('triangular' bond) or angle ('square' bond)

1-4: angle 64498 64499 duplicates bond ('triangular' bond) or angle ('square' bond)

1-4: angle 64502 64503 duplicates bond ('triangular' bond) or angle ('square' bond)

1-4: angle 64506 64507 duplicates bond ('triangular' bond) or angle ('square' bond)

1-4: angle 64510 64511 duplicates bond ('triangular' bond) or angle ('square' bond)

1-4: angle 64514 64515 duplicates bond ('triangular' bond) or angle ('square' bond)

1-4: angle 64518 64519 duplicates bond ('triangular' bond) or angle ('square' bond)

1-4: angle 64522 64523 duplicates bond ('triangular' bond) or angle ('square' bond)

1-4: angle 64526 64527 duplicates bond ('triangular' bond) or angle ('square' bond)

1-4: angle 64530 64531 duplicates bond ('triangular' bond) or angle ('square' bond)

1-4: angle 64534 64535 duplicates bond ('triangular' bond) or angle ('square' bond)

1-4: angle 64538 64539 duplicates bond ('triangular' bond) or angle ('square' bond)

1-4: angle 64542 64543 duplicates bond ('triangular' bond) or angle ('square' bond)

1-4: angle 64546 64547 duplicates bond ('triangular' bond) or angle ('square' bond)

1-4: angle 64550 64551 duplicates bond ('triangular' bond) or angle ('square' bond)

1-4: angle 64554 64555 duplicates bond ('triangular' bond) or angle ('square' bond)

1-4: angle 64558 64559 duplicates bond ('triangular' bond) or angle ('square' bond)

1-4: angle 64562 64563 duplicates bond ('triangular' bond) or angle ('square' bond)

1-4: angle 64566 64567 duplicates bond ('triangular' bond) or angle ('square' bond)

1-4: angle 64570 64571 duplicates bond ('triangular' bond) or angle ('square' bond)

1-4: angle 64574 64575 duplicates bond ('triangular' bond) or angle ('square' bond)

1-4: angle 64578 64579 duplicates bond ('triangular' bond) or angle ('square' bond)

1-4: angle 64582 64583 duplicates bond ('triangular' bond) or angle ('square' bond)

1-4: angle 64586 64587 duplicates bond ('triangular' bond) or angle ('square' bond)

1-4: angle 64590 64591 duplicates bond ('triangular' bond) or angle ('square' bond)

1-4: angle 64594 64595 duplicates bond ('triangular' bond) or angle ('square' bond)

1-4: angle 64598 64599 duplicates bond ('triangular' bond) or angle ('square' bond)

1-4: angle 64602 64603 duplicates bond ('triangular' bond) or angle ('square' bond)

1-4: angle 64606 64607 duplicates bond ('triangular' bond) or angle ('square' bond)

1-4: angle 64610 64611 duplicates bond ('triangular' bond) or angle ('square' bond)

1-4: angle 64614 64615 duplicates bond ('triangular' bond) or angle ('square' bond)

1-4: angle 64618 64619 duplicates bond ('triangular' bond) or angle ('square' bond)

1-4: angle 64622 64623 duplicates bond ('triangular' bond) or angle ('square' bond)

1-4: angle 64626 64627 duplicates bond ('triangular' bond) or angle ('square' bond)

1-4: angle 64630 64631 duplicates bond ('triangular' bond) or angle ('square' bond)

1-4: angle 64634 64635 duplicates bond ('triangular' bond) or angle ('square' bond)

1-4: angle 64638 64639 duplicates bond ('triangular' bond) or angle ('square' bond)

1-4: angle 64642 64643 duplicates bond ('triangular' bond) or angle ('square' bond)

1-4: angle 64646 64647 duplicates bond ('triangular' bond) or angle ('square' bond)

1-4: angle 64650 64651 duplicates bond ('triangular' bond) or angle ('square' bond)

1-4: angle 64654 64655 duplicates bond ('triangular' bond) or angle ('square' bond)

1-4: angle 64658 64659 duplicates bond ('triangular' bond) or angle ('square' bond)

1-4: angle 64662 64663 duplicates bond ('triangular' bond) or angle ('square' bond)

1-4: angle 64666 64667 duplicates bond ('triangular' bond) or angle ('square' bond)

1-4: angle 64670 64671 duplicates bond ('triangular' bond) or angle ('square' bond)

1-4: angle 64674 64675 duplicates bond ('triangular' bond) or angle ('square' bond)

1-4: angle 64678 64679 duplicates bond ('triangular' bond) or angle ('square' bond)

1-4: angle 64682 64683 duplicates bond ('triangular' bond) or angle ('square' bond)

1-4: angle 64686 64687 duplicates bond ('triangular' bond) or angle ('square' bond)

1-4: angle 64690 64691 duplicates bond ('triangular' bond) or angle ('square' bond)

1-4: angle 64694 64695 duplicates bond ('triangular' bond) or angle ('square' bond)

1-4: angle 64698 64699 duplicates bond ('triangular' bond) or angle ('square' bond)

1-4: angle 64702 64703 duplicates bond ('triangular' bond) or angle ('square' bond)

1-4: angle 64706 64707 duplicates bond ('triangular' bond) or angle ('square' bond)

1-4: angle 64710 64711 duplicates bond ('triangular' bond) or angle ('square' bond)

1-4: angle 64714 64715 duplicates bond ('triangular' bond) or angle ('square' bond)

1-4: angle 64718 64719 duplicates bond ('triangular' bond) or angle ('square' bond)

1-4: angle 64722 64723 duplicates bond ('triangular' bond) or angle ('square' bond)

1-4: angle 64726 64727 duplicates bond ('triangular' bond) or angle ('square' bond)

1-4: angle 64730 64731 duplicates bond ('triangular' bond) or angle ('square' bond)

1-4: angle 64734 64735 duplicates bond ('triangular' bond) or angle ('square' bond)

1-4: angle 64738 64739 duplicates bond ('triangular' bond) or angle ('square' bond)

1-4: angle 64742 64743 duplicates bond ('triangular' bond) or angle ('square' bond)

1-4: angle 64746 64747 duplicates bond ('triangular' bond) or angle ('square' bond)

1-4: angle 64750 64751 duplicates bond ('triangular' bond) or angle ('square' bond)

1-4: angle 64754 64755 duplicates bond ('triangular' bond) or angle ('square' bond)

1-4: angle 64758 64759 duplicates bond ('triangular' bond) or angle ('square' bond)

1-4: angle 64762 64763 duplicates bond ('triangular' bond) or angle ('square' bond)

1-4: angle 64766 64767 duplicates bond ('triangular' bond) or angle ('square' bond)

1-4: angle 64770 64771 duplicates bond ('triangular' bond) or angle ('square' bond)

1-4: angle 64774 64775 duplicates bond ('triangular' bond) or angle ('square' bond)

1-4: angle 64778 64779 duplicates bond ('triangular' bond) or angle ('square' bond)

1-4: angle 64782 64783 duplicates bond ('triangular' bond) or angle ('square' bond)

1-4: angle 64786 64787 duplicates bond ('triangular' bond) or angle ('square' bond)

1-4: angle 64790 64791 duplicates bond ('triangular' bond) or angle ('square' bond)

1-4: angle 64794 64795 duplicates bond ('triangular' bond) or angle ('square' bond)

1-4: angle 64798 64799 duplicates bond ('triangular' bond) or angle ('square' bond)

1-4: angle 64802 64803 duplicates bond ('triangular' bond) or angle ('square' bond)

1-4: angle 64806 64807 duplicates bond ('triangular' bond) or angle ('square' bond)

1-4: angle 64810 64811 duplicates bond ('triangular' bond) or angle ('square' bond)

1-4: angle 64814 64815 duplicates bond ('triangular' bond) or angle ('square' bond)

1-4: angle 64818 64819 duplicates bond ('triangular' bond) or angle ('square' bond)

1-4: angle 64822 64823 duplicates bond ('triangular' bond) or angle ('square' bond)

1-4: angle 64826 64827 duplicates bond ('triangular' bond) or angle ('square' bond)

1-4: angle 64830 64831 duplicates bond ('triangular' bond) or angle ('square' bond)

1-4: angle 64834 64835 duplicates bond ('triangular' bond) or angle ('square' bond)

1-4: angle 64838 64839 duplicates bond ('triangular' bond) or angle ('square' bond)

1-4: angle 64842 64843 duplicates bond ('triangular' bond) or angle ('square' bond)

1-4: angle 64846 64847 duplicates bond ('triangular' bond) or angle ('square' bond)

1-4: angle 64850 64851 duplicates bond ('triangular' bond) or angle ('square' bond)

1-4: angle 64854 64855 duplicates bond ('triangular' bond) or angle ('square' bond)

1-4: angle 64858 64859 duplicates bond ('triangular' bond) or angle ('square' bond)

1-4: angle 64862 64863 duplicates bond ('triangular' bond) or angle ('square' bond)

1-4: angle 64866 64867 duplicates bond ('triangular' bond) or angle ('square' bond)

1-4: angle 64870 64871 duplicates bond ('triangular' bond) or angle ('square' bond)

1-4: angle 64874 64875 duplicates bond ('triangular' bond) or angle ('square' bond)

1-4: angle 64878 64879 duplicates bond ('triangular' bond) or angle ('square' bond)

1-4: angle 64882 64883 duplicates bond ('triangular' bond) or angle ('square' bond)

1-4: angle 64886 64887 duplicates bond ('triangular' bond) or angle ('square' bond)

1-4: angle 64890 64891 duplicates bond ('triangular' bond) or angle ('square' bond)

1-4: angle 64894 64895 duplicates bond ('triangular' bond) or angle ('square' bond)

1-4: angle 64898 64899 duplicates bond ('triangular' bond) or angle ('square' bond)

1-4: angle 64902 64903 duplicates bond ('triangular' bond) or angle ('square' bond)

1-4: angle 64906 64907 duplicates bond ('triangular' bond) or angle ('square' bond)

1-4: angle 64910 64911 duplicates bond ('triangular' bond) or angle ('square' bond)

1-4: angle 64914 64915 duplicates bond ('triangular' bond) or angle ('square' bond)

1-4: angle 64918 64919 duplicates bond ('triangular' bond) or angle ('square' bond)

1-4: angle 64922 64923 duplicates bond ('triangular' bond) or angle ('square' bond)

1-4: angle 64926 64927 duplicates bond ('triangular' bond) or angle ('square' bond)

1-4: angle 64930 64931 duplicates bond ('triangular' bond) or angle ('square' bond)

1-4: angle 64934 64935 duplicates bond ('triangular' bond) or angle ('square' bond)

1-4: angle 64938 64939 duplicates bond ('triangular' bond) or angle ('square' bond)

1-4: angle 64942 64943 duplicates bond ('triangular' bond) or angle ('square' bond)

1-4: angle 64946 64947 duplicates bond ('triangular' bond) or angle ('square' bond)

1-4: angle 64950 64951 duplicates bond ('triangular' bond) or angle ('square' bond)

1-4: angle 64954 64955 duplicates bond ('triangular' bond) or angle ('square' bond)

1-4: angle 64958 64959 duplicates bond ('triangular' bond) or angle ('square' bond)

1-4: angle 64962 64963 duplicates bond ('triangular' bond) or angle ('square' bond)

1-4: angle 64966 64967 duplicates bond ('triangular' bond) or angle ('square' bond)

1-4: angle 64970 64971 duplicates bond ('triangular' bond) or angle ('square' bond)

1-4: angle 64974 64975 duplicates bond ('triangular' bond) or angle ('square' bond)

1-4: angle 64978 64979 duplicates bond ('triangular' bond) or angle ('square' bond)

1-4: angle 64982 64983 duplicates bond ('triangular' bond) or angle ('square' bond)

1-4: angle 64986 64987 duplicates bond ('triangular' bond) or angle ('square' bond)

1-4: angle 64990 64991 duplicates bond ('triangular' bond) or angle ('square' bond)

1-4: angle 64994 64995 duplicates bond ('triangular' bond) or angle ('square' bond)

1-4: angle 64998 64999 duplicates bond ('triangular' bond) or angle ('square' bond)

1-4: angle 65002 65003 duplicates bond ('triangular' bond) or angle ('square' bond)

1-4: angle 65006 65007 duplicates bond ('triangular' bond) or angle ('square' bond)

1-4: angle 65010 65011 duplicates bond ('triangular' bond) or angle ('square' bond)

1-4: angle 65014 65015 duplicates bond ('triangular' bond) or angle ('square' bond)

1-4: angle 65018 65019 duplicates bond ('triangular' bond) or angle ('square' bond)

1-4: angle 65022 65023 duplicates bond ('triangular' bond) or angle ('square' bond)

1-4: angle 65026 65027 duplicates bond ('triangular' bond) or angle ('square' bond)

1-4: angle 65030 65031 duplicates bond ('triangular' bond) or angle ('square' bond)

1-4: angle 65034 65035 duplicates bond ('triangular' bond) or angle ('square' bond)

1-4: angle 65038 65039 duplicates bond ('triangular' bond) or angle ('square' bond)

1-4: angle 65042 65043 duplicates bond ('triangular' bond) or angle ('square' bond)

1-4: angle 65046 65047 duplicates bond ('triangular' bond) or angle ('square' bond)

1-4: angle 65050 65051 duplicates bond ('triangular' bond) or angle ('square' bond)

1-4: angle 65054 65055 duplicates bond ('triangular' bond) or angle ('square' bond)

1-4: angle 65058 65059 duplicates bond ('triangular' bond) or angle ('square' bond)

1-4: angle 65062 65063 duplicates bond ('triangular' bond) or angle ('square' bond)

1-4: angle 65066 65067 duplicates bond ('triangular' bond) or angle ('square' bond)

1-4: angle 65070 65071 duplicates bond ('triangular' bond) or angle ('square' bond)

1-4: angle 65074 65075 duplicates bond ('triangular' bond) or angle ('square' bond)

1-4: angle 65078 65079 duplicates bond ('triangular' bond) or angle ('square' bond)

1-4: angle 65082 65083 duplicates bond ('triangular' bond) or angle ('square' bond)

1-4: angle 65086 65087 duplicates bond ('triangular' bond) or angle ('square' bond)

1-4: angle 65090 65091 duplicates bond ('triangular' bond) or angle ('square' bond)

1-4: angle 65094 65095 duplicates bond ('triangular' bond) or angle ('square' bond)

1-4: angle 65098 65099 duplicates bond ('triangular' bond) or angle ('square' bond)

1-4: angle 65102 65103 duplicates bond ('triangular' bond) or angle ('square' bond)

1-4: angle 65106 65107 duplicates bond ('triangular' bond) or angle ('square' bond)

1-4: angle 65110 65111 duplicates bond ('triangular' bond) or angle ('square' bond)

1-4: angle 65114 65115 duplicates bond ('triangular' bond) or angle ('square' bond)

1-4: angle 65118 65119 duplicates bond ('triangular' bond) or angle ('square' bond)

1-4: angle 65122 65123 duplicates bond ('triangular' bond) or angle ('square' bond)

1-4: angle 65126 65127 duplicates bond ('triangular' bond) or angle ('square' bond)

1-4: angle 65130 65131 duplicates bond ('triangular' bond) or angle ('square' bond)

1-4: angle 65134 65135 duplicates bond ('triangular' bond) or angle ('square' bond)

1-4: angle 65138 65139 duplicates bond ('triangular' bond) or angle ('square' bond)

1-4: angle 65142 65143 duplicates bond ('triangular' bond) or angle ('square' bond)

1-4: angle 65146 65147 duplicates bond ('triangular' bond) or angle ('square' bond)

1-4: angle 65150 65151 duplicates bond ('triangular' bond) or angle ('square' bond)

1-4: angle 65154 65155 duplicates bond ('triangular' bond) or angle ('square' bond)

1-4: angle 65158 65159 duplicates bond ('triangular' bond) or angle ('square' bond)

1-4: angle 65162 65163 duplicates bond ('triangular' bond) or angle ('square' bond)

1-4: angle 65166 65167 duplicates bond ('triangular' bond) or angle ('square' bond)

1-4: angle 65170 65171 duplicates bond ('triangular' bond) or angle ('square' bond)

1-4: angle 65174 65175 duplicates bond ('triangular' bond) or angle ('square' bond)

1-4: angle 65178 65179 duplicates bond ('triangular' bond) or angle ('square' bond)

1-4: angle 65182 65183 duplicates bond ('triangular' bond) or angle ('square' bond)

1-4: angle 65186 65187 duplicates bond ('triangular' bond) or angle ('square' bond)

1-4: angle 65190 65191 duplicates bond ('triangular' bond) or angle ('square' bond)

1-4: angle 65194 65195 duplicates bond ('triangular' bond) or angle ('square' bond)

1-4: angle 65198 65199 duplicates bond ('triangular' bond) or angle ('square' bond)

1-4: angle 65202 65203 duplicates bond ('triangular' bond) or angle ('square' bond)

1-4: angle 65206 65207 duplicates bond ('triangular' bond) or angle ('square' bond)

1-4: angle 65210 65211 duplicates bond ('triangular' bond) or angle ('square' bond)

1-4: angle 65214 65215 duplicates bond ('triangular' bond) or angle ('square' bond)

1-4: angle 65218 65219 duplicates bond ('triangular' bond) or angle ('square' bond)

1-4: angle 65222 65223 duplicates bond ('triangular' bond) or angle ('square' bond)

1-4: angle 65226 65227 duplicates bond ('triangular' bond) or angle ('square' bond)

1-4: angle 65230 65231 duplicates bond ('triangular' bond) or angle ('square' bond)

1-4: angle 65234 65235 duplicates bond ('triangular' bond) or angle ('square' bond)

1-4: angle 65238 65239 duplicates bond ('triangular' bond) or angle ('square' bond)

1-4: angle 65242 65243 duplicates bond ('triangular' bond) or angle ('square' bond)

1-4: angle 65246 65247 duplicates bond ('triangular' bond) or angle ('square' bond)

1-4: angle 65250 65251 duplicates bond ('triangular' bond) or angle ('square' bond)

1-4: angle 65254 65255 duplicates bond ('triangular' bond) or angle ('square' bond)

1-4: angle 65258 65259 duplicates bond ('triangular' bond) or angle ('square' bond)

1-4: angle 65262 65263 duplicates bond ('triangular' bond) or angle ('square' bond)

1-4: angle 65266 65267 duplicates bond ('triangular' bond) or angle ('square' bond)

1-4: angle 65270 65271 duplicates bond ('triangular' bond) or angle ('square' bond)

1-4: angle 65274 65275 duplicates bond ('triangular' bond) or angle ('square' bond)

1-4: angle 65278 65279 duplicates bond ('triangular' bond) or angle ('square' bond)

1-4: angle 65282 65283 duplicates bond ('triangular' bond) or angle ('square' bond)

1-4: angle 65286 65287 duplicates bond ('triangular' bond) or angle ('square' bond)

1-4: angle 65290 65291 duplicates bond ('triangular' bond) or angle ('square' bond)

1-4: angle 65294 65295 duplicates bond ('triangular' bond) or angle ('square' bond)

1-4: angle 65298 65299 duplicates bond ('triangular' bond) or angle ('square' bond)

1-4: angle 65302 65303 duplicates bond ('triangular' bond) or angle ('square' bond)

1-4: angle 65306 65307 duplicates bond ('triangular' bond) or angle ('square' bond)

1-4: angle 65310 65311 duplicates bond ('triangular' bond) or angle ('square' bond)

1-4: angle 65314 65315 duplicates bond ('triangular' bond) or angle ('square' bond)

1-4: angle 65318 65319 duplicates bond ('triangular' bond) or angle ('square' bond)

1-4: angle 65322 65323 duplicates bond ('triangular' bond) or angle ('square' bond)

1-4: angle 65326 65327 duplicates bond ('triangular' bond) or angle ('square' bond)

1-4: angle 65330 65331 duplicates bond ('triangular' bond) or angle ('square' bond)

1-4: angle 65334 65335 duplicates bond ('triangular' bond) or angle ('square' bond)

1-4: angle 65338 65339 duplicates bond ('triangular' bond) or angle ('square' bond)

1-4: angle 65342 65343 duplicates bond ('triangular' bond) or angle ('square' bond)

1-4: angle 65346 65347 duplicates bond ('triangular' bond) or angle ('square' bond)

1-4: angle 65350 65351 duplicates bond ('triangular' bond) or angle ('square' bond)

1-4: angle 65354 65355 duplicates bond ('triangular' bond) or angle ('square' bond)

1-4: angle 65358 65359 duplicates bond ('triangular' bond) or angle ('square' bond)

1-4: angle 65362 65363 duplicates bond ('triangular' bond) or angle ('square' bond)

1-4: angle 65366 65367 duplicates bond ('triangular' bond) or angle ('square' bond)

1-4: angle 65370 65371 duplicates bond ('triangular' bond) or angle ('square' bond)

1-4: angle 65374 65375 duplicates bond ('triangular' bond) or angle ('square' bond)

1-4: angle 65378 65379 duplicates bond ('triangular' bond) or angle ('square' bond)

1-4: angle 65382 65383 duplicates bond ('triangular' bond) or angle ('square' bond)

1-4: angle 65386 65387 duplicates bond ('triangular' bond) or angle ('square' bond)

1-4: angle 65390 65391 duplicates bond ('triangular' bond) or angle ('square' bond)

1-4: angle 65394 65395 duplicates bond ('triangular' bond) or angle ('square' bond)

1-4: angle 65398 65399 duplicates bond ('triangular' bond) or angle ('square' bond)

1-4: angle 65402 65403 duplicates bond ('triangular' bond) or angle ('square' bond)

1-4: angle 65406 65407 duplicates bond ('triangular' bond) or angle ('square' bond)

1-4: angle 65410 65411 duplicates bond ('triangular' bond) or angle ('square' bond)

1-4: angle 65414 65415 duplicates bond ('triangular' bond) or angle ('square' bond)

1-4: angle 65418 65419 duplicates bond ('triangular' bond) or angle ('square' bond)

1-4: angle 65422 65423 duplicates bond ('triangular' bond) or angle ('square' bond)

1-4: angle 65426 65427 duplicates bond ('triangular' bond) or angle ('square' bond)

1-4: angle 65430 65431 duplicates bond ('triangular' bond) or angle ('square' bond)

1-4: angle 65434 65435 duplicates bond ('triangular' bond) or angle ('square' bond)

1-4: angle 65438 65439 duplicates bond ('triangular' bond) or angle ('square' bond)

1-4: angle 65442 65443 duplicates bond ('triangular' bond) or angle ('square' bond)

1-4: angle 65446 65447 duplicates bond ('triangular' bond) or angle ('square' bond)

1-4: angle 65450 65451 duplicates bond ('triangular' bond) or angle ('square' bond)

1-4: angle 65454 65455 duplicates bond ('triangular' bond) or angle ('square' bond)

1-4: angle 65458 65459 duplicates bond ('triangular' bond) or angle ('square' bond)

1-4: angle 65462 65463 duplicates bond ('triangular' bond) or angle ('square' bond)

1-4: angle 65466 65467 duplicates bond ('triangular' bond) or angle ('square' bond)

1-4: angle 65470 65471 duplicates bond ('triangular' bond) or angle ('square' bond)

1-4: angle 65474 65475 duplicates bond ('triangular' bond) or angle ('square' bond)

1-4: angle 65478 65479 duplicates bond ('triangular' bond) or angle ('square' bond)

1-4: angle 65482 65483 duplicates bond ('triangular' bond) or angle ('square' bond)

1-4: angle 65486 65487 duplicates bond ('triangular' bond) or angle ('square' bond)

1-4: angle 65490 65491 duplicates bond ('triangular' bond) or angle ('square' bond)

1-4: angle 65494 65495 duplicates bond ('triangular' bond) or angle ('square' bond)

1-4: angle 65498 65499 duplicates bond ('triangular' bond) or angle ('square' bond)

1-4: angle 65502 65503 duplicates bond ('triangular' bond) or angle ('square' bond)

1-4: angle 65506 65507 duplicates bond ('triangular' bond) or angle ('square' bond)

1-4: angle 65510 65511 duplicates bond ('triangular' bond) or angle ('square' bond)

1-4: angle 65514 65515 duplicates bond ('triangular' bond) or angle ('square' bond)

1-4: angle 65518 65519 duplicates bond ('triangular' bond) or angle ('square' bond)

1-4: angle 65522 65523 duplicates bond ('triangular' bond) or angle ('square' bond)

1-4: angle 65526 65527 duplicates bond ('triangular' bond) or angle ('square' bond)

1-4: angle 65530 65531 duplicates bond ('triangular' bond) or angle ('square' bond)

1-4: angle 65534 65535 duplicates bond ('triangular' bond) or angle ('square' bond)

1-4: angle 65538 65539 duplicates bond ('triangular' bond) or angle ('square' bond)

1-4: angle 65542 65543 duplicates bond ('triangular' bond) or angle ('square' bond)

1-4: angle 65546 65547 duplicates bond ('triangular' bond) or angle ('square' bond)

1-4: angle 65550 65551 duplicates bond ('triangular' bond) or angle ('square' bond)

1-4: angle 65554 65555 duplicates bond ('triangular' bond) or angle ('square' bond)

1-4: angle 65558 65559 duplicates bond ('triangular' bond) or angle ('square' bond)

1-4: angle 65562 65563 duplicates bond ('triangular' bond) or angle ('square' bond)

1-4: angle 65566 65567 duplicates bond ('triangular' bond) or angle ('square' bond)

1-4: angle 65570 65571 duplicates bond ('triangular' bond) or angle ('square' bond)

1-4: angle 65574 65575 duplicates bond ('triangular' bond) or angle ('square' bond)

1-4: angle 65578 65579 duplicates bond ('triangular' bond) or angle ('square' bond)

1-4: angle 65582 65583 duplicates bond ('triangular' bond) or angle ('square' bond)

1-4: angle 65586 65587 duplicates bond ('triangular' bond) or angle ('square' bond)

1-4: angle 65590 65591 duplicates bond ('triangular' bond) or angle ('square' bond)

1-4: angle 65594 65595 duplicates bond ('triangular' bond) or angle ('square' bond)

1-4: angle 65598 65599 duplicates bond ('triangular' bond) or angle ('square' bond)

1-4: angle 65602 65603 duplicates bond ('triangular' bond) or angle ('square' bond)

1-4: angle 65606 65607 duplicates bond ('triangular' bond) or angle ('square' bond)

1-4: angle 65610 65611 duplicates bond ('triangular' bond) or angle ('square' bond)

1-4: angle 65614 65615 duplicates bond ('triangular' bond) or angle ('square' bond)

1-4: angle 65618 65619 duplicates bond ('triangular' bond) or angle ('square' bond)

1-4: angle 65622 65623 duplicates bond ('triangular' bond) or angle ('square' bond)

1-4: angle 65626 65627 duplicates bond ('triangular' bond) or angle ('square' bond)

1-4: angle 65630 65631 duplicates bond ('triangular' bond) or angle ('square' bond)

1-4: angle 65634 65635 duplicates bond ('triangular' bond) or angle ('square' bond)

1-4: angle 65638 65639 duplicates bond ('triangular' bond) or angle ('square' bond)

1-4: angle 65642 65643 duplicates bond ('triangular' bond) or angle ('square' bond)

1-4: angle 65646 65647 duplicates bond ('triangular' bond) or angle ('square' bond)

1-4: angle 65650 65651 duplicates bond ('triangular' bond) or angle ('square' bond)

1-4: angle 65654 65655 duplicates bond ('triangular' bond) or angle ('square' bond)

1-4: angle 65658 65659 duplicates bond ('triangular' bond) or angle ('square' bond)

1-4: angle 65662 65663 duplicates bond ('triangular' bond) or angle ('square' bond)

1-4: angle 65666 65667 duplicates bond ('triangular' bond) or angle ('square' bond)

1-4: angle 65670 65671 duplicates bond ('triangular' bond) or angle ('square' bond)

1-4: angle 65674 65675 duplicates bond ('triangular' bond) or angle ('square' bond)

1-4: angle 65678 65679 duplicates bond ('triangular' bond) or angle ('square' bond)

1-4: angle 65682 65683 duplicates bond ('triangular' bond) or angle ('square' bond)

1-4: angle 65686 65687 duplicates bond ('triangular' bond) or angle ('square' bond)

1-4: angle 65690 65691 duplicates bond ('triangular' bond) or angle ('square' bond)

1-4: angle 65694 65695 duplicates bond ('triangular' bond) or angle ('square' bond)

1-4: angle 65698 65699 duplicates bond ('triangular' bond) or angle ('square' bond)

1-4: angle 65702 65703 duplicates bond ('triangular' bond) or angle ('square' bond)

1-4: angle 65706 65707 duplicates bond ('triangular' bond) or angle ('square' bond)

1-4: angle 65710 65711 duplicates bond ('triangular' bond) or angle ('square' bond)

1-4: angle 65714 65715 duplicates bond ('triangular' bond) or angle ('square' bond)

1-4: angle 65718 65719 duplicates bond ('triangular' bond) or angle ('square' bond)

1-4: angle 65722 65723 duplicates bond ('triangular' bond) or angle ('square' bond)

1-4: angle 65726 65727 duplicates bond ('triangular' bond) or angle ('square' bond)

1-4: angle 65730 65731 duplicates bond ('triangular' bond) or angle ('square' bond)

1-4: angle 65734 65735 duplicates bond ('triangular' bond) or angle ('square' bond)

1-4: angle 65738 65739 duplicates bond ('triangular' bond) or angle ('square' bond)

1-4: angle 65742 65743 duplicates bond ('triangular' bond) or angle ('square' bond)

1-4: angle 65746 65747 duplicates bond ('triangular' bond) or angle ('square' bond)

1-4: angle 65750 65751 duplicates bond ('triangular' bond) or angle ('square' bond)

1-4: angle 65754 65755 duplicates bond ('triangular' bond) or angle ('square' bond)

1-4: angle 65758 65759 duplicates bond ('triangular' bond) or angle ('square' bond)

1-4: angle 65762 65763 duplicates bond ('triangular' bond) or angle ('square' bond)

1-4: angle 65766 65767 duplicates bond ('triangular' bond) or angle ('square' bond)

1-4: angle 65770 65771 duplicates bond ('triangular' bond) or angle ('square' bond)

1-4: angle 65774 65775 duplicates bond ('triangular' bond) or angle ('square' bond)

1-4: angle 65778 65779 duplicates bond ('triangular' bond) or angle ('square' bond)

1-4: angle 65782 65783 duplicates bond ('triangular' bond) or angle ('square' bond)

1-4: angle 65786 65787 duplicates bond ('triangular' bond) or angle ('square' bond)

1-4: angle 65790 65791 duplicates bond ('triangular' bond) or angle ('square' bond)

1-4: angle 65794 65795 duplicates bond ('triangular' bond) or angle ('square' bond)

1-4: angle 65798 65799 duplicates bond ('triangular' bond) or angle ('square' bond)

1-4: angle 65802 65803 duplicates bond ('triangular' bond) or angle ('square' bond)

1-4: angle 65806 65807 duplicates bond ('triangular' bond) or angle ('square' bond)

1-4: angle 65810 65811 duplicates bond ('triangular' bond) or angle ('square' bond)

1-4: angle 65814 65815 duplicates bond ('triangular' bond) or angle ('square' bond)

1-4: angle 65818 65819 duplicates bond ('triangular' bond) or angle ('square' bond)

1-4: angle 65822 65823 duplicates bond ('triangular' bond) or angle ('square' bond)

1-4: angle 65826 65827 duplicates bond ('triangular' bond) or angle ('square' bond)

1-4: angle 65830 65831 duplicates bond ('triangular' bond) or angle ('square' bond)

1-4: angle 65834 65835 duplicates bond ('triangular' bond) or angle ('square' bond)

1-4: angle 65838 65839 duplicates bond ('triangular' bond) or angle ('square' bond)

1-4: angle 65842 65843 duplicates bond ('triangular' bond) or angle ('square' bond)

1-4: angle 65846 65847 duplicates bond ('triangular' bond) or angle ('square' bond)

1-4: angle 65850 65851 duplicates bond ('triangular' bond) or angle ('square' bond)

1-4: angle 65854 65855 duplicates bond ('triangular' bond) or angle ('square' bond)

1-4: angle 65858 65859 duplicates bond ('triangular' bond) or angle ('square' bond)

1-4: angle 65862 65863 duplicates bond ('triangular' bond) or angle ('square' bond)

1-4: angle 65866 65867 duplicates bond ('triangular' bond) or angle ('square' bond)

1-4: angle 65870 65871 duplicates bond ('triangular' bond) or angle ('square' bond)

1-4: angle 65874 65875 duplicates bond ('triangular' bond) or angle ('square' bond)

1-4: angle 65878 65879 duplicates bond ('triangular' bond) or angle ('square' bond)

1-4: angle 65882 65883 duplicates bond ('triangular' bond) or angle ('square' bond)

1-4: angle 65886 65887 duplicates bond ('triangular' bond) or angle ('square' bond)

1-4: angle 65890 65891 duplicates bond ('triangular' bond) or angle ('square' bond)

1-4: angle 65894 65895 duplicates bond ('triangular' bond) or angle ('square' bond)

1-4: angle 65898 65899 duplicates bond ('triangular' bond) or angle ('square' bond)

1-4: angle 65902 65903 duplicates bond ('triangular' bond) or angle ('square' bond)

1-4: angle 65906 65907 duplicates bond ('triangular' bond) or angle ('square' bond)

1-4: angle 65910 65911 duplicates bond ('triangular' bond) or angle ('square' bond)

1-4: angle 65914 65915 duplicates bond ('triangular' bond) or angle ('square' bond)

1-4: angle 65918 65919 duplicates bond ('triangular' bond) or angle ('square' bond)

1-4: angle 65922 65923 duplicates bond ('triangular' bond) or angle ('square' bond)

1-4: angle 65926 65927 duplicates bond ('triangular' bond) or angle ('square' bond)

1-4: angle 65930 65931 duplicates bond ('triangular' bond) or angle ('square' bond)

1-4: angle 65934 65935 duplicates bond ('triangular' bond) or angle ('square' bond)

1-4: angle 65938 65939 duplicates bond ('triangular' bond) or angle ('square' bond)

1-4: angle 65942 65943 duplicates bond ('triangular' bond) or angle ('square' bond)

1-4: angle 65946 65947 duplicates bond ('triangular' bond) or angle ('square' bond)

1-4: angle 65950 65951 duplicates bond ('triangular' bond) or angle ('square' bond)

1-4: angle 65954 65955 duplicates bond ('triangular' bond) or angle ('square' bond)

1-4: angle 65958 65959 duplicates bond ('triangular' bond) or angle ('square' bond)

1-4: angle 65962 65963 duplicates bond ('triangular' bond) or angle ('square' bond)

1-4: angle 65966 65967 duplicates bond ('triangular' bond) or angle ('square' bond)

1-4: angle 65970 65971 duplicates bond ('triangular' bond) or angle ('square' bond)

1-4: angle 65974 65975 duplicates bond ('triangular' bond) or angle ('square' bond)

1-4: angle 65978 65979 duplicates bond ('triangular' bond) or angle ('square' bond)

1-4: angle 65982 65983 duplicates bond ('triangular' bond) or angle ('square' bond)

1-4: angle 65986 65987 duplicates bond ('triangular' bond) or angle ('square' bond)

1-4: angle 65990 65991 duplicates bond ('triangular' bond) or angle ('square' bond)

1-4: angle 65994 65995 duplicates bond ('triangular' bond) or angle ('square' bond)

1-4: angle 65998 65999 duplicates bond ('triangular' bond) or angle ('square' bond)

1-4: angle 66002 66003 duplicates bond ('triangular' bond) or angle ('square' bond)

1-4: angle 66006 66007 duplicates bond ('triangular' bond) or angle ('square' bond)

1-4: angle 66010 66011 duplicates bond ('triangular' bond) or angle ('square' bond)

1-4: angle 66014 66015 duplicates bond ('triangular' bond) or angle ('square' bond)

1-4: angle 66018 66019 duplicates bond ('triangular' bond) or angle ('square' bond)

1-4: angle 66022 66023 duplicates bond ('triangular' bond) or angle ('square' bond)

1-4: angle 66026 66027 duplicates bond ('triangular' bond) or angle ('square' bond)

1-4: angle 66030 66031 duplicates bond ('triangular' bond) or angle ('square' bond)

1-4: angle 66034 66035 duplicates bond ('triangular' bond) or angle ('square' bond)

1-4: angle 66038 66039 duplicates bond ('triangular' bond) or angle ('square' bond)

1-4: angle 66042 66043 duplicates bond ('triangular' bond) or angle ('square' bond)

1-4: angle 66046 66047 duplicates bond ('triangular' bond) or angle ('square' bond)

1-4: angle 66050 66051 duplicates bond ('triangular' bond) or angle ('square' bond)

1-4: angle 66054 66055 duplicates bond ('triangular' bond) or angle ('square' bond)

1-4: angle 66058 66059 duplicates bond ('triangular' bond) or angle ('square' bond)

1-4: angle 66062 66063 duplicates bond ('triangular' bond) or angle ('square' bond)

1-4: angle 66066 66067 duplicates bond ('triangular' bond) or angle ('square' bond)

1-4: angle 66070 66071 duplicates bond ('triangular' bond) or angle ('square' bond)

1-4: angle 66074 66075 duplicates bond ('triangular' bond) or angle ('square' bond)

1-4: angle 66078 66079 duplicates bond ('triangular' bond) or angle ('square' bond)

1-4: angle 66082 66083 duplicates bond ('triangular' bond) or angle ('square' bond)

1-4: angle 66086 66087 duplicates bond ('triangular' bond) or angle ('square' bond)

1-4: angle 66090 66091 duplicates bond ('triangular' bond) or angle ('square' bond)

1-4: angle 66094 66095 duplicates bond ('triangular' bond) or angle ('square' bond)

1-4: angle 66098 66099 duplicates bond ('triangular' bond) or angle ('square' bond)

1-4: angle 66102 66103 duplicates bond ('triangular' bond) or angle ('square' bond)

1-4: angle 66106 66107 duplicates bond ('triangular' bond) or angle ('square' bond)

1-4: angle 66110 66111 duplicates bond ('triangular' bond) or angle ('square' bond)

1-4: angle 66114 66115 duplicates bond ('triangular' bond) or angle ('square' bond)

1-4: angle 66118 66119 duplicates bond ('triangular' bond) or angle ('square' bond)

1-4: angle 66122 66123 duplicates bond ('triangular' bond) or angle ('square' bond)

1-4: angle 66126 66127 duplicates bond ('triangular' bond) or angle ('square' bond)

1-4: angle 66130 66131 duplicates bond ('triangular' bond) or angle ('square' bond)

1-4: angle 66134 66135 duplicates bond ('triangular' bond) or angle ('square' bond)

1-4: angle 66138 66139 duplicates bond ('triangular' bond) or angle ('square' bond)

1-4: angle 66142 66143 duplicates bond ('triangular' bond) or angle ('square' bond)

1-4: angle 66146 66147 duplicates bond ('triangular' bond) or angle ('square' bond)

1-4: angle 66150 66151 duplicates bond ('triangular' bond) or angle ('square' bond)

1-4: angle 66154 66155 duplicates bond ('triangular' bond) or angle ('square' bond)

1-4: angle 66158 66159 duplicates bond ('triangular' bond) or angle ('square' bond)

1-4: angle 66162 66163 duplicates bond ('triangular' bond) or angle ('square' bond)

1-4: angle 66166 66167 duplicates bond ('triangular' bond) or angle ('square' bond)

1-4: angle 66170 66171 duplicates bond ('triangular' bond) or angle ('square' bond)

1-4: angle 66174 66175 duplicates bond ('triangular' bond) or angle ('square' bond)

1-4: angle 66178 66179 duplicates bond ('triangular' bond) or angle ('square' bond)

1-4: angle 66182 66183 duplicates bond ('triangular' bond) or angle ('square' bond)

1-4: angle 66186 66187 duplicates bond ('triangular' bond) or angle ('square' bond)

1-4: angle 66190 66191 duplicates bond ('triangular' bond) or angle ('square' bond)

1-4: angle 66194 66195 duplicates bond ('triangular' bond) or angle ('square' bond)

1-4: angle 66198 66199 duplicates bond ('triangular' bond) or angle ('square' bond)

1-4: angle 66202 66203 duplicates bond ('triangular' bond) or angle ('square' bond)

1-4: angle 66206 66207 duplicates bond ('triangular' bond) or angle ('square' bond)

1-4: angle 66210 66211 duplicates bond ('triangular' bond) or angle ('square' bond)

1-4: angle 66214 66215 duplicates bond ('triangular' bond) or angle ('square' bond)

1-4: angle 66218 66219 duplicates bond ('triangular' bond) or angle ('square' bond)

1-4: angle 66222 66223 duplicates bond ('triangular' bond) or angle ('square' bond)

1-4: angle 66226 66227 duplicates bond ('triangular' bond) or angle ('square' bond)

1-4: angle 66230 66231 duplicates bond ('triangular' bond) or angle ('square' bond)

1-4: angle 66234 66235 duplicates bond ('triangular' bond) or angle ('square' bond)

1-4: angle 66238 66239 duplicates bond ('triangular' bond) or angle ('square' bond)

1-4: angle 66242 66243 duplicates bond ('triangular' bond) or angle ('square' bond)

1-4: angle 66246 66247 duplicates bond ('triangular' bond) or angle ('square' bond)

1-4: angle 66250 66251 duplicates bond ('triangular' bond) or angle ('square' bond)

1-4: angle 66254 66255 duplicates bond ('triangular' bond) or angle ('square' bond)

1-4: angle 66258 66259 duplicates bond ('triangular' bond) or angle ('square' bond)

1-4: angle 66262 66263 duplicates bond ('triangular' bond) or angle ('square' bond)

1-4: angle 66266 66267 duplicates bond ('triangular' bond) or angle ('square' bond)

1-4: angle 66270 66271 duplicates bond ('triangular' bond) or angle ('square' bond)

1-4: angle 66274 66275 duplicates bond ('triangular' bond) or angle ('square' bond)

1-4: angle 66278 66279 duplicates bond ('triangular' bond) or angle ('square' bond)

1-4: angle 66282 66283 duplicates bond ('triangular' bond) or angle ('square' bond)

1-4: angle 66286 66287 duplicates bond ('triangular' bond) or angle ('square' bond)

1-4: angle 66290 66291 duplicates bond ('triangular' bond) or angle ('square' bond)

1-4: angle 66294 66295 duplicates bond ('triangular' bond) or angle ('square' bond)

1-4: angle 66298 66299 duplicates bond ('triangular' bond) or angle ('square' bond)

1-4: angle 66302 66303 duplicates bond ('triangular' bond) or angle ('square' bond)

1-4: angle 66306 66307 duplicates bond ('triangular' bond) or angle ('square' bond)

1-4: angle 66310 66311 duplicates bond ('triangular' bond) or angle ('square' bond)

1-4: angle 66314 66315 duplicates bond ('triangular' bond) or angle ('square' bond)

1-4: angle 66318 66319 duplicates bond ('triangular' bond) or angle ('square' bond)

1-4: angle 66322 66323 duplicates bond ('triangular' bond) or angle ('square' bond)

1-4: angle 66326 66327 duplicates bond ('triangular' bond) or angle ('square' bond)

1-4: angle 66330 66331 duplicates bond ('triangular' bond) or angle ('square' bond)

1-4: angle 66334 66335 duplicates bond ('triangular' bond) or angle ('square' bond)

1-4: angle 66338 66339 duplicates bond ('triangular' bond) or angle ('square' bond)

1-4: angle 66342 66343 duplicates bond ('triangular' bond) or angle ('square' bond)

1-4: angle 66346 66347 duplicates bond ('triangular' bond) or angle ('square' bond)

1-4: angle 66350 66351 duplicates bond ('triangular' bond) or angle ('square' bond)

1-4: angle 66354 66355 duplicates bond ('triangular' bond) or angle ('square' bond)

1-4: angle 66358 66359 duplicates bond ('triangular' bond) or angle ('square' bond)

1-4: angle 66362 66363 duplicates bond ('triangular' bond) or angle ('square' bond)

1-4: angle 66366 66367 duplicates bond ('triangular' bond) or angle ('square' bond)

1-4: angle 66370 66371 duplicates bond ('triangular' bond) or angle ('square' bond)

1-4: angle 66374 66375 duplicates bond ('triangular' bond) or angle ('square' bond)

1-4: angle 66378 66379 duplicates bond ('triangular' bond) or angle ('square' bond)

1-4: angle 66382 66383 duplicates bond ('triangular' bond) or angle ('square' bond)

1-4: angle 66386 66387 duplicates bond ('triangular' bond) or angle ('square' bond)

1-4: angle 66390 66391 duplicates bond ('triangular' bond) or angle ('square' bond)

1-4: angle 66394 66395 duplicates bond ('triangular' bond) or angle ('square' bond)

1-4: angle 66398 66399 duplicates bond ('triangular' bond) or angle ('square' bond)

1-4: angle 66402 66403 duplicates bond ('triangular' bond) or angle ('square' bond)

1-4: angle 66406 66407 duplicates bond ('triangular' bond) or angle ('square' bond)

1-4: angle 66410 66411 duplicates bond ('triangular' bond) or angle ('square' bond)

1-4: angle 66414 66415 duplicates bond ('triangular' bond) or angle ('square' bond)

1-4: angle 66418 66419 duplicates bond ('triangular' bond) or angle ('square' bond)

1-4: angle 66422 66423 duplicates bond ('triangular' bond) or angle ('square' bond)

1-4: angle 66426 66427 duplicates bond ('triangular' bond) or angle ('square' bond)

1-4: angle 66430 66431 duplicates bond ('triangular' bond) or angle ('square' bond)

1-4: angle 66434 66435 duplicates bond ('triangular' bond) or angle ('square' bond)

1-4: angle 66438 66439 duplicates bond ('triangular' bond) or angle ('square' bond)

1-4: angle 66442 66443 duplicates bond ('triangular' bond) or angle ('square' bond)

1-4: angle 66446 66447 duplicates bond ('triangular' bond) or angle ('square' bond)

1-4: angle 66450 66451 duplicates bond ('triangular' bond) or angle ('square' bond)

1-4: angle 66454 66455 duplicates bond ('triangular' bond) or angle ('square' bond)

1-4: angle 66458 66459 duplicates bond ('triangular' bond) or angle ('square' bond)

1-4: angle 66462 66463 duplicates bond ('triangular' bond) or angle ('square' bond)

1-4: angle 66466 66467 duplicates bond ('triangular' bond) or angle ('square' bond)

1-4: angle 66470 66471 duplicates bond ('triangular' bond) or angle ('square' bond)

1-4: angle 66474 66475 duplicates bond ('triangular' bond) or angle ('square' bond)

1-4: angle 66478 66479 duplicates bond ('triangular' bond) or angle ('square' bond)

1-4: angle 66482 66483 duplicates bond ('triangular' bond) or angle ('square' bond)

1-4: angle 66486 66487 duplicates bond ('triangular' bond) or angle ('square' bond)

1-4: angle 66490 66491 duplicates bond ('triangular' bond) or angle ('square' bond)

1-4: angle 66494 66495 duplicates bond ('triangular' bond) or angle ('square' bond)

1-4: angle 66498 66499 duplicates bond ('triangular' bond) or angle ('square' bond)

1-4: angle 66502 66503 duplicates bond ('triangular' bond) or angle ('square' bond)

1-4: angle 66506 66507 duplicates bond ('triangular' bond) or angle ('square' bond)

1-4: angle 66510 66511 duplicates bond ('triangular' bond) or angle ('square' bond)

1-4: angle 66514 66515 duplicates bond ('triangular' bond) or angle ('square' bond)

1-4: angle 66518 66519 duplicates bond ('triangular' bond) or angle ('square' bond)

1-4: angle 66522 66523 duplicates bond ('triangular' bond) or angle ('square' bond)

1-4: angle 66526 66527 duplicates bond ('triangular' bond) or angle ('square' bond)

1-4: angle 66530 66531 duplicates bond ('triangular' bond) or angle ('square' bond)

1-4: angle 66534 66535 duplicates bond ('triangular' bond) or angle ('square' bond)

1-4: angle 66538 66539 duplicates bond ('triangular' bond) or angle ('square' bond)

1-4: angle 66542 66543 duplicates bond ('triangular' bond) or angle ('square' bond)

1-4: angle 66546 66547 duplicates bond ('triangular' bond) or angle ('square' bond)

1-4: angle 66550 66551 duplicates bond ('triangular' bond) or angle ('square' bond)

1-4: angle 66554 66555 duplicates bond ('triangular' bond) or angle ('square' bond)

1-4: angle 66558 66559 duplicates bond ('triangular' bond) or angle ('square' bond)

1-4: angle 66562 66563 duplicates bond ('triangular' bond) or angle ('square' bond)

1-4: angle 66566 66567 duplicates bond ('triangular' bond) or angle ('square' bond)

1-4: angle 66570 66571 duplicates bond ('triangular' bond) or angle ('square' bond)

1-4: angle 66574 66575 duplicates bond ('triangular' bond) or angle ('square' bond)

1-4: angle 66578 66579 duplicates bond ('triangular' bond) or angle ('square' bond)

1-4: angle 66582 66583 duplicates bond ('triangular' bond) or angle ('square' bond)

1-4: angle 66586 66587 duplicates bond ('triangular' bond) or angle ('square' bond)

1-4: angle 66590 66591 duplicates bond ('triangular' bond) or angle ('square' bond)

1-4: angle 66594 66595 duplicates bond ('triangular' bond) or angle ('square' bond)

1-4: angle 66598 66599 duplicates bond ('triangular' bond) or angle ('square' bond)

1-4: angle 66602 66603 duplicates bond ('triangular' bond) or angle ('square' bond)

1-4: angle 66606 66607 duplicates bond ('triangular' bond) or angle ('square' bond)

1-4: angle 66610 66611 duplicates bond ('triangular' bond) or angle ('square' bond)

1-4: angle 66614 66615 duplicates bond ('triangular' bond) or angle ('square' bond)

1-4: angle 66618 66619 duplicates bond ('triangular' bond) or angle ('square' bond)

1-4: angle 66622 66623 duplicates bond ('triangular' bond) or angle ('square' bond)

1-4: angle 66626 66627 duplicates bond ('triangular' bond) or angle ('square' bond)

1-4: angle 66630 66631 duplicates bond ('triangular' bond) or angle ('square' bond)

1-4: angle 66634 66635 duplicates bond ('triangular' bond) or angle ('square' bond)

1-4: angle 66638 66639 duplicates bond ('triangular' bond) or angle ('square' bond)

1-4: angle 66642 66643 duplicates bond ('triangular' bond) or angle ('square' bond)

1-4: angle 66646 66647 duplicates bond ('triangular' bond) or angle ('square' bond)

1-4: angle 66650 66651 duplicates bond ('triangular' bond) or angle ('square' bond)

1-4: angle 66654 66655 duplicates bond ('triangular' bond) or angle ('square' bond)

1-4: angle 66658 66659 duplicates bond ('triangular' bond) or angle ('square' bond)

1-4: angle 66662 66663 duplicates bond ('triangular' bond) or angle ('square' bond)

1-4: angle 66666 66667 duplicates bond ('triangular' bond) or angle ('square' bond)

1-4: angle 66670 66671 duplicates bond ('triangular' bond) or angle ('square' bond)

1-4: angle 66674 66675 duplicates bond ('triangular' bond) or angle ('square' bond)

1-4: angle 66678 66679 duplicates bond ('triangular' bond) or angle ('square' bond)

1-4: angle 66682 66683 duplicates bond ('triangular' bond) or angle ('square' bond)

1-4: angle 66686 66687 duplicates bond ('triangular' bond) or angle ('square' bond)

1-4: angle 66690 66691 duplicates bond ('triangular' bond) or angle ('square' bond)

1-4: angle 66694 66695 duplicates bond ('triangular' bond) or angle ('square' bond)

1-4: angle 66698 66699 duplicates bond ('triangular' bond) or angle ('square' bond)

1-4: angle 66702 66703 duplicates bond ('triangular' bond) or angle ('square' bond)

1-4: angle 66706 66707 duplicates bond ('triangular' bond) or angle ('square' bond)

1-4: angle 66710 66711 duplicates bond ('triangular' bond) or angle ('square' bond)

1-4: angle 66714 66715 duplicates bond ('triangular' bond) or angle ('square' bond)

1-4: angle 66718 66719 duplicates bond ('triangular' bond) or angle ('square' bond)

1-4: angle 66722 66723 duplicates bond ('triangular' bond) or angle ('square' bond)

1-4: angle 66726 66727 duplicates bond ('triangular' bond) or angle ('square' bond)

1-4: angle 66730 66731 duplicates bond ('triangular' bond) or angle ('square' bond)

1-4: angle 66734 66735 duplicates bond ('triangular' bond) or angle ('square' bond)

1-4: angle 66738 66739 duplicates bond ('triangular' bond) or angle ('square' bond)

1-4: angle 66742 66743 duplicates bond ('triangular' bond) or angle ('square' bond)

1-4: angle 66746 66747 duplicates bond ('triangular' bond) or angle ('square' bond)

1-4: angle 66750 66751 duplicates bond ('triangular' bond) or angle ('square' bond)

1-4: angle 66754 66755 duplicates bond ('triangular' bond) or angle ('square' bond)

1-4: angle 66758 66759 duplicates bond ('triangular' bond) or angle ('square' bond)

1-4: angle 66762 66763 duplicates bond ('triangular' bond) or angle ('square' bond)

1-4: angle 66766 66767 duplicates bond ('triangular' bond) or angle ('square' bond)

1-4: angle 66770 66771 duplicates bond ('triangular' bond) or angle ('square' bond)

1-4: angle 66774 66775 duplicates bond ('triangular' bond) or angle ('square' bond)

1-4: angle 66778 66779 duplicates bond ('triangular' bond) or angle ('square' bond)

1-4: angle 66782 66783 duplicates bond ('triangular' bond) or angle ('square' bond)

1-4: angle 66786 66787 duplicates bond ('triangular' bond) or angle ('square' bond)

1-4: angle 66790 66791 duplicates bond ('triangular' bond) or angle ('square' bond)

1-4: angle 66794 66795 duplicates bond ('triangular' bond) or angle ('square' bond)

1-4: angle 66798 66799 duplicates bond ('triangular' bond) or angle ('square' bond)

1-4: angle 66802 66803 duplicates bond ('triangular' bond) or angle ('square' bond)

1-4: angle 66806 66807 duplicates bond ('triangular' bond) or angle ('square' bond)

1-4: angle 66810 66811 duplicates bond ('triangular' bond) or angle ('square' bond)

1-4: angle 66814 66815 duplicates bond ('triangular' bond) or angle ('square' bond)

1-4: angle 66818 66819 duplicates bond ('triangular' bond) or angle ('square' bond)

1-4: angle 66822 66823 duplicates bond ('triangular' bond) or angle ('square' bond)

1-4: angle 66826 66827 duplicates bond ('triangular' bond) or angle ('square' bond)

1-4: angle 66830 66831 duplicates bond ('triangular' bond) or angle ('square' bond)

1-4: angle 66834 66835 duplicates bond ('triangular' bond) or angle ('square' bond)

1-4: angle 66838 66839 duplicates bond ('triangular' bond) or angle ('square' bond)

1-4: angle 66842 66843 duplicates bond ('triangular' bond) or angle ('square' bond)

1-4: angle 66846 66847 duplicates bond ('triangular' bond) or angle ('square' bond)

1-4: angle 66850 66851 duplicates bond ('triangular' bond) or angle ('square' bond)

1-4: angle 66854 66855 duplicates bond ('triangular' bond) or angle ('square' bond)

1-4: angle 66858 66859 duplicates bond ('triangular' bond) or angle ('square' bond)

1-4: angle 66862 66863 duplicates bond ('triangular' bond) or angle ('square' bond)

1-4: angle 66866 66867 duplicates bond ('triangular' bond) or angle ('square' bond)

1-4: angle 66870 66871 duplicates bond ('triangular' bond) or angle ('square' bond)

1-4: angle 66874 66875 duplicates bond ('triangular' bond) or angle ('square' bond)

1-4: angle 66878 66879 duplicates bond ('triangular' bond) or angle ('square' bond)

1-4: angle 66882 66883 duplicates bond ('triangular' bond) or angle ('square' bond)

1-4: angle 66886 66887 duplicates bond ('triangular' bond) or angle ('square' bond)

1-4: angle 66890 66891 duplicates bond ('triangular' bond) or angle ('square' bond)

1-4: angle 66894 66895 duplicates bond ('triangular' bond) or angle ('square' bond)

1-4: angle 66898 66899 duplicates bond ('triangular' bond) or angle ('square' bond)

1-4: angle 66902 66903 duplicates bond ('triangular' bond) or angle ('square' bond)

1-4: angle 66906 66907 duplicates bond ('triangular' bond) or angle ('square' bond)

1-4: angle 66910 66911 duplicates bond ('triangular' bond) or angle ('square' bond)

1-4: angle 66914 66915 duplicates bond ('triangular' bond) or angle ('square' bond)

1-4: angle 66918 66919 duplicates bond ('triangular' bond) or angle ('square' bond)

1-4: angle 66922 66923 duplicates bond ('triangular' bond) or angle ('square' bond)

1-4: angle 66926 66927 duplicates bond ('triangular' bond) or angle ('square' bond)

1-4: angle 66930 66931 duplicates bond ('triangular' bond) or angle ('square' bond)

1-4: angle 66934 66935 duplicates bond ('triangular' bond) or angle ('square' bond)

1-4: angle 66938 66939 duplicates bond ('triangular' bond) or angle ('square' bond)

1-4: angle 66942 66943 duplicates bond ('triangular' bond) or angle ('square' bond)

1-4: angle 66946 66947 duplicates bond ('triangular' bond) or angle ('square' bond)

1-4: angle 66950 66951 duplicates bond ('triangular' bond) or angle ('square' bond)

1-4: angle 66954 66955 duplicates bond ('triangular' bond) or angle ('square' bond)

1-4: angle 66958 66959 duplicates bond ('triangular' bond) or angle ('square' bond)

1-4: angle 66962 66963 duplicates bond ('triangular' bond) or angle ('square' bond)

1-4: angle 66966 66967 duplicates bond ('triangular' bond) or angle ('square' bond)

1-4: angle 66970 66971 duplicates bond ('triangular' bond) or angle ('square' bond)

1-4: angle 66974 66975 duplicates bond ('triangular' bond) or angle ('square' bond)

1-4: angle 66978 66979 duplicates bond ('triangular' bond) or angle ('square' bond)

1-4: angle 66982 66983 duplicates bond ('triangular' bond) or angle ('square' bond)

1-4: angle 66986 66987 duplicates bond ('triangular' bond) or angle ('square' bond)

1-4: angle 66990 66991 duplicates bond ('triangular' bond) or angle ('square' bond)

1-4: angle 66994 66995 duplicates bond ('triangular' bond) or angle ('square' bond)

1-4: angle 66998 66999 duplicates bond ('triangular' bond) or angle ('square' bond)

1-4: angle 67002 67003 duplicates bond ('triangular' bond) or angle ('square' bond)

1-4: angle 67006 67007 duplicates bond ('triangular' bond) or angle ('square' bond)

1-4: angle 67010 67011 duplicates bond ('triangular' bond) or angle ('square' bond)

1-4: angle 67014 67015 duplicates bond ('triangular' bond) or angle ('square' bond)

1-4: angle 67018 67019 duplicates bond ('triangular' bond) or angle ('square' bond)

1-4: angle 67022 67023 duplicates bond ('triangular' bond) or angle ('square' bond)

1-4: angle 67026 67027 duplicates bond ('triangular' bond) or angle ('square' bond)

1-4: angle 67030 67031 duplicates bond ('triangular' bond) or angle ('square' bond)

1-4: angle 67034 67035 duplicates bond ('triangular' bond) or angle ('square' bond)

1-4: angle 67038 67039 duplicates bond ('triangular' bond) or angle ('square' bond)

1-4: angle 67042 67043 duplicates bond ('triangular' bond) or angle ('square' bond)

1-4: angle 67046 67047 duplicates bond ('triangular' bond) or angle ('square' bond)

1-4: angle 67050 67051 duplicates bond ('triangular' bond) or angle ('square' bond)

1-4: angle 67054 67055 duplicates bond ('triangular' bond) or angle ('square' bond)

1-4: angle 67058 67059 duplicates bond ('triangular' bond) or angle ('square' bond)

1-4: angle 67062 67063 duplicates bond ('triangular' bond) or angle ('square' bond)

1-4: angle 67066 67067 duplicates bond ('triangular' bond) or angle ('square' bond)

1-4: angle 67070 67071 duplicates bond ('triangular' bond) or angle ('square' bond)

1-4: angle 67074 67075 duplicates bond ('triangular' bond) or angle ('square' bond)

1-4: angle 67078 67079 duplicates bond ('triangular' bond) or angle ('square' bond)

1-4: angle 67082 67083 duplicates bond ('triangular' bond) or angle ('square' bond)

1-4: angle 67086 67087 duplicates bond ('triangular' bond) or angle ('square' bond)

1-4: angle 67090 67091 duplicates bond ('triangular' bond) or angle ('square' bond)

1-4: angle 67094 67095 duplicates bond ('triangular' bond) or angle ('square' bond)

1-4: angle 67098 67099 duplicates bond ('triangular' bond) or angle ('square' bond)

1-4: angle 67102 67103 duplicates bond ('triangular' bond) or angle ('square' bond)

1-4: angle 67106 67107 duplicates bond ('triangular' bond) or angle ('square' bond)

1-4: angle 67110 67111 duplicates bond ('triangular' bond) or angle ('square' bond)

1-4: angle 67114 67115 duplicates bond ('triangular' bond) or angle ('square' bond)

1-4: angle 67118 67119 duplicates bond ('triangular' bond) or angle ('square' bond)

1-4: angle 67122 67123 duplicates bond ('triangular' bond) or angle ('square' bond)

1-4: angle 67126 67127 duplicates bond ('triangular' bond) or angle ('square' bond)

1-4: angle 67130 67131 duplicates bond ('triangular' bond) or angle ('square' bond)

1-4: angle 67134 67135 duplicates bond ('triangular' bond) or angle ('square' bond)

1-4: angle 67138 67139 duplicates bond ('triangular' bond) or angle ('square' bond)

1-4: angle 67142 67143 duplicates bond ('triangular' bond) or angle ('square' bond)

1-4: angle 67146 67147 duplicates bond ('triangular' bond) or angle ('square' bond)

1-4: angle 67150 67151 duplicates bond ('triangular' bond) or angle ('square' bond)

1-4: angle 67154 67155 duplicates bond ('triangular' bond) or angle ('square' bond)

1-4: angle 67158 67159 duplicates bond ('triangular' bond) or angle ('square' bond)

1-4: angle 67162 67163 duplicates bond ('triangular' bond) or angle ('square' bond)

1-4: angle 67166 67167 duplicates bond ('triangular' bond) or angle ('square' bond)

1-4: angle 67170 67171 duplicates bond ('triangular' bond) or angle ('square' bond)

1-4: angle 67174 67175 duplicates bond ('triangular' bond) or angle ('square' bond)

1-4: angle 67178 67179 duplicates bond ('triangular' bond) or angle ('square' bond)

1-4: angle 67182 67183 duplicates bond ('triangular' bond) or angle ('square' bond)

1-4: angle 67186 67187 duplicates bond ('triangular' bond) or angle ('square' bond)

1-4: angle 67190 67191 duplicates bond ('triangular' bond) or angle ('square' bond)

1-4: angle 67194 67195 duplicates bond ('triangular' bond) or angle ('square' bond)

1-4: angle 67198 67199 duplicates bond ('triangular' bond) or angle ('square' bond)

1-4: angle 67202 67203 duplicates bond ('triangular' bond) or angle ('square' bond)

1-4: angle 67206 67207 duplicates bond ('triangular' bond) or angle ('square' bond)

1-4: angle 67210 67211 duplicates bond ('triangular' bond) or angle ('square' bond)

1-4: angle 67214 67215 duplicates bond ('triangular' bond) or angle ('square' bond)

1-4: angle 67218 67219 duplicates bond ('triangular' bond) or angle ('square' bond)

1-4: angle 67222 67223 duplicates bond ('triangular' bond) or angle ('square' bond)

1-4: angle 67226 67227 duplicates bond ('triangular' bond) or angle ('square' bond)

1-4: angle 67230 67231 duplicates bond ('triangular' bond) or angle ('square' bond)

1-4: angle 67234 67235 duplicates bond ('triangular' bond) or angle ('square' bond)

1-4: angle 67238 67239 duplicates bond ('triangular' bond) or angle ('square' bond)

1-4: angle 67242 67243 duplicates bond ('triangular' bond) or angle ('square' bond)

1-4: angle 67246 67247 duplicates bond ('triangular' bond) or angle ('square' bond)

1-4: angle 67250 67251 duplicates bond ('triangular' bond) or angle ('square' bond)

1-4: angle 67254 67255 duplicates bond ('triangular' bond) or angle ('square' bond)

1-4: angle 67258 67259 duplicates bond ('triangular' bond) or angle ('square' bond)

1-4: angle 67262 67263 duplicates bond ('triangular' bond) or angle ('square' bond)

1-4: angle 67266 67267 duplicates bond ('triangular' bond) or angle ('square' bond)

1-4: angle 67270 67271 duplicates bond ('triangular' bond) or angle ('square' bond)

1-4: angle 67274 67275 duplicates bond ('triangular' bond) or angle ('square' bond)

1-4: angle 67278 67279 duplicates bond ('triangular' bond) or angle ('square' bond)

1-4: angle 67282 67283 duplicates bond ('triangular' bond) or angle ('square' bond)

1-4: angle 67286 67287 duplicates bond ('triangular' bond) or angle ('square' bond)

1-4: angle 67290 67291 duplicates bond ('triangular' bond) or angle ('square' bond)

1-4: angle 67294 67295 duplicates bond ('triangular' bond) or angle ('square' bond)

1-4: angle 67298 67299 duplicates bond ('triangular' bond) or angle ('square' bond)

1-4: angle 67302 67303 duplicates bond ('triangular' bond) or angle ('square' bond)

1-4: angle 67306 67307 duplicates bond ('triangular' bond) or angle ('square' bond)

1-4: angle 67310 67311 duplicates bond ('triangular' bond) or angle ('square' bond)

1-4: angle 67314 67315 duplicates bond ('triangular' bond) or angle ('square' bond)

1-4: angle 67318 67319 duplicates bond ('triangular' bond) or angle ('square' bond)

1-4: angle 67322 67323 duplicates bond ('triangular' bond) or angle ('square' bond)

1-4: angle 67326 67327 duplicates bond ('triangular' bond) or angle ('square' bond)

1-4: angle 67330 67331 duplicates bond ('triangular' bond) or angle ('square' bond)

1-4: angle 67334 67335 duplicates bond ('triangular' bond) or angle ('square' bond)

1-4: angle 67338 67339 duplicates bond ('triangular' bond) or angle ('square' bond)

1-4: angle 67342 67343 duplicates bond ('triangular' bond) or angle ('square' bond)

1-4: angle 67346 67347 duplicates bond ('triangular' bond) or angle ('square' bond)

1-4: angle 67350 67351 duplicates bond ('triangular' bond) or angle ('square' bond)

1-4: angle 67354 67355 duplicates bond ('triangular' bond) or angle ('square' bond)

1-4: angle 67358 67359 duplicates bond ('triangular' bond) or angle ('square' bond)

1-4: angle 67362 67363 duplicates bond ('triangular' bond) or angle ('square' bond)

1-4: angle 67366 67367 duplicates bond ('triangular' bond) or angle ('square' bond)

1-4: angle 67370 67371 duplicates bond ('triangular' bond) or angle ('square' bond)

1-4: angle 67374 67375 duplicates bond ('triangular' bond) or angle ('square' bond)

1-4: angle 67378 67379 duplicates bond ('triangular' bond) or angle ('square' bond)

1-4: angle 67382 67383 duplicates bond ('triangular' bond) or angle ('square' bond)

1-4: angle 67386 67387 duplicates bond ('triangular' bond) or angle ('square' bond)

1-4: angle 67390 67391 duplicates bond ('triangular' bond) or angle ('square' bond)

1-4: angle 67394 67395 duplicates bond ('triangular' bond) or angle ('square' bond)

1-4: angle 67398 67399 duplicates bond ('triangular' bond) or angle ('square' bond)

1-4: angle 67402 67403 duplicates bond ('triangular' bond) or angle ('square' bond)

1-4: angle 67406 67407 duplicates bond ('triangular' bond) or angle ('square' bond)

1-4: angle 67410 67411 duplicates bond ('triangular' bond) or angle ('square' bond)

1-4: angle 67414 67415 duplicates bond ('triangular' bond) or angle ('square' bond)

1-4: angle 67418 67419 duplicates bond ('triangular' bond) or angle ('square' bond)

1-4: angle 67422 67423 duplicates bond ('triangular' bond) or angle ('square' bond)

1-4: angle 67426 67427 duplicates bond ('triangular' bond) or angle ('square' bond)

1-4: angle 67430 67431 duplicates bond ('triangular' bond) or angle ('square' bond)

1-4: angle 67434 67435 duplicates bond ('triangular' bond) or angle ('square' bond)

1-4: angle 67438 67439 duplicates bond ('triangular' bond) or angle ('square' bond)

1-4: angle 67442 67443 duplicates bond ('triangular' bond) or angle ('square' bond)

1-4: angle 67446 67447 duplicates bond ('triangular' bond) or angle ('square' bond)

1-4: angle 67450 67451 duplicates bond ('triangular' bond) or angle ('square' bond)

1-4: angle 67454 67455 duplicates bond ('triangular' bond) or angle ('square' bond)

1-4: angle 67458 67459 duplicates bond ('triangular' bond) or angle ('square' bond)

1-4: angle 67462 67463 duplicates bond ('triangular' bond) or angle ('square' bond)

1-4: angle 67466 67467 duplicates bond ('triangular' bond) or angle ('square' bond)

1-4: angle 67470 67471 duplicates bond ('triangular' bond) or angle ('square' bond)

1-4: angle 67474 67475 duplicates bond ('triangular' bond) or angle ('square' bond)

1-4: angle 67478 67479 duplicates bond ('triangular' bond) or angle ('square' bond)

1-4: angle 67482 67483 duplicates bond ('triangular' bond) or angle ('square' bond)

1-4: angle 67486 67487 duplicates bond ('triangular' bond) or angle ('square' bond)

1-4: angle 67490 67491 duplicates bond ('triangular' bond) or angle ('square' bond)

1-4: angle 67494 67495 duplicates bond ('triangular' bond) or angle ('square' bond)

1-4: angle 67498 67499 duplicates bond ('triangular' bond) or angle ('square' bond)

1-4: angle 67502 67503 duplicates bond ('triangular' bond) or angle ('square' bond)

1-4: angle 67506 67507 duplicates bond ('triangular' bond) or angle ('square' bond)

1-4: angle 67510 67511 duplicates bond ('triangular' bond) or angle ('square' bond)

1-4: angle 67514 67515 duplicates bond ('triangular' bond) or angle ('square' bond)

1-4: angle 67518 67519 duplicates bond ('triangular' bond) or angle ('square' bond)

1-4: angle 67522 67523 duplicates bond ('triangular' bond) or angle ('square' bond)

1-4: angle 67526 67527 duplicates bond ('triangular' bond) or angle ('square' bond)

1-4: angle 67530 67531 duplicates bond ('triangular' bond) or angle ('square' bond)

1-4: angle 67534 67535 duplicates bond ('triangular' bond) or angle ('square' bond)

1-4: angle 67538 67539 duplicates bond ('triangular' bond) or angle ('square' bond)

1-4: angle 67542 67543 duplicates bond ('triangular' bond) or angle ('square' bond)

1-4: angle 67546 67547 duplicates bond ('triangular' bond) or angle ('square' bond)

1-4: angle 67550 67551 duplicates bond ('triangular' bond) or angle ('square' bond)

1-4: angle 67554 67555 duplicates bond ('triangular' bond) or angle ('square' bond)

1-4: angle 67558 67559 duplicates bond ('triangular' bond) or angle ('square' bond)

1-4: angle 67562 67563 duplicates bond ('triangular' bond) or angle ('square' bond)

1-4: angle 67566 67567 duplicates bond ('triangular' bond) or angle ('square' bond)

1-4: angle 67570 67571 duplicates bond ('triangular' bond) or angle ('square' bond)

1-4: angle 67574 67575 duplicates bond ('triangular' bond) or angle ('square' bond)

1-4: angle 67578 67579 duplicates bond ('triangular' bond) or angle ('square' bond)

1-4: angle 67582 67583 duplicates bond ('triangular' bond) or angle ('square' bond)

1-4: angle 67586 67587 duplicates bond ('triangular' bond) or angle ('square' bond)

1-4: angle 67590 67591 duplicates bond ('triangular' bond) or angle ('square' bond)

1-4: angle 67594 67595 duplicates bond ('triangular' bond) or angle ('square' bond)

1-4: angle 67598 67599 duplicates bond ('triangular' bond) or angle ('square' bond)

1-4: angle 67602 67603 duplicates bond ('triangular' bond) or angle ('square' bond)

1-4: angle 67606 67607 duplicates bond ('triangular' bond) or angle ('square' bond)

1-4: angle 67610 67611 duplicates bond ('triangular' bond) or angle ('square' bond)

1-4: angle 67614 67615 duplicates bond ('triangular' bond) or angle ('square' bond)

1-4: angle 67618 67619 duplicates bond ('triangular' bond) or angle ('square' bond)

1-4: angle 67622 67623 duplicates bond ('triangular' bond) or angle ('square' bond)

1-4: angle 67626 67627 duplicates bond ('triangular' bond) or angle ('square' bond)

1-4: angle 67630 67631 duplicates bond ('triangular' bond) or angle ('square' bond)

1-4: angle 67634 67635 duplicates bond ('triangular' bond) or angle ('square' bond)

1-4: angle 67638 67639 duplicates bond ('triangular' bond) or angle ('square' bond)

1-4: angle 67642 67643 duplicates bond ('triangular' bond) or angle ('square' bond)

1-4: angle 67646 67647 duplicates bond ('triangular' bond) or angle ('square' bond)

1-4: angle 67650 67651 duplicates bond ('triangular' bond) or angle ('square' bond)

1-4: angle 67654 67655 duplicates bond ('triangular' bond) or angle ('square' bond)

1-4: angle 67658 67659 duplicates bond ('triangular' bond) or angle ('square' bond)

1-4: angle 67662 67663 duplicates bond ('triangular' bond) or angle ('square' bond)

1-4: angle 67666 67667 duplicates bond ('triangular' bond) or angle ('square' bond)

1-4: angle 67670 67671 duplicates bond ('triangular' bond) or angle ('square' bond)

1-4: angle 67674 67675 duplicates bond ('triangular' bond) or angle ('square' bond)

1-4: angle 67678 67679 duplicates bond ('triangular' bond) or angle ('square' bond)

1-4: angle 67682 67683 duplicates bond ('triangular' bond) or angle ('square' bond)

1-4: angle 67686 67687 duplicates bond ('triangular' bond) or angle ('square' bond)

1-4: angle 67690 67691 duplicates bond ('triangular' bond) or angle ('square' bond)

1-4: angle 67694 67695 duplicates bond ('triangular' bond) or angle ('square' bond)

1-4: angle 67698 67699 duplicates bond ('triangular' bond) or angle ('square' bond)

1-4: angle 67702 67703 duplicates bond ('triangular' bond) or angle ('square' bond)

1-4: angle 67706 67707 duplicates bond ('triangular' bond) or angle ('square' bond)

1-4: angle 67710 67711 duplicates bond ('triangular' bond) or angle ('square' bond)

1-4: angle 67714 67715 duplicates bond ('triangular' bond) or angle ('square' bond)

1-4: angle 67718 67719 duplicates bond ('triangular' bond) or angle ('square' bond)

1-4: angle 67722 67723 duplicates bond ('triangular' bond) or angle ('square' bond)

1-4: angle 67726 67727 duplicates bond ('triangular' bond) or angle ('square' bond)

1-4: angle 67730 67731 duplicates bond ('triangular' bond) or angle ('square' bond)

1-4: angle 67734 67735 duplicates bond ('triangular' bond) or angle ('square' bond)

1-4: angle 67738 67739 duplicates bond ('triangular' bond) or angle ('square' bond)

1-4: angle 67742 67743 duplicates bond ('triangular' bond) or angle ('square' bond)

1-4: angle 67746 67747 duplicates bond ('triangular' bond) or angle ('square' bond)

1-4: angle 67750 67751 duplicates bond ('triangular' bond) or angle ('square' bond)

1-4: angle 67754 67755 duplicates bond ('triangular' bond) or angle ('square' bond)

1-4: angle 67758 67759 duplicates bond ('triangular' bond) or angle ('square' bond)

1-4: angle 67762 67763 duplicates bond ('triangular' bond) or angle ('square' bond)

1-4: angle 67766 67767 duplicates bond ('triangular' bond) or angle ('square' bond)

1-4: angle 67770 67771 duplicates bond ('triangular' bond) or angle ('square' bond)

1-4: angle 67774 67775 duplicates bond ('triangular' bond) or angle ('square' bond)

1-4: angle 67778 67779 duplicates bond ('triangular' bond) or angle ('square' bond)

1-4: angle 67782 67783 duplicates bond ('triangular' bond) or angle ('square' bond)

1-4: angle 67786 67787 duplicates bond ('triangular' bond) or angle ('square' bond)

1-4: angle 67790 67791 duplicates bond ('triangular' bond) or angle ('square' bond)

1-4: angle 67794 67795 duplicates bond ('triangular' bond) or angle ('square' bond)

1-4: angle 67798 67799 duplicates bond ('triangular' bond) or angle ('square' bond)

1-4: angle 67802 67803 duplicates bond ('triangular' bond) or angle ('square' bond)

1-4: angle 67806 67807 duplicates bond ('triangular' bond) or angle ('square' bond)

1-4: angle 67810 67811 duplicates bond ('triangular' bond) or angle ('square' bond)

1-4: angle 67814 67815 duplicates bond ('triangular' bond) or angle ('square' bond)

1-4: angle 67818 67819 duplicates bond ('triangular' bond) or angle ('square' bond)

1-4: angle 67822 67823 duplicates bond ('triangular' bond) or angle ('square' bond)

1-4: angle 67826 67827 duplicates bond ('triangular' bond) or angle ('square' bond)

1-4: angle 67830 67831 duplicates bond ('triangular' bond) or angle ('square' bond)

1-4: angle 67834 67835 duplicates bond ('triangular' bond) or angle ('square' bond)

1-4: angle 67838 67839 duplicates bond ('triangular' bond) or angle ('square' bond)

1-4: angle 67842 67843 duplicates bond ('triangular' bond) or angle ('square' bond)

1-4: angle 67846 67847 duplicates bond ('triangular' bond) or angle ('square' bond)

1-4: angle 67850 67851 duplicates bond ('triangular' bond) or angle ('square' bond)

1-4: angle 67854 67855 duplicates bond ('triangular' bond) or angle ('square' bond)

1-4: angle 67858 67859 duplicates bond ('triangular' bond) or angle ('square' bond)

1-4: angle 67862 67863 duplicates bond ('triangular' bond) or angle ('square' bond)

1-4: angle 67866 67867 duplicates bond ('triangular' bond) or angle ('square' bond)

1-4: angle 67870 67871 duplicates bond ('triangular' bond) or angle ('square' bond)

1-4: angle 67874 67875 duplicates bond ('triangular' bond) or angle ('square' bond)

1-4: angle 67878 67879 duplicates bond ('triangular' bond) or angle ('square' bond)

1-4: angle 67882 67883 duplicates bond ('triangular' bond) or angle ('square' bond)

1-4: angle 67886 67887 duplicates bond ('triangular' bond) or angle ('square' bond)

1-4: angle 67890 67891 duplicates bond ('triangular' bond) or angle ('square' bond)

1-4: angle 67894 67895 duplicates bond ('triangular' bond) or angle ('square' bond)

1-4: angle 67898 67899 duplicates bond ('triangular' bond) or angle ('square' bond)

1-4: angle 67902 67903 duplicates bond ('triangular' bond) or angle ('square' bond)

1-4: angle 67906 67907 duplicates bond ('triangular' bond) or angle ('square' bond)

1-4: angle 67910 67911 duplicates bond ('triangular' bond) or angle ('square' bond)

1-4: angle 67914 67915 duplicates bond ('triangular' bond) or angle ('square' bond)

1-4: angle 67918 67919 duplicates bond ('triangular' bond) or angle ('square' bond)

1-4: angle 67922 67923 duplicates bond ('triangular' bond) or angle ('square' bond)

1-4: angle 67926 67927 duplicates bond ('triangular' bond) or angle ('square' bond)

1-4: angle 67930 67931 duplicates bond ('triangular' bond) or angle ('square' bond)

1-4: angle 67934 67935 duplicates bond ('triangular' bond) or angle ('square' bond)

1-4: angle 67938 67939 duplicates bond ('triangular' bond) or angle ('square' bond)

1-4: angle 67942 67943 duplicates bond ('triangular' bond) or angle ('square' bond)

1-4: angle 67946 67947 duplicates bond ('triangular' bond) or angle ('square' bond)

1-4: angle 67950 67951 duplicates bond ('triangular' bond) or angle ('square' bond)

1-4: angle 67954 67955 duplicates bond ('triangular' bond) or angle ('square' bond)

1-4: angle 67958 67959 duplicates bond ('triangular' bond) or angle ('square' bond)

1-4: angle 67962 67963 duplicates bond ('triangular' bond) or angle ('square' bond)

1-4: angle 67966 67967 duplicates bond ('triangular' bond) or angle ('square' bond)

1-4: angle 67970 67971 duplicates bond ('triangular' bond) or angle ('square' bond)

1-4: angle 67974 67975 duplicates bond ('triangular' bond) or angle ('square' bond)

1-4: angle 67978 67979 duplicates bond ('triangular' bond) or angle ('square' bond)

1-4: angle 67982 67983 duplicates bond ('triangular' bond) or angle ('square' bond)

1-4: angle 67986 67987 duplicates bond ('triangular' bond) or angle ('square' bond)

1-4: angle 67990 67991 duplicates bond ('triangular' bond) or angle ('square' bond)

1-4: angle 67994 67995 duplicates bond ('triangular' bond) or angle ('square' bond)

1-4: angle 67998 67999 duplicates bond ('triangular' bond) or angle ('square' bond)

1-4: angle 68002 68003 duplicates bond ('triangular' bond) or angle ('square' bond)

1-4: angle 68006 68007 duplicates bond ('triangular' bond) or angle ('square' bond)

1-4: angle 68010 68011 duplicates bond ('triangular' bond) or angle ('square' bond)

1-4: angle 68014 68015 duplicates bond ('triangular' bond) or angle ('square' bond)

1-4: angle 68018 68019 duplicates bond ('triangular' bond) or angle ('square' bond)

1-4: angle 68022 68023 duplicates bond ('triangular' bond) or angle ('square' bond)

1-4: angle 68026 68027 duplicates bond ('triangular' bond) or angle ('square' bond)

1-4: angle 68030 68031 duplicates bond ('triangular' bond) or angle ('square' bond)

1-4: angle 68034 68035 duplicates bond ('triangular' bond) or angle ('square' bond)

1-4: angle 68038 68039 duplicates bond ('triangular' bond) or angle ('square' bond)

1-4: angle 68042 68043 duplicates bond ('triangular' bond) or angle ('square' bond)

1-4: angle 68046 68047 duplicates bond ('triangular' bond) or angle ('square' bond)

1-4: angle 68050 68051 duplicates bond ('triangular' bond) or angle ('square' bond)

1-4: angle 68054 68055 duplicates bond ('triangular' bond) or angle ('square' bond)

1-4: angle 68058 68059 duplicates bond ('triangular' bond) or angle ('square' bond)

1-4: angle 68062 68063 duplicates bond ('triangular' bond) or angle ('square' bond)

1-4: angle 68066 68067 duplicates bond ('triangular' bond) or angle ('square' bond)

1-4: angle 68070 68071 duplicates bond ('triangular' bond) or angle ('square' bond)

1-4: angle 68074 68075 duplicates bond ('triangular' bond) or angle ('square' bond)

1-4: angle 68078 68079 duplicates bond ('triangular' bond) or angle ('square' bond)

1-4: angle 68082 68083 duplicates bond ('triangular' bond) or angle ('square' bond)

1-4: angle 68086 68087 duplicates bond ('triangular' bond) or angle ('square' bond)

1-4: angle 68090 68091 duplicates bond ('triangular' bond) or angle ('square' bond)

1-4: angle 68094 68095 duplicates bond ('triangular' bond) or angle ('square' bond)

1-4: angle 68098 68099 duplicates bond ('triangular' bond) or angle ('square' bond)

1-4: angle 68102 68103 duplicates bond ('triangular' bond) or angle ('square' bond)

1-4: angle 68106 68107 duplicates bond ('triangular' bond) or angle ('square' bond)

1-4: angle 68110 68111 duplicates bond ('triangular' bond) or angle ('square' bond)

1-4: angle 68114 68115 duplicates bond ('triangular' bond) or angle ('square' bond)

1-4: angle 68118 68119 duplicates bond ('triangular' bond) or angle ('square' bond)

1-4: angle 68122 68123 duplicates bond ('triangular' bond) or angle ('square' bond)

1-4: angle 68126 68127 duplicates bond ('triangular' bond) or angle ('square' bond)

1-4: angle 68130 68131 duplicates bond ('triangular' bond) or angle ('square' bond)

1-4: angle 68134 68135 duplicates bond ('triangular' bond) or angle ('square' bond)

1-4: angle 68138 68139 duplicates bond ('triangular' bond) or angle ('square' bond)

1-4: angle 68142 68143 duplicates bond ('triangular' bond) or angle ('square' bond)

1-4: angle 68146 68147 duplicates bond ('triangular' bond) or angle ('square' bond)

1-4: angle 68150 68151 duplicates bond ('triangular' bond) or angle ('square' bond)

1-4: angle 68154 68155 duplicates bond ('triangular' bond) or angle ('square' bond)

1-4: angle 68158 68159 duplicates bond ('triangular' bond) or angle ('square' bond)

1-4: angle 68162 68163 duplicates bond ('triangular' bond) or angle ('square' bond)

1-4: angle 68166 68167 duplicates bond ('triangular' bond) or angle ('square' bond)

1-4: angle 68170 68171 duplicates bond ('triangular' bond) or angle ('square' bond)

1-4: angle 68174 68175 duplicates bond ('triangular' bond) or angle ('square' bond)

1-4: angle 68178 68179 duplicates bond ('triangular' bond) or angle ('square' bond)

1-4: angle 68182 68183 duplicates bond ('triangular' bond) or angle ('square' bond)

1-4: angle 68186 68187 duplicates bond ('triangular' bond) or angle ('square' bond)

1-4: angle 68190 68191 duplicates bond ('triangular' bond) or angle ('square' bond)

1-4: angle 68194 68195 duplicates bond ('triangular' bond) or angle ('square' bond)

1-4: angle 68198 68199 duplicates bond ('triangular' bond) or angle ('square' bond)

1-4: angle 68202 68203 duplicates bond ('triangular' bond) or angle ('square' bond)

1-4: angle 68206 68207 duplicates bond ('triangular' bond) or angle ('square' bond)

1-4: angle 68210 68211 duplicates bond ('triangular' bond) or angle ('square' bond)

1-4: angle 68214 68215 duplicates bond ('triangular' bond) or angle ('square' bond)

1-4: angle 68218 68219 duplicates bond ('triangular' bond) or angle ('square' bond)

1-4: angle 68222 68223 duplicates bond ('triangular' bond) or angle ('square' bond)

1-4: angle 68226 68227 duplicates bond ('triangular' bond) or angle ('square' bond)

1-4: angle 68230 68231 duplicates bond ('triangular' bond) or angle ('square' bond)

1-4: angle 68234 68235 duplicates bond ('triangular' bond) or angle ('square' bond)

1-4: angle 68238 68239 duplicates bond ('triangular' bond) or angle ('square' bond)

1-4: angle 68242 68243 duplicates bond ('triangular' bond) or angle ('square' bond)

1-4: angle 68246 68247 duplicates bond ('triangular' bond) or angle ('square' bond)

1-4: angle 68250 68251 duplicates bond ('triangular' bond) or angle ('square' bond)

1-4: angle 68254 68255 duplicates bond ('triangular' bond) or angle ('square' bond)

1-4: angle 68258 68259 duplicates bond ('triangular' bond) or angle ('square' bond)

1-4: angle 68262 68263 duplicates bond ('triangular' bond) or angle ('square' bond)

1-4: angle 68266 68267 duplicates bond ('triangular' bond) or angle ('square' bond)

1-4: angle 68270 68271 duplicates bond ('triangular' bond) or angle ('square' bond)

1-4: angle 68274 68275 duplicates bond ('triangular' bond) or angle ('square' bond)

1-4: angle 68278 68279 duplicates bond ('triangular' bond) or angle ('square' bond)

1-4: angle 68282 68283 duplicates bond ('triangular' bond) or angle ('square' bond)

1-4: angle 68286 68287 duplicates bond ('triangular' bond) or angle ('square' bond)

1-4: angle 68290 68291 duplicates bond ('triangular' bond) or angle ('square' bond)

1-4: angle 68294 68295 duplicates bond ('triangular' bond) or angle ('square' bond)

1-4: angle 68298 68299 duplicates bond ('triangular' bond) or angle ('square' bond)

1-4: angle 68302 68303 duplicates bond ('triangular' bond) or angle ('square' bond)

1-4: angle 68306 68307 duplicates bond ('triangular' bond) or angle ('square' bond)

1-4: angle 68310 68311 duplicates bond ('triangular' bond) or angle ('square' bond)

1-4: angle 68314 68315 duplicates bond ('triangular' bond) or angle ('square' bond)

1-4: angle 68318 68319 duplicates bond ('triangular' bond) or angle ('square' bond)

1-4: angle 68322 68323 duplicates bond ('triangular' bond) or angle ('square' bond)

1-4: angle 68326 68327 duplicates bond ('triangular' bond) or angle ('square' bond)

1-4: angle 68330 68331 duplicates bond ('triangular' bond) or angle ('square' bond)

1-4: angle 68334 68335 duplicates bond ('triangular' bond) or angle ('square' bond)

1-4: angle 68338 68339 duplicates bond ('triangular' bond) or angle ('square' bond)

1-4: angle 68342 68343 duplicates bond ('triangular' bond) or angle ('square' bond)

1-4: angle 68346 68347 duplicates bond ('triangular' bond) or angle ('square' bond)

1-4: angle 68350 68351 duplicates bond ('triangular' bond) or angle ('square' bond)

1-4: angle 68354 68355 duplicates bond ('triangular' bond) or angle ('square' bond)

1-4: angle 68358 68359 duplicates bond ('triangular' bond) or angle ('square' bond)

1-4: angle 68362 68363 duplicates bond ('triangular' bond) or angle ('square' bond)

1-4: angle 68366 68367 duplicates bond ('triangular' bond) or angle ('square' bond)

1-4: angle 68370 68371 duplicates bond ('triangular' bond) or angle ('square' bond)

1-4: angle 68374 68375 duplicates bond ('triangular' bond) or angle ('square' bond)

1-4: angle 68378 68379 duplicates bond ('triangular' bond) or angle ('square' bond)

1-4: angle 68382 68383 duplicates bond ('triangular' bond) or angle ('square' bond)

1-4: angle 68386 68387 duplicates bond ('triangular' bond) or angle ('square' bond)

1-4: angle 68390 68391 duplicates bond ('triangular' bond) or angle ('square' bond)

1-4: angle 68394 68395 duplicates bond ('triangular' bond) or angle ('square' bond)

1-4: angle 68398 68399 duplicates bond ('triangular' bond) or angle ('square' bond)

1-4: angle 68402 68403 duplicates bond ('triangular' bond) or angle ('square' bond)

1-4: angle 68406 68407 duplicates bond ('triangular' bond) or angle ('square' bond)

1-4: angle 68410 68411 duplicates bond ('triangular' bond) or angle ('square' bond)

1-4: angle 68414 68415 duplicates bond ('triangular' bond) or angle ('square' bond)

1-4: angle 68418 68419 duplicates bond ('triangular' bond) or angle ('square' bond)

1-4: angle 68422 68423 duplicates bond ('triangular' bond) or angle ('square' bond)

1-4: angle 68426 68427 duplicates bond ('triangular' bond) or angle ('square' bond)

1-4: angle 68430 68431 duplicates bond ('triangular' bond) or angle ('square' bond)

1-4: angle 68434 68435 duplicates bond ('triangular' bond) or angle ('square' bond)

1-4: angle 68438 68439 duplicates bond ('triangular' bond) or angle ('square' bond)

1-4: angle 68442 68443 duplicates bond ('triangular' bond) or angle ('square' bond)

1-4: angle 68446 68447 duplicates bond ('triangular' bond) or angle ('square' bond)

1-4: angle 68450 68451 duplicates bond ('triangular' bond) or angle ('square' bond)

1-4: angle 68454 68455 duplicates bond ('triangular' bond) or angle ('square' bond)

1-4: angle 68458 68459 duplicates bond ('triangular' bond) or angle ('square' bond)

1-4: angle 68462 68463 duplicates bond ('triangular' bond) or angle ('square' bond)

1-4: angle 68466 68467 duplicates bond ('triangular' bond) or angle ('square' bond)

1-4: angle 68470 68471 duplicates bond ('triangular' bond) or angle ('square' bond)

1-4: angle 68474 68475 duplicates bond ('triangular' bond) or angle ('square' bond)

1-4: angle 68478 68479 duplicates bond ('triangular' bond) or angle ('square' bond)

1-4: angle 68482 68483 duplicates bond ('triangular' bond) or angle ('square' bond)

1-4: angle 68486 68487 duplicates bond ('triangular' bond) or angle ('square' bond)

1-4: angle 68490 68491 duplicates bond ('triangular' bond) or angle ('square' bond)

1-4: angle 68494 68495 duplicates bond ('triangular' bond) or angle ('square' bond)

1-4: angle 68498 68499 duplicates bond ('triangular' bond) or angle ('square' bond)

1-4: angle 68502 68503 duplicates bond ('triangular' bond) or angle ('square' bond)

1-4: angle 68506 68507 duplicates bond ('triangular' bond) or angle ('square' bond)

1-4: angle 68510 68511 duplicates bond ('triangular' bond) or angle ('square' bond)

1-4: angle 68514 68515 duplicates bond ('triangular' bond) or angle ('square' bond)

1-4: angle 68518 68519 duplicates bond ('triangular' bond) or angle ('square' bond)

1-4: angle 68522 68523 duplicates bond ('triangular' bond) or angle ('square' bond)

1-4: angle 68526 68527 duplicates bond ('triangular' bond) or angle ('square' bond)

1-4: angle 68530 68531 duplicates bond ('triangular' bond) or angle ('square' bond)

1-4: angle 68534 68535 duplicates bond ('triangular' bond) or angle ('square' bond)

1-4: angle 68538 68539 duplicates bond ('triangular' bond) or angle ('square' bond)

1-4: angle 68542 68543 duplicates bond ('triangular' bond) or angle ('square' bond)

1-4: angle 68546 68547 duplicates bond ('triangular' bond) or angle ('square' bond)

1-4: angle 68550 68551 duplicates bond ('triangular' bond) or angle ('square' bond)

1-4: angle 68554 68555 duplicates bond ('triangular' bond) or angle ('square' bond)

1-4: angle 68558 68559 duplicates bond ('triangular' bond) or angle ('square' bond)

1-4: angle 68562 68563 duplicates bond ('triangular' bond) or angle ('square' bond)

1-4: angle 68566 68567 duplicates bond ('triangular' bond) or angle ('square' bond)

1-4: angle 68570 68571 duplicates bond ('triangular' bond) or angle ('square' bond)

1-4: angle 68574 68575 duplicates bond ('triangular' bond) or angle ('square' bond)

1-4: angle 68578 68579 duplicates bond ('triangular' bond) or angle ('square' bond)

1-4: angle 68582 68583 duplicates bond ('triangular' bond) or angle ('square' bond)

1-4: angle 68586 68587 duplicates bond ('triangular' bond) or angle ('square' bond)

1-4: angle 68590 68591 duplicates bond ('triangular' bond) or angle ('square' bond)

1-4: angle 68594 68595 duplicates bond ('triangular' bond) or angle ('square' bond)

1-4: angle 68598 68599 duplicates bond ('triangular' bond) or angle ('square' bond)

1-4: angle 68602 68603 duplicates bond ('triangular' bond) or angle ('square' bond)

1-4: angle 68606 68607 duplicates bond ('triangular' bond) or angle ('square' bond)

1-4: angle 68610 68611 duplicates bond ('triangular' bond) or angle ('square' bond)

1-4: angle 68614 68615 duplicates bond ('triangular' bond) or angle ('square' bond)

1-4: angle 68618 68619 duplicates bond ('triangular' bond) or angle ('square' bond)

1-4: angle 68622 68623 duplicates bond ('triangular' bond) or angle ('square' bond)

1-4: angle 68626 68627 duplicates bond ('triangular' bond) or angle ('square' bond)

1-4: angle 68630 68631 duplicates bond ('triangular' bond) or angle ('square' bond)

1-4: angle 68634 68635 duplicates bond ('triangular' bond) or angle ('square' bond)

1-4: angle 68638 68639 duplicates bond ('triangular' bond) or angle ('square' bond)

1-4: angle 68642 68643 duplicates bond ('triangular' bond) or angle ('square' bond)

1-4: angle 68646 68647 duplicates bond ('triangular' bond) or angle ('square' bond)

1-4: angle 68650 68651 duplicates bond ('triangular' bond) or angle ('square' bond)

1-4: angle 68654 68655 duplicates bond ('triangular' bond) or angle ('square' bond)

1-4: angle 68658 68659 duplicates bond ('triangular' bond) or angle ('square' bond)

1-4: angle 68662 68663 duplicates bond ('triangular' bond) or angle ('square' bond)

1-4: angle 68666 68667 duplicates bond ('triangular' bond) or angle ('square' bond)

1-4: angle 68670 68671 duplicates bond ('triangular' bond) or angle ('square' bond)

1-4: angle 68674 68675 duplicates bond ('triangular' bond) or angle ('square' bond)

1-4: angle 68678 68679 duplicates bond ('triangular' bond) or angle ('square' bond)

1-4: angle 68682 68683 duplicates bond ('triangular' bond) or angle ('square' bond)

1-4: angle 68686 68687 duplicates bond ('triangular' bond) or angle ('square' bond)

1-4: angle 68690 68691 duplicates bond ('triangular' bond) or angle ('square' bond)

1-4: angle 68694 68695 duplicates bond ('triangular' bond) or angle ('square' bond)

1-4: angle 68698 68699 duplicates bond ('triangular' bond) or angle ('square' bond)

1-4: angle 68702 68703 duplicates bond ('triangular' bond) or angle ('square' bond)

1-4: angle 68706 68707 duplicates bond ('triangular' bond) or angle ('square' bond)

1-4: angle 68710 68711 duplicates bond ('triangular' bond) or angle ('square' bond)

1-4: angle 68714 68715 duplicates bond ('triangular' bond) or angle ('square' bond)

1-4: angle 68718 68719 duplicates bond ('triangular' bond) or angle ('square' bond)

1-4: angle 68722 68723 duplicates bond ('triangular' bond) or angle ('square' bond)

1-4: angle 68726 68727 duplicates bond ('triangular' bond) or angle ('square' bond)

1-4: angle 68730 68731 duplicates bond ('triangular' bond) or angle ('square' bond)

1-4: angle 68734 68735 duplicates bond ('triangular' bond) or angle ('square' bond)

1-4: angle 68738 68739 duplicates bond ('triangular' bond) or angle ('square' bond)

1-4: angle 68742 68743 duplicates bond ('triangular' bond) or angle ('square' bond)

1-4: angle 68746 68747 duplicates bond ('triangular' bond) or angle ('square' bond)

1-4: angle 68750 68751 duplicates bond ('triangular' bond) or angle ('square' bond)

1-4: angle 68754 68755 duplicates bond ('triangular' bond) or angle ('square' bond)

1-4: angle 68758 68759 duplicates bond ('triangular' bond) or angle ('square' bond)

1-4: angle 68762 68763 duplicates bond ('triangular' bond) or angle ('square' bond)

1-4: angle 68766 68767 duplicates bond ('triangular' bond) or angle ('square' bond)

1-4: angle 68770 68771 duplicates bond ('triangular' bond) or angle ('square' bond)

1-4: angle 68774 68775 duplicates bond ('triangular' bond) or angle ('square' bond)

1-4: angle 68778 68779 duplicates bond ('triangular' bond) or angle ('square' bond)

1-4: angle 68782 68783 duplicates bond ('triangular' bond) or angle ('square' bond)

1-4: angle 68786 68787 duplicates bond ('triangular' bond) or angle ('square' bond)

1-4: angle 68790 68791 duplicates bond ('triangular' bond) or angle ('square' bond)

1-4: angle 68794 68795 duplicates bond ('triangular' bond) or angle ('square' bond)

1-4: angle 68798 68799 duplicates bond ('triangular' bond) or angle ('square' bond)

1-4: angle 68802 68803 duplicates bond ('triangular' bond) or angle ('square' bond)

1-4: angle 68806 68807 duplicates bond ('triangular' bond) or angle ('square' bond)

1-4: angle 68810 68811 duplicates bond ('triangular' bond) or angle ('square' bond)

1-4: angle 68814 68815 duplicates bond ('triangular' bond) or angle ('square' bond)

1-4: angle 68818 68819 duplicates bond ('triangular' bond) or angle ('square' bond)

1-4: angle 68822 68823 duplicates bond ('triangular' bond) or angle ('square' bond)

1-4: angle 68826 68827 duplicates bond ('triangular' bond) or angle ('square' bond)

1-4: angle 68830 68831 duplicates bond ('triangular' bond) or angle ('square' bond)

1-4: angle 68834 68835 duplicates bond ('triangular' bond) or angle ('square' bond)

1-4: angle 68838 68839 duplicates bond ('triangular' bond) or angle ('square' bond)

1-4: angle 68842 68843 duplicates bond ('triangular' bond) or angle ('square' bond)

1-4: angle 68846 68847 duplicates bond ('triangular' bond) or angle ('square' bond)

1-4: angle 68850 68851 duplicates bond ('triangular' bond) or angle ('square' bond)

1-4: angle 68854 68855 duplicates bond ('triangular' bond) or angle ('square' bond)

1-4: angle 68858 68859 duplicates bond ('triangular' bond) or angle ('square' bond)

1-4: angle 68862 68863 duplicates bond ('triangular' bond) or angle ('square' bond)

1-4: angle 68866 68867 duplicates bond ('triangular' bond) or angle ('square' bond)

1-4: angle 68870 68871 duplicates bond ('triangular' bond) or angle ('square' bond)

1-4: angle 68874 68875 duplicates bond ('triangular' bond) or angle ('square' bond)

1-4: angle 68878 68879 duplicates bond ('triangular' bond) or angle ('square' bond)

1-4: angle 68882 68883 duplicates bond ('triangular' bond) or angle ('square' bond)

1-4: angle 68886 68887 duplicates bond ('triangular' bond) or angle ('square' bond)

1-4: angle 68890 68891 duplicates bond ('triangular' bond) or angle ('square' bond)

1-4: angle 68894 68895 duplicates bond ('triangular' bond) or angle ('square' bond)

1-4: angle 68898 68899 duplicates bond ('triangular' bond) or angle ('square' bond)

1-4: angle 68902 68903 duplicates bond ('triangular' bond) or angle ('square' bond)

1-4: angle 68906 68907 duplicates bond ('triangular' bond) or angle ('square' bond)

1-4: angle 68910 68911 duplicates bond ('triangular' bond) or angle ('square' bond)

1-4: angle 68914 68915 duplicates bond ('triangular' bond) or angle ('square' bond)

1-4: angle 68918 68919 duplicates bond ('triangular' bond) or angle ('square' bond)

1-4: angle 68922 68923 duplicates bond ('triangular' bond) or angle ('square' bond)

1-4: angle 68926 68927 duplicates bond ('triangular' bond) or angle ('square' bond)

1-4: angle 68930 68931 duplicates bond ('triangular' bond) or angle ('square' bond)

1-4: angle 68934 68935 duplicates bond ('triangular' bond) or angle ('square' bond)

1-4: angle 68938 68939 duplicates bond ('triangular' bond) or angle ('square' bond)

1-4: angle 68942 68943 duplicates bond ('triangular' bond) or angle ('square' bond)

1-4: angle 68946 68947 duplicates bond ('triangular' bond) or angle ('square' bond)

1-4: angle 68950 68951 duplicates bond ('triangular' bond) or angle ('square' bond)

1-4: angle 68954 68955 duplicates bond ('triangular' bond) or angle ('square' bond)

1-4: angle 68958 68959 duplicates bond ('triangular' bond) or angle ('square' bond)

1-4: angle 68962 68963 duplicates bond ('triangular' bond) or angle ('square' bond)

1-4: angle 68966 68967 duplicates bond ('triangular' bond) or angle ('square' bond)

1-4: angle 68970 68971 duplicates bond ('triangular' bond) or angle ('square' bond)

1-4: angle 68974 68975 duplicates bond ('triangular' bond) or angle ('square' bond)

1-4: angle 68978 68979 duplicates bond ('triangular' bond) or angle ('square' bond)

1-4: angle 68982 68983 duplicates bond ('triangular' bond) or angle ('square' bond)

1-4: angle 68986 68987 duplicates bond ('triangular' bond) or angle ('square' bond)

1-4: angle 68990 68991 duplicates bond ('triangular' bond) or angle ('square' bond)

1-4: angle 68994 68995 duplicates bond ('triangular' bond) or angle ('square' bond)

1-4: angle 68998 68999 duplicates bond ('triangular' bond) or angle ('square' bond)

1-4: angle 69002 69003 duplicates bond ('triangular' bond) or angle ('square' bond)

1-4: angle 69006 69007 duplicates bond ('triangular' bond) or angle ('square' bond)

1-4: angle 69010 69011 duplicates bond ('triangular' bond) or angle ('square' bond)

1-4: angle 69014 69015 duplicates bond ('triangular' bond) or angle ('square' bond)

1-4: angle 69018 69019 duplicates bond ('triangular' bond) or angle ('square' bond)

1-4: angle 69022 69023 duplicates bond ('triangular' bond) or angle ('square' bond)

1-4: angle 69026 69027 duplicates bond ('triangular' bond) or angle ('square' bond)

1-4: angle 69030 69031 duplicates bond ('triangular' bond) or angle ('square' bond)

1-4: angle 69034 69035 duplicates bond ('triangular' bond) or angle ('square' bond)

1-4: angle 69038 69039 duplicates bond ('triangular' bond) or angle ('square' bond)

1-4: angle 69042 69043 duplicates bond ('triangular' bond) or angle ('square' bond)

1-4: angle 69046 69047 duplicates bond ('triangular' bond) or angle ('square' bond)

1-4: angle 69050 69051 duplicates bond ('triangular' bond) or angle ('square' bond)

1-4: angle 69054 69055 duplicates bond ('triangular' bond) or angle ('square' bond)

1-4: angle 69058 69059 duplicates bond ('triangular' bond) or angle ('square' bond)

1-4: angle 69062 69063 duplicates bond ('triangular' bond) or angle ('square' bond)

1-4: angle 69066 69067 duplicates bond ('triangular' bond) or angle ('square' bond)

1-4: angle 69070 69071 duplicates bond ('triangular' bond) or angle ('square' bond)

1-4: angle 69074 69075 duplicates bond ('triangular' bond) or angle ('square' bond)

1-4: angle 69078 69079 duplicates bond ('triangular' bond) or angle ('square' bond)

1-4: angle 69082 69083 duplicates bond ('triangular' bond) or angle ('square' bond)

1-4: angle 69086 69087 duplicates bond ('triangular' bond) or angle ('square' bond)

1-4: angle 69090 69091 duplicates bond ('triangular' bond) or angle ('square' bond)

1-4: angle 69094 69095 duplicates bond ('triangular' bond) or angle ('square' bond)

1-4: angle 69098 69099 duplicates bond ('triangular' bond) or angle ('square' bond)

1-4: angle 69102 69103 duplicates bond ('triangular' bond) or angle ('square' bond)

1-4: angle 69106 69107 duplicates bond ('triangular' bond) or angle ('square' bond)

1-4: angle 69110 69111 duplicates bond ('triangular' bond) or angle ('square' bond)

1-4: angle 69114 69115 duplicates bond ('triangular' bond) or angle ('square' bond)

1-4: angle 69118 69119 duplicates bond ('triangular' bond) or angle ('square' bond)

1-4: angle 69122 69123 duplicates bond ('triangular' bond) or angle ('square' bond)

1-4: angle 69126 69127 duplicates bond ('triangular' bond) or angle ('square' bond)

1-4: angle 69130 69131 duplicates bond ('triangular' bond) or angle ('square' bond)

1-4: angle 69134 69135 duplicates bond ('triangular' bond) or angle ('square' bond)

1-4: angle 69138 69139 duplicates bond ('triangular' bond) or angle ('square' bond)

1-4: angle 69142 69143 duplicates bond ('triangular' bond) or angle ('square' bond)

1-4: angle 69146 69147 duplicates bond ('triangular' bond) or angle ('square' bond)

1-4: angle 69150 69151 duplicates bond ('triangular' bond) or angle ('square' bond)

1-4: angle 69154 69155 duplicates bond ('triangular' bond) or angle ('square' bond)

1-4: angle 69158 69159 duplicates bond ('triangular' bond) or angle ('square' bond)

1-4: angle 69162 69163 duplicates bond ('triangular' bond) or angle ('square' bond)

1-4: angle 69166 69167 duplicates bond ('triangular' bond) or angle ('square' bond)

1-4: angle 69170 69171 duplicates bond ('triangular' bond) or angle ('square' bond)

1-4: angle 69174 69175 duplicates bond ('triangular' bond) or angle ('square' bond)

1-4: angle 69178 69179 duplicates bond ('triangular' bond) or angle ('square' bond)

1-4: angle 69182 69183 duplicates bond ('triangular' bond) or angle ('square' bond)

1-4: angle 69186 69187 duplicates bond ('triangular' bond) or angle ('square' bond)

1-4: angle 69190 69191 duplicates bond ('triangular' bond) or angle ('square' bond)

1-4: angle 69194 69195 duplicates bond ('triangular' bond) or angle ('square' bond)

1-4: angle 69198 69199 duplicates bond ('triangular' bond) or angle ('square' bond)

1-4: angle 69202 69203 duplicates bond ('triangular' bond) or angle ('square' bond)

1-4: angle 69206 69207 duplicates bond ('triangular' bond) or angle ('square' bond)

1-4: angle 69210 69211 duplicates bond ('triangular' bond) or angle ('square' bond)

1-4: angle 69214 69215 duplicates bond ('triangular' bond) or angle ('square' bond)

1-4: angle 69218 69219 duplicates bond ('triangular' bond) or angle ('square' bond)

1-4: angle 69222 69223 duplicates bond ('triangular' bond) or angle ('square' bond)

1-4: angle 69226 69227 duplicates bond ('triangular' bond) or angle ('square' bond)

1-4: angle 69230 69231 duplicates bond ('triangular' bond) or angle ('square' bond)

1-4: angle 69234 69235 duplicates bond ('triangular' bond) or angle ('square' bond)

1-4: angle 69238 69239 duplicates bond ('triangular' bond) or angle ('square' bond)

1-4: angle 69242 69243 duplicates bond ('triangular' bond) or angle ('square' bond)

1-4: angle 69246 69247 duplicates bond ('triangular' bond) or angle ('square' bond)

1-4: angle 69250 69251 duplicates bond ('triangular' bond) or angle ('square' bond)

1-4: angle 69254 69255 duplicates bond ('triangular' bond) or angle ('square' bond)

1-4: angle 69258 69259 duplicates bond ('triangular' bond) or angle ('square' bond)

1-4: angle 69262 69263 duplicates bond ('triangular' bond) or angle ('square' bond)

1-4: angle 69266 69267 duplicates bond ('triangular' bond) or angle ('square' bond)

1-4: angle 69270 69271 duplicates bond ('triangular' bond) or angle ('square' bond)

1-4: angle 69274 69275 duplicates bond ('triangular' bond) or angle ('square' bond)

1-4: angle 69278 69279 duplicates bond ('triangular' bond) or angle ('square' bond)

1-4: angle 69282 69283 duplicates bond ('triangular' bond) or angle ('square' bond)

1-4: angle 69286 69287 duplicates bond ('triangular' bond) or angle ('square' bond)

1-4: angle 69290 69291 duplicates bond ('triangular' bond) or angle ('square' bond)

1-4: angle 69294 69295 duplicates bond ('triangular' bond) or angle ('square' bond)

1-4: angle 69298 69299 duplicates bond ('triangular' bond) or angle ('square' bond)

1-4: angle 69302 69303 duplicates bond ('triangular' bond) or angle ('square' bond)

1-4: angle 69306 69307 duplicates bond ('triangular' bond) or angle ('square' bond)

1-4: angle 69310 69311 duplicates bond ('triangular' bond) or angle ('square' bond)

1-4: angle 69314 69315 duplicates bond ('triangular' bond) or angle ('square' bond)

1-4: angle 69318 69319 duplicates bond ('triangular' bond) or angle ('square' bond)

1-4: angle 69322 69323 duplicates bond ('triangular' bond) or angle ('square' bond)

1-4: angle 69326 69327 duplicates bond ('triangular' bond) or angle ('square' bond)

1-4: angle 69330 69331 duplicates bond ('triangular' bond) or angle ('square' bond)

1-4: angle 69334 69335 duplicates bond ('triangular' bond) or angle ('square' bond)

1-4: angle 69338 69339 duplicates bond ('triangular' bond) or angle ('square' bond)

1-4: angle 69342 69343 duplicates bond ('triangular' bond) or angle ('square' bond)

1-4: angle 69346 69347 duplicates bond ('triangular' bond) or angle ('square' bond)

1-4: angle 69350 69351 duplicates bond ('triangular' bond) or angle ('square' bond)

1-4: angle 69354 69355 duplicates bond ('triangular' bond) or angle ('square' bond)

1-4: angle 69358 69359 duplicates bond ('triangular' bond) or angle ('square' bond)

1-4: angle 69362 69363 duplicates bond ('triangular' bond) or angle ('square' bond)

1-4: angle 69366 69367 duplicates bond ('triangular' bond) or angle ('square' bond)

1-4: angle 69370 69371 duplicates bond ('triangular' bond) or angle ('square' bond)

1-4: angle 69374 69375 duplicates bond ('triangular' bond) or angle ('square' bond)

1-4: angle 69378 69379 duplicates bond ('triangular' bond) or angle ('square' bond)

1-4: angle 69382 69383 duplicates bond ('triangular' bond) or angle ('square' bond)

1-4: angle 69386 69387 duplicates bond ('triangular' bond) or angle ('square' bond)

1-4: angle 69390 69391 duplicates bond ('triangular' bond) or angle ('square' bond)

1-4: angle 69394 69395 duplicates bond ('triangular' bond) or angle ('square' bond)

1-4: angle 69398 69399 duplicates bond ('triangular' bond) or angle ('square' bond)

1-4: angle 69402 69403 duplicates bond ('triangular' bond) or angle ('square' bond)

1-4: angle 69406 69407 duplicates bond ('triangular' bond) or angle ('square' bond)

1-4: angle 69410 69411 duplicates bond ('triangular' bond) or angle ('square' bond)

1-4: angle 69414 69415 duplicates bond ('triangular' bond) or angle ('square' bond)

1-4: angle 69418 69419 duplicates bond ('triangular' bond) or angle ('square' bond)

1-4: angle 69422 69423 duplicates bond ('triangular' bond) or angle ('square' bond)

1-4: angle 69426 69427 duplicates bond ('triangular' bond) or angle ('square' bond)

1-4: angle 69430 69431 duplicates bond ('triangular' bond) or angle ('square' bond)

1-4: angle 69434 69435 duplicates bond ('triangular' bond) or angle ('square' bond)

1-4: angle 69438 69439 duplicates bond ('triangular' bond) or angle ('square' bond)

1-4: angle 69442 69443 duplicates bond ('triangular' bond) or angle ('square' bond)

1-4: angle 69446 69447 duplicates bond ('triangular' bond) or angle ('square' bond)

1-4: angle 69450 69451 duplicates bond ('triangular' bond) or angle ('square' bond)

1-4: angle 69454 69455 duplicates bond ('triangular' bond) or angle ('square' bond)

1-4: angle 69458 69459 duplicates bond ('triangular' bond) or angle ('square' bond)

1-4: angle 69462 69463 duplicates bond ('triangular' bond) or angle ('square' bond)

1-4: angle 69466 69467 duplicates bond ('triangular' bond) or angle ('square' bond)

1-4: angle 69470 69471 duplicates bond ('triangular' bond) or angle ('square' bond)

1-4: angle 69474 69475 duplicates bond ('triangular' bond) or angle ('square' bond)

1-4: angle 69478 69479 duplicates bond ('triangular' bond) or angle ('square' bond)

1-4: angle 69482 69483 duplicates bond ('triangular' bond) or angle ('square' bond)

1-4: angle 69486 69487 duplicates bond ('triangular' bond) or angle ('square' bond)

1-4: angle 69490 69491 duplicates bond ('triangular' bond) or angle ('square' bond)

1-4: angle 69494 69495 duplicates bond ('triangular' bond) or angle ('square' bond)

1-4: angle 69498 69499 duplicates bond ('triangular' bond) or angle ('square' bond)

1-4: angle 69502 69503 duplicates bond ('triangular' bond) or angle ('square' bond)

1-4: angle 69506 69507 duplicates bond ('triangular' bond) or angle ('square' bond)

1-4: angle 69510 69511 duplicates bond ('triangular' bond) or angle ('square' bond)

1-4: angle 69514 69515 duplicates bond ('triangular' bond) or angle ('square' bond)

1-4: angle 69518 69519 duplicates bond ('triangular' bond) or angle ('square' bond)

1-4: angle 69522 69523 duplicates bond ('triangular' bond) or angle ('square' bond)

1-4: angle 69526 69527 duplicates bond ('triangular' bond) or angle ('square' bond)

1-4: angle 69530 69531 duplicates bond ('triangular' bond) or angle ('square' bond)

1-4: angle 69534 69535 duplicates bond ('triangular' bond) or angle ('square' bond)

1-4: angle 69538 69539 duplicates bond ('triangular' bond) or angle ('square' bond)

1-4: angle 69542 69543 duplicates bond ('triangular' bond) or angle ('square' bond)

1-4: angle 69546 69547 duplicates bond ('triangular' bond) or angle ('square' bond)

1-4: angle 69550 69551 duplicates bond ('triangular' bond) or angle ('square' bond)

1-4: angle 69554 69555 duplicates bond ('triangular' bond) or angle ('square' bond)

1-4: angle 69558 69559 duplicates bond ('triangular' bond) or angle ('square' bond)

1-4: angle 69562 69563 duplicates bond ('triangular' bond) or angle ('square' bond)

1-4: angle 69566 69567 duplicates bond ('triangular' bond) or angle ('square' bond)

1-4: angle 69570 69571 duplicates bond ('triangular' bond) or angle ('square' bond)

1-4: angle 69574 69575 duplicates bond ('triangular' bond) or angle ('square' bond)

1-4: angle 69578 69579 duplicates bond ('triangular' bond) or angle ('square' bond)

1-4: angle 69582 69583 duplicates bond ('triangular' bond) or angle ('square' bond)

1-4: angle 69586 69587 duplicates bond ('triangular' bond) or angle ('square' bond)

1-4: angle 69590 69591 duplicates bond ('triangular' bond) or angle ('square' bond)

1-4: angle 69594 69595 duplicates bond ('triangular' bond) or angle ('square' bond)

1-4: angle 69598 69599 duplicates bond ('triangular' bond) or angle ('square' bond)

1-4: angle 69602 69603 duplicates bond ('triangular' bond) or angle ('square' bond)

1-4: angle 69606 69607 duplicates bond ('triangular' bond) or angle ('square' bond)

1-4: angle 69610 69611 duplicates bond ('triangular' bond) or angle ('square' bond)

1-4: angle 69614 69615 duplicates bond ('triangular' bond) or angle ('square' bond)

1-4: angle 69618 69619 duplicates bond ('triangular' bond) or angle ('square' bond)

1-4: angle 69622 69623 duplicates bond ('triangular' bond) or angle ('square' bond)

1-4: angle 69626 69627 duplicates bond ('triangular' bond) or angle ('square' bond)

1-4: angle 69630 69631 duplicates bond ('triangular' bond) or angle ('square' bond)

1-4: angle 69634 69635 duplicates bond ('triangular' bond) or angle ('square' bond)

1-4: angle 69638 69639 duplicates bond ('triangular' bond) or angle ('square' bond)

1-4: angle 69642 69643 duplicates bond ('triangular' bond) or angle ('square' bond)

1-4: angle 69646 69647 duplicates bond ('triangular' bond) or angle ('square' bond)

1-4: angle 69650 69651 duplicates bond ('triangular' bond) or angle ('square' bond)

1-4: angle 69654 69655 duplicates bond ('triangular' bond) or angle ('square' bond)

1-4: angle 69658 69659 duplicates bond ('triangular' bond) or angle ('square' bond)

1-4: angle 69662 69663 duplicates bond ('triangular' bond) or angle ('square' bond)

1-4: angle 69666 69667 duplicates bond ('triangular' bond) or angle ('square' bond)

1-4: angle 69670 69671 duplicates bond ('triangular' bond) or angle ('square' bond)

1-4: angle 69674 69675 duplicates bond ('triangular' bond) or angle ('square' bond)

1-4: angle 69678 69679 duplicates bond ('triangular' bond) or angle ('square' bond)

1-4: angle 69682 69683 duplicates bond ('triangular' bond) or angle ('square' bond)

1-4: angle 69686 69687 duplicates bond ('triangular' bond) or angle ('square' bond)

1-4: angle 69690 69691 duplicates bond ('triangular' bond) or angle ('square' bond)

1-4: angle 69694 69695 duplicates bond ('triangular' bond) or angle ('square' bond)

1-4: angle 69698 69699 duplicates bond ('triangular' bond) or angle ('square' bond)

1-4: angle 69702 69703 duplicates bond ('triangular' bond) or angle ('square' bond)

1-4: angle 69706 69707 duplicates bond ('triangular' bond) or angle ('square' bond)

1-4: angle 69710 69711 duplicates bond ('triangular' bond) or angle ('square' bond)

1-4: angle 69714 69715 duplicates bond ('triangular' bond) or angle ('square' bond)

1-4: angle 69718 69719 duplicates bond ('triangular' bond) or angle ('square' bond)

1-4: angle 69722 69723 duplicates bond ('triangular' bond) or angle ('square' bond)

1-4: angle 69726 69727 duplicates bond ('triangular' bond) or angle ('square' bond)

1-4: angle 69730 69731 duplicates bond ('triangular' bond) or angle ('square' bond)

1-4: angle 69734 69735 duplicates bond ('triangular' bond) or angle ('square' bond)

1-4: angle 69738 69739 duplicates bond ('triangular' bond) or angle ('square' bond)

1-4: angle 69742 69743 duplicates bond ('triangular' bond) or angle ('square' bond)

1-4: angle 69746 69747 duplicates bond ('triangular' bond) or angle ('square' bond)

1-4: angle 69750 69751 duplicates bond ('triangular' bond) or angle ('square' bond)

1-4: angle 69754 69755 duplicates bond ('triangular' bond) or angle ('square' bond)

1-4: angle 69758 69759 duplicates bond ('triangular' bond) or angle ('square' bond)

1-4: angle 69762 69763 duplicates bond ('triangular' bond) or angle ('square' bond)

1-4: angle 69766 69767 duplicates bond ('triangular' bond) or angle ('square' bond)

1-4: angle 69770 69771 duplicates bond ('triangular' bond) or angle ('square' bond)

1-4: angle 69774 69775 duplicates bond ('triangular' bond) or angle ('square' bond)

1-4: angle 69778 69779 duplicates bond ('triangular' bond) or angle ('square' bond)

1-4: angle 69782 69783 duplicates bond ('triangular' bond) or angle ('square' bond)

1-4: angle 69786 69787 duplicates bond ('triangular' bond) or angle ('square' bond)

1-4: angle 69790 69791 duplicates bond ('triangular' bond) or angle ('square' bond)

1-4: angle 69794 69795 duplicates bond ('triangular' bond) or angle ('square' bond)

1-4: angle 69798 69799 duplicates bond ('triangular' bond) or angle ('square' bond)

1-4: angle 69802 69803 duplicates bond ('triangular' bond) or angle ('square' bond)

1-4: angle 69806 69807 duplicates bond ('triangular' bond) or angle ('square' bond)

1-4: angle 69810 69811 duplicates bond ('triangular' bond) or angle ('square' bond)

1-4: angle 69814 69815 duplicates bond ('triangular' bond) or angle ('square' bond)

1-4: angle 69818 69819 duplicates bond ('triangular' bond) or angle ('square' bond)

1-4: angle 69822 69823 duplicates bond ('triangular' bond) or angle ('square' bond)

1-4: angle 69826 69827 duplicates bond ('triangular' bond) or angle ('square' bond)

1-4: angle 69830 69831 duplicates bond ('triangular' bond) or angle ('square' bond)

1-4: angle 69834 69835 duplicates bond ('triangular' bond) or angle ('square' bond)

1-4: angle 69838 69839 duplicates bond ('triangular' bond) or angle ('square' bond)

1-4: angle 69842 69843 duplicates bond ('triangular' bond) or angle ('square' bond)

1-4: angle 69846 69847 duplicates bond ('triangular' bond) or angle ('square' bond)

1-4: angle 69850 69851 duplicates bond ('triangular' bond) or angle ('square' bond)

1-4: angle 69854 69855 duplicates bond ('triangular' bond) or angle ('square' bond)

1-4: angle 69858 69859 duplicates bond ('triangular' bond) or angle ('square' bond)

1-4: angle 69862 69863 duplicates bond ('triangular' bond) or angle ('square' bond)

1-4: angle 69866 69867 duplicates bond ('triangular' bond) or angle ('square' bond)

1-4: angle 69870 69871 duplicates bond ('triangular' bond) or angle ('square' bond)

1-4: angle 69874 69875 duplicates bond ('triangular' bond) or angle ('square' bond)

1-4: angle 69878 69879 duplicates bond ('triangular' bond) or angle ('square' bond)

1-4: angle 69882 69883 duplicates bond ('triangular' bond) or angle ('square' bond)

1-4: angle 69886 69887 duplicates bond ('triangular' bond) or angle ('square' bond)

1-4: angle 69890 69891 duplicates bond ('triangular' bond) or angle ('square' bond)

1-4: angle 69894 69895 duplicates bond ('triangular' bond) or angle ('square' bond)

1-4: angle 69898 69899 duplicates bond ('triangular' bond) or angle ('square' bond)

1-4: angle 69902 69903 duplicates bond ('triangular' bond) or angle ('square' bond)

1-4: angle 69906 69907 duplicates bond ('triangular' bond) or angle ('square' bond)

1-4: angle 69910 69911 duplicates bond ('triangular' bond) or angle ('square' bond)

1-4: angle 69914 69915 duplicates bond ('triangular' bond) or angle ('square' bond)

1-4: angle 69918 69919 duplicates bond ('triangular' bond) or angle ('square' bond)

1-4: angle 69922 69923 duplicates bond ('triangular' bond) or angle ('square' bond)

1-4: angle 69926 69927 duplicates bond ('triangular' bond) or angle ('square' bond)

1-4: angle 69930 69931 duplicates bond ('triangular' bond) or angle ('square' bond)

1-4: angle 69934 69935 duplicates bond ('triangular' bond) or angle ('square' bond)

1-4: angle 69938 69939 duplicates bond ('triangular' bond) or angle ('square' bond)

1-4: angle 69942 69943 duplicates bond ('triangular' bond) or angle ('square' bond)

1-4: angle 69946 69947 duplicates bond ('triangular' bond) or angle ('square' bond)

1-4: angle 69950 69951 duplicates bond ('triangular' bond) or angle ('square' bond)

1-4: angle 69954 69955 duplicates bond ('triangular' bond) or angle ('square' bond)

1-4: angle 69958 69959 duplicates bond ('triangular' bond) or angle ('square' bond)

1-4: angle 69962 69963 duplicates bond ('triangular' bond) or angle ('square' bond)

1-4: angle 69966 69967 duplicates bond ('triangular' bond) or angle ('square' bond)

1-4: angle 69970 69971 duplicates bond ('triangular' bond) or angle ('square' bond)

1-4: angle 69974 69975 duplicates bond ('triangular' bond) or angle ('square' bond)

1-4: angle 69978 69979 duplicates bond ('triangular' bond) or angle ('square' bond)

1-4: angle 69982 69983 duplicates bond ('triangular' bond) or angle ('square' bond)

1-4: angle 69986 69987 duplicates bond ('triangular' bond) or angle ('square' bond)

1-4: angle 69990 69991 duplicates bond ('triangular' bond) or angle ('square' bond)

1-4: angle 69994 69995 duplicates bond ('triangular' bond) or angle ('square' bond)

1-4: angle 69998 69999 duplicates bond ('triangular' bond) or angle ('square' bond)

1-4: angle 70002 70003 duplicates bond ('triangular' bond) or angle ('square' bond)

1-4: angle 70006 70007 duplicates bond ('triangular' bond) or angle ('square' bond)

1-4: angle 70010 70011 duplicates bond ('triangular' bond) or angle ('square' bond)

1-4: angle 70014 70015 duplicates bond ('triangular' bond) or angle ('square' bond)

1-4: angle 70018 70019 duplicates bond ('triangular' bond) or angle ('square' bond)

1-4: angle 70022 70023 duplicates bond ('triangular' bond) or angle ('square' bond)

1-4: angle 70026 70027 duplicates bond ('triangular' bond) or angle ('square' bond)

1-4: angle 70030 70031 duplicates bond ('triangular' bond) or angle ('square' bond)

1-4: angle 70034 70035 duplicates bond ('triangular' bond) or angle ('square' bond)

1-4: angle 70038 70039 duplicates bond ('triangular' bond) or angle ('square' bond)

1-4: angle 70042 70043 duplicates bond ('triangular' bond) or angle ('square' bond)

1-4: angle 70046 70047 duplicates bond ('triangular' bond) or angle ('square' bond)

1-4: angle 70050 70051 duplicates bond ('triangular' bond) or angle ('square' bond)

1-4: angle 70054 70055 duplicates bond ('triangular' bond) or angle ('square' bond)

1-4: angle 70058 70059 duplicates bond ('triangular' bond) or angle ('square' bond)

1-4: angle 70062 70063 duplicates bond ('triangular' bond) or angle ('square' bond)

1-4: angle 70066 70067 duplicates bond ('triangular' bond) or angle ('square' bond)

1-4: angle 70070 70071 duplicates bond ('triangular' bond) or angle ('square' bond)

1-4: angle 70074 70075 duplicates bond ('triangular' bond) or angle ('square' bond)

1-4: angle 70078 70079 duplicates bond ('triangular' bond) or angle ('square' bond)

1-4: angle 70082 70083 duplicates bond ('triangular' bond) or angle ('square' bond)

1-4: angle 70086 70087 duplicates bond ('triangular' bond) or angle ('square' bond)

1-4: angle 70090 70091 duplicates bond ('triangular' bond) or angle ('square' bond)

1-4: angle 70094 70095 duplicates bond ('triangular' bond) or angle ('square' bond)

1-4: angle 70098 70099 duplicates bond ('triangular' bond) or angle ('square' bond)

1-4: angle 70102 70103 duplicates bond ('triangular' bond) or angle ('square' bond)

1-4: angle 70106 70107 duplicates bond ('triangular' bond) or angle ('square' bond)

1-4: angle 70110 70111 duplicates bond ('triangular' bond) or angle ('square' bond)

1-4: angle 70114 70115 duplicates bond ('triangular' bond) or angle ('square' bond)

1-4: angle 70118 70119 duplicates bond ('triangular' bond) or angle ('square' bond)

1-4: angle 70122 70123 duplicates bond ('triangular' bond) or angle ('square' bond)

1-4: angle 70126 70127 duplicates bond ('triangular' bond) or angle ('square' bond)

1-4: angle 70130 70131 duplicates bond ('triangular' bond) or angle ('square' bond)

1-4: angle 70134 70135 duplicates bond ('triangular' bond) or angle ('square' bond)

1-4: angle 70138 70139 duplicates bond ('triangular' bond) or angle ('square' bond)

1-4: angle 70142 70143 duplicates bond ('triangular' bond) or angle ('square' bond)

1-4: angle 70146 70147 duplicates bond ('triangular' bond) or angle ('square' bond)

1-4: angle 70150 70151 duplicates bond ('triangular' bond) or angle ('square' bond)

1-4: angle 70154 70155 duplicates bond ('triangular' bond) or angle ('square' bond)

1-4: angle 70158 70159 duplicates bond ('triangular' bond) or angle ('square' bond)

1-4: angle 70162 70163 duplicates bond ('triangular' bond) or angle ('square' bond)

1-4: angle 70166 70167 duplicates bond ('triangular' bond) or angle ('square' bond)

1-4: angle 70170 70171 duplicates bond ('triangular' bond) or angle ('square' bond)

1-4: angle 70174 70175 duplicates bond ('triangular' bond) or angle ('square' bond)

1-4: angle 70178 70179 duplicates bond ('triangular' bond) or angle ('square' bond)

1-4: angle 70182 70183 duplicates bond ('triangular' bond) or angle ('square' bond)

1-4: angle 70186 70187 duplicates bond ('triangular' bond) or angle ('square' bond)

1-4: angle 70190 70191 duplicates bond ('triangular' bond) or angle ('square' bond)

1-4: angle 70194 70195 duplicates bond ('triangular' bond) or angle ('square' bond)

1-4: angle 70198 70199 duplicates bond ('triangular' bond) or angle ('square' bond)

1-4: angle 70202 70203 duplicates bond ('triangular' bond) or angle ('square' bond)

1-4: angle 70206 70207 duplicates bond ('triangular' bond) or angle ('square' bond)

1-4: angle 70210 70211 duplicates bond ('triangular' bond) or angle ('square' bond)

1-4: angle 70214 70215 duplicates bond ('triangular' bond) or angle ('square' bond)

1-4: angle 70218 70219 duplicates bond ('triangular' bond) or angle ('square' bond)

1-4: angle 70222 70223 duplicates bond ('triangular' bond) or angle ('square' bond)

1-4: angle 70226 70227 duplicates bond ('triangular' bond) or angle ('square' bond)

1-4: angle 70230 70231 duplicates bond ('triangular' bond) or angle ('square' bond)

1-4: angle 70234 70235 duplicates bond ('triangular' bond) or angle ('square' bond)

1-4: angle 70238 70239 duplicates bond ('triangular' bond) or angle ('square' bond)

1-4: angle 70242 70243 duplicates bond ('triangular' bond) or angle ('square' bond)

1-4: angle 70246 70247 duplicates bond ('triangular' bond) or angle ('square' bond)

1-4: angle 70250 70251 duplicates bond ('triangular' bond) or angle ('square' bond)

1-4: angle 70254 70255 duplicates bond ('triangular' bond) or angle ('square' bond)

1-4: angle 70258 70259 duplicates bond ('triangular' bond) or angle ('square' bond)

1-4: angle 70262 70263 duplicates bond ('triangular' bond) or angle ('square' bond)

1-4: angle 70266 70267 duplicates bond ('triangular' bond) or angle ('square' bond)

1-4: angle 70270 70271 duplicates bond ('triangular' bond) or angle ('square' bond)

1-4: angle 70274 70275 duplicates bond ('triangular' bond) or angle ('square' bond)

1-4: angle 70278 70279 duplicates bond ('triangular' bond) or angle ('square' bond)

1-4: angle 70282 70283 duplicates bond ('triangular' bond) or angle ('square' bond)

1-4: angle 70286 70287 duplicates bond ('triangular' bond) or angle ('square' bond)

1-4: angle 70290 70291 duplicates bond ('triangular' bond) or angle ('square' bond)

1-4: angle 70294 70295 duplicates bond ('triangular' bond) or angle ('square' bond)

1-4: angle 70298 70299 duplicates bond ('triangular' bond) or angle ('square' bond)

1-4: angle 70302 70303 duplicates bond ('triangular' bond) or angle ('square' bond)

1-4: angle 70306 70307 duplicates bond ('triangular' bond) or angle ('square' bond)

1-4: angle 70310 70311 duplicates bond ('triangular' bond) or angle ('square' bond)

1-4: angle 70314 70315 duplicates bond ('triangular' bond) or angle ('square' bond)

1-4: angle 70318 70319 duplicates bond ('triangular' bond) or angle ('square' bond)

1-4: angle 70322 70323 duplicates bond ('triangular' bond) or angle ('square' bond)

1-4: angle 70326 70327 duplicates bond ('triangular' bond) or angle ('square' bond)

1-4: angle 70330 70331 duplicates bond ('triangular' bond) or angle ('square' bond)

1-4: angle 70334 70335 duplicates bond ('triangular' bond) or angle ('square' bond)

1-4: angle 70338 70339 duplicates bond ('triangular' bond) or angle ('square' bond)

1-4: angle 70342 70343 duplicates bond ('triangular' bond) or angle ('square' bond)

1-4: angle 70346 70347 duplicates bond ('triangular' bond) or angle ('square' bond)

1-4: angle 70350 70351 duplicates bond ('triangular' bond) or angle ('square' bond)

1-4: angle 70354 70355 duplicates bond ('triangular' bond) or angle ('square' bond)

1-4: angle 70358 70359 duplicates bond ('triangular' bond) or angle ('square' bond)

1-4: angle 70362 70363 duplicates bond ('triangular' bond) or angle ('square' bond)

1-4: angle 70366 70367 duplicates bond ('triangular' bond) or angle ('square' bond)

1-4: angle 70370 70371 duplicates bond ('triangular' bond) or angle ('square' bond)

1-4: angle 70374 70375 duplicates bond ('triangular' bond) or angle ('square' bond)

1-4: angle 70378 70379 duplicates bond ('triangular' bond) or angle ('square' bond)

1-4: angle 70382 70383 duplicates bond ('triangular' bond) or angle ('square' bond)

1-4: angle 70386 70387 duplicates bond ('triangular' bond) or angle ('square' bond)

1-4: angle 70390 70391 duplicates bond ('triangular' bond) or angle ('square' bond)

1-4: angle 70394 70395 duplicates bond ('triangular' bond) or angle ('square' bond)

1-4: angle 70398 70399 duplicates bond ('triangular' bond) or angle ('square' bond)

1-4: angle 70402 70403 duplicates bond ('triangular' bond) or angle ('square' bond)

1-4: angle 70406 70407 duplicates bond ('triangular' bond) or angle ('square' bond)

1-4: angle 70410 70411 duplicates bond ('triangular' bond) or angle ('square' bond)

1-4: angle 70414 70415 duplicates bond ('triangular' bond) or angle ('square' bond)

1-4: angle 70418 70419 duplicates bond ('triangular' bond) or angle ('square' bond)

1-4: angle 70422 70423 duplicates bond ('triangular' bond) or angle ('square' bond)

1-4: angle 70426 70427 duplicates bond ('triangular' bond) or angle ('square' bond)

1-4: angle 70430 70431 duplicates bond ('triangular' bond) or angle ('square' bond)

1-4: angle 70434 70435 duplicates bond ('triangular' bond) or angle ('square' bond)

1-4: angle 70438 70439 duplicates bond ('triangular' bond) or angle ('square' bond)

1-4: angle 70442 70443 duplicates bond ('triangular' bond) or angle ('square' bond)

1-4: angle 70446 70447 duplicates bond ('triangular' bond) or angle ('square' bond)

1-4: angle 70450 70451 duplicates bond ('triangular' bond) or angle ('square' bond)

1-4: angle 70454 70455 duplicates bond ('triangular' bond) or angle ('square' bond)

1-4: angle 70458 70459 duplicates bond ('triangular' bond) or angle ('square' bond)

1-4: angle 70462 70463 duplicates bond ('triangular' bond) or angle ('square' bond)

1-4: angle 70466 70467 duplicates bond ('triangular' bond) or angle ('square' bond)

1-4: angle 70470 70471 duplicates bond ('triangular' bond) or angle ('square' bond)

1-4: angle 70474 70475 duplicates bond ('triangular' bond) or angle ('square' bond)

1-4: angle 70478 70479 duplicates bond ('triangular' bond) or angle ('square' bond)

1-4: angle 70482 70483 duplicates bond ('triangular' bond) or angle ('square' bond)

1-4: angle 70486 70487 duplicates bond ('triangular' bond) or angle ('square' bond)

1-4: angle 70490 70491 duplicates bond ('triangular' bond) or angle ('square' bond)

1-4: angle 70494 70495 duplicates bond ('triangular' bond) or angle ('square' bond)

1-4: angle 70498 70499 duplicates bond ('triangular' bond) or angle ('square' bond)

1-4: angle 70502 70503 duplicates bond ('triangular' bond) or angle ('square' bond)

1-4: angle 70506 70507 duplicates bond ('triangular' bond) or angle ('square' bond)

1-4: angle 70510 70511 duplicates bond ('triangular' bond) or angle ('square' bond)

1-4: angle 70514 70515 duplicates bond ('triangular' bond) or angle ('square' bond)

1-4: angle 70518 70519 duplicates bond ('triangular' bond) or angle ('square' bond)

1-4: angle 70522 70523 duplicates bond ('triangular' bond) or angle ('square' bond)

1-4: angle 70526 70527 duplicates bond ('triangular' bond) or angle ('square' bond)

1-4: angle 70530 70531 duplicates bond ('triangular' bond) or angle ('square' bond)

1-4: angle 70534 70535 duplicates bond ('triangular' bond) or angle ('square' bond)

1-4: angle 70538 70539 duplicates bond ('triangular' bond) or angle ('square' bond)

1-4: angle 70542 70543 duplicates bond ('triangular' bond) or angle ('square' bond)

1-4: angle 70546 70547 duplicates bond ('triangular' bond) or angle ('square' bond)

1-4: angle 70550 70551 duplicates bond ('triangular' bond) or angle ('square' bond)

1-4: angle 70554 70555 duplicates bond ('triangular' bond) or angle ('square' bond)

1-4: angle 70558 70559 duplicates bond ('triangular' bond) or angle ('square' bond)

1-4: angle 70562 70563 duplicates bond ('triangular' bond) or angle ('square' bond)

1-4: angle 70566 70567 duplicates bond ('triangular' bond) or angle ('square' bond)

1-4: angle 70570 70571 duplicates bond ('triangular' bond) or angle ('square' bond)

1-4: angle 70574 70575 duplicates bond ('triangular' bond) or angle ('square' bond)

1-4: angle 70578 70579 duplicates bond ('triangular' bond) or angle ('square' bond)

1-4: angle 70582 70583 duplicates bond ('triangular' bond) or angle ('square' bond)

1-4: angle 70586 70587 duplicates bond ('triangular' bond) or angle ('square' bond)

1-4: angle 70590 70591 duplicates bond ('triangular' bond) or angle ('square' bond)

1-4: angle 70594 70595 duplicates bond ('triangular' bond) or angle ('square' bond)

1-4: angle 70598 70599 duplicates bond ('triangular' bond) or angle ('square' bond)

1-4: angle 70602 70603 duplicates bond ('triangular' bond) or angle ('square' bond)

1-4: angle 70606 70607 duplicates bond ('triangular' bond) or angle ('square' bond)

1-4: angle 70610 70611 duplicates bond ('triangular' bond) or angle ('square' bond)

1-4: angle 70614 70615 duplicates bond ('triangular' bond) or angle ('square' bond)

1-4: angle 70618 70619 duplicates bond ('triangular' bond) or angle ('square' bond)

1-4: angle 70622 70623 duplicates bond ('triangular' bond) or angle ('square' bond)

1-4: angle 70626 70627 duplicates bond ('triangular' bond) or angle ('square' bond)

1-4: angle 70630 70631 duplicates bond ('triangular' bond) or angle ('square' bond)

1-4: angle 70634 70635 duplicates bond ('triangular' bond) or angle ('square' bond)

1-4: angle 70638 70639 duplicates bond ('triangular' bond) or angle ('square' bond)

1-4: angle 70642 70643 duplicates bond ('triangular' bond) or angle ('square' bond)

1-4: angle 70646 70647 duplicates bond ('triangular' bond) or angle ('square' bond)

1-4: angle 70650 70651 duplicates bond ('triangular' bond) or angle ('square' bond)

1-4: angle 70654 70655 duplicates bond ('triangular' bond) or angle ('square' bond)

1-4: angle 70658 70659 duplicates bond ('triangular' bond) or angle ('square' bond)

1-4: angle 70662 70663 duplicates bond ('triangular' bond) or angle ('square' bond)

1-4: angle 70666 70667 duplicates bond ('triangular' bond) or angle ('square' bond)

1-4: angle 70670 70671 duplicates bond ('triangular' bond) or angle ('square' bond)

1-4: angle 70674 70675 duplicates bond ('triangular' bond) or angle ('square' bond)

1-4: angle 70678 70679 duplicates bond ('triangular' bond) or angle ('square' bond)

1-4: angle 70682 70683 duplicates bond ('triangular' bond) or angle ('square' bond)

1-4: angle 70686 70687 duplicates bond ('triangular' bond) or angle ('square' bond)

1-4: angle 70690 70691 duplicates bond ('triangular' bond) or angle ('square' bond)

1-4: angle 70694 70695 duplicates bond ('triangular' bond) or angle ('square' bond)

1-4: angle 70698 70699 duplicates bond ('triangular' bond) or angle ('square' bond)

1-4: angle 70702 70703 duplicates bond ('triangular' bond) or angle ('square' bond)

1-4: angle 70706 70707 duplicates bond ('triangular' bond) or angle ('square' bond)

1-4: angle 70710 70711 duplicates bond ('triangular' bond) or angle ('square' bond)

1-4: angle 70714 70715 duplicates bond ('triangular' bond) or angle ('square' bond)

1-4: angle 70718 70719 duplicates bond ('triangular' bond) or angle ('square' bond)

1-4: angle 70722 70723 duplicates bond ('triangular' bond) or angle ('square' bond)

1-4: angle 70726 70727 duplicates bond ('triangular' bond) or angle ('square' bond)

1-4: angle 70730 70731 duplicates bond ('triangular' bond) or angle ('square' bond)

1-4: angle 70734 70735 duplicates bond ('triangular' bond) or angle ('square' bond)

1-4: angle 70738 70739 duplicates bond ('triangular' bond) or angle ('square' bond)

1-4: angle 70742 70743 duplicates bond ('triangular' bond) or angle ('square' bond)

1-4: angle 70746 70747 duplicates bond ('triangular' bond) or angle ('square' bond)

1-4: angle 70750 70751 duplicates bond ('triangular' bond) or angle ('square' bond)

1-4: angle 70754 70755 duplicates bond ('triangular' bond) or angle ('square' bond)

1-4: angle 70758 70759 duplicates bond ('triangular' bond) or angle ('square' bond)

1-4: angle 70762 70763 duplicates bond ('triangular' bond) or angle ('square' bond)

1-4: angle 70766 70767 duplicates bond ('triangular' bond) or angle ('square' bond)

1-4: angle 70770 70771 duplicates bond ('triangular' bond) or angle ('square' bond)

1-4: angle 70774 70775 duplicates bond ('triangular' bond) or angle ('square' bond)

1-4: angle 70778 70779 duplicates bond ('triangular' bond) or angle ('square' bond)

1-4: angle 70782 70783 duplicates bond ('triangular' bond) or angle ('square' bond)

1-4: angle 70786 70787 duplicates bond ('triangular' bond) or angle ('square' bond)

1-4: angle 70790 70791 duplicates bond ('triangular' bond) or angle ('square' bond)

1-4: angle 70794 70795 duplicates bond ('triangular' bond) or angle ('square' bond)

1-4: angle 70798 70799 duplicates bond ('triangular' bond) or angle ('square' bond)

1-4: angle 70802 70803 duplicates bond ('triangular' bond) or angle ('square' bond)

1-4: angle 70806 70807 duplicates bond ('triangular' bond) or angle ('square' bond)

1-4: angle 70810 70811 duplicates bond ('triangular' bond) or angle ('square' bond)

1-4: angle 70814 70815 duplicates bond ('triangular' bond) or angle ('square' bond)

1-4: angle 70818 70819 duplicates bond ('triangular' bond) or angle ('square' bond)

1-4: angle 70822 70823 duplicates bond ('triangular' bond) or angle ('square' bond)

1-4: angle 70826 70827 duplicates bond ('triangular' bond) or angle ('square' bond)

1-4: angle 70830 70831 duplicates bond ('triangular' bond) or angle ('square' bond)

1-4: angle 70834 70835 duplicates bond ('triangular' bond) or angle ('square' bond)

1-4: angle 70838 70839 duplicates bond ('triangular' bond) or angle ('square' bond)

1-4: angle 70842 70843 duplicates bond ('triangular' bond) or angle ('square' bond)

1-4: angle 70846 70847 duplicates bond ('triangular' bond) or angle ('square' bond)

1-4: angle 70850 70851 duplicates bond ('triangular' bond) or angle ('square' bond)

1-4: angle 70854 70855 duplicates bond ('triangular' bond) or angle ('square' bond)

1-4: angle 70858 70859 duplicates bond ('triangular' bond) or angle ('square' bond)

1-4: angle 70862 70863 duplicates bond ('triangular' bond) or angle ('square' bond)

1-4: angle 70866 70867 duplicates bond ('triangular' bond) or angle ('square' bond)

1-4: angle 70870 70871 duplicates bond ('triangular' bond) or angle ('square' bond)

1-4: angle 70874 70875 duplicates bond ('triangular' bond) or angle ('square' bond)

1-4: angle 70878 70879 duplicates bond ('triangular' bond) or angle ('square' bond)

1-4: angle 70882 70883 duplicates bond ('triangular' bond) or angle ('square' bond)

1-4: angle 70886 70887 duplicates bond ('triangular' bond) or angle ('square' bond)

1-4: angle 70890 70891 duplicates bond ('triangular' bond) or angle ('square' bond)

1-4: angle 70894 70895 duplicates bond ('triangular' bond) or angle ('square' bond)

1-4: angle 70898 70899 duplicates bond ('triangular' bond) or angle ('square' bond)

1-4: angle 70902 70903 duplicates bond ('triangular' bond) or angle ('square' bond)

1-4: angle 70906 70907 duplicates bond ('triangular' bond) or angle ('square' bond)

1-4: angle 70910 70911 duplicates bond ('triangular' bond) or angle ('square' bond)

1-4: angle 70914 70915 duplicates bond ('triangular' bond) or angle ('square' bond)

1-4: angle 70918 70919 duplicates bond ('triangular' bond) or angle ('square' bond)

1-4: angle 70922 70923 duplicates bond ('triangular' bond) or angle ('square' bond)

1-4: angle 70926 70927 duplicates bond ('triangular' bond) or angle ('square' bond)

1-4: angle 70930 70931 duplicates bond ('triangular' bond) or angle ('square' bond)

1-4: angle 70934 70935 duplicates bond ('triangular' bond) or angle ('square' bond)

1-4: angle 70938 70939 duplicates bond ('triangular' bond) or angle ('square' bond)

1-4: angle 70942 70943 duplicates bond ('triangular' bond) or angle ('square' bond)

1-4: angle 70946 70947 duplicates bond ('triangular' bond) or angle ('square' bond)

1-4: angle 70950 70951 duplicates bond ('triangular' bond) or angle ('square' bond)

1-4: angle 70954 70955 duplicates bond ('triangular' bond) or angle ('square' bond)

1-4: angle 70958 70959 duplicates bond ('triangular' bond) or angle ('square' bond)

1-4: angle 70962 70963 duplicates bond ('triangular' bond) or angle ('square' bond)

1-4: angle 70966 70967 duplicates bond ('triangular' bond) or angle ('square' bond)

1-4: angle 70970 70971 duplicates bond ('triangular' bond) or angle ('square' bond)

1-4: angle 70974 70975 duplicates bond ('triangular' bond) or angle ('square' bond)

1-4: angle 70978 70979 duplicates bond ('triangular' bond) or angle ('square' bond)

1-4: angle 70982 70983 duplicates bond ('triangular' bond) or angle ('square' bond)

1-4: angle 70986 70987 duplicates bond ('triangular' bond) or angle ('square' bond)

1-4: angle 70990 70991 duplicates bond ('triangular' bond) or angle ('square' bond)

1-4: angle 70994 70995 duplicates bond ('triangular' bond) or angle ('square' bond)

1-4: angle 70998 70999 duplicates bond ('triangular' bond) or angle ('square' bond)

1-4: angle 71002 71003 duplicates bond ('triangular' bond) or angle ('square' bond)

1-4: angle 71006 71007 duplicates bond ('triangular' bond) or angle ('square' bond)

1-4: angle 71010 71011 duplicates bond ('triangular' bond) or angle ('square' bond)

1-4: angle 71014 71015 duplicates bond ('triangular' bond) or angle ('square' bond)

1-4: angle 71018 71019 duplicates bond ('triangular' bond) or angle ('square' bond)

1-4: angle 71022 71023 duplicates bond ('triangular' bond) or angle ('square' bond)

1-4: angle 71026 71027 duplicates bond ('triangular' bond) or angle ('square' bond)

1-4: angle 71030 71031 duplicates bond ('triangular' bond) or angle ('square' bond)

1-4: angle 71034 71035 duplicates bond ('triangular' bond) or angle ('square' bond)

1-4: angle 71038 71039 duplicates bond ('triangular' bond) or angle ('square' bond)

1-4: angle 71042 71043 duplicates bond ('triangular' bond) or angle ('square' bond)

1-4: angle 71046 71047 duplicates bond ('triangular' bond) or angle ('square' bond)

1-4: angle 71050 71051 duplicates bond ('triangular' bond) or angle ('square' bond)

1-4: angle 71054 71055 duplicates bond ('triangular' bond) or angle ('square' bond)

1-4: angle 71058 71059 duplicates bond ('triangular' bond) or angle ('square' bond)

1-4: angle 71062 71063 duplicates bond ('triangular' bond) or angle ('square' bond)

1-4: angle 71066 71067 duplicates bond ('triangular' bond) or angle ('square' bond)

1-4: angle 71070 71071 duplicates bond ('triangular' bond) or angle ('square' bond)

1-4: angle 71074 71075 duplicates bond ('triangular' bond) or angle ('square' bond)

1-4: angle 71078 71079 duplicates bond ('triangular' bond) or angle ('square' bond)

1-4: angle 71082 71083 duplicates bond ('triangular' bond) or angle ('square' bond)

1-4: angle 71086 71087 duplicates bond ('triangular' bond) or angle ('square' bond)

1-4: angle 71090 71091 duplicates bond ('triangular' bond) or angle ('square' bond)

1-4: angle 71094 71095 duplicates bond ('triangular' bond) or angle ('square' bond)

1-4: angle 71098 71099 duplicates bond ('triangular' bond) or angle ('square' bond)

1-4: angle 71102 71103 duplicates bond ('triangular' bond) or angle ('square' bond)

1-4: angle 71106 71107 duplicates bond ('triangular' bond) or angle ('square' bond)

1-4: angle 71110 71111 duplicates bond ('triangular' bond) or angle ('square' bond)

1-4: angle 71114 71115 duplicates bond ('triangular' bond) or angle ('square' bond)

1-4: angle 71118 71119 duplicates bond ('triangular' bond) or angle ('square' bond)

1-4: angle 71122 71123 duplicates bond ('triangular' bond) or angle ('square' bond)

1-4: angle 71126 71127 duplicates bond ('triangular' bond) or angle ('square' bond)

1-4: angle 71130 71131 duplicates bond ('triangular' bond) or angle ('square' bond)

1-4: angle 71134 71135 duplicates bond ('triangular' bond) or angle ('square' bond)

1-4: angle 71138 71139 duplicates bond ('triangular' bond) or angle ('square' bond)

1-4: angle 71142 71143 duplicates bond ('triangular' bond) or angle ('square' bond)

1-4: angle 71146 71147 duplicates bond ('triangular' bond) or angle ('square' bond)

1-4: angle 71150 71151 duplicates bond ('triangular' bond) or angle ('square' bond)

1-4: angle 71154 71155 duplicates bond ('triangular' bond) or angle ('square' bond)

1-4: angle 71158 71159 duplicates bond ('triangular' bond) or angle ('square' bond)

1-4: angle 71162 71163 duplicates bond ('triangular' bond) or angle ('square' bond)

1-4: angle 71166 71167 duplicates bond ('triangular' bond) or angle ('square' bond)

1-4: angle 71170 71171 duplicates bond ('triangular' bond) or angle ('square' bond)

1-4: angle 71174 71175 duplicates bond ('triangular' bond) or angle ('square' bond)

1-4: angle 71178 71179 duplicates bond ('triangular' bond) or angle ('square' bond)

1-4: angle 71182 71183 duplicates bond ('triangular' bond) or angle ('square' bond)

1-4: angle 71186 71187 duplicates bond ('triangular' bond) or angle ('square' bond)

1-4: angle 71190 71191 duplicates bond ('triangular' bond) or angle ('square' bond)

1-4: angle 71194 71195 duplicates bond ('triangular' bond) or angle ('square' bond)

1-4: angle 71198 71199 duplicates bond ('triangular' bond) or angle ('square' bond)

1-4: angle 71202 71203 duplicates bond ('triangular' bond) or angle ('square' bond)

1-4: angle 71206 71207 duplicates bond ('triangular' bond) or angle ('square' bond)

1-4: angle 71210 71211 duplicates bond ('triangular' bond) or angle ('square' bond)

1-4: angle 71214 71215 duplicates bond ('triangular' bond) or angle ('square' bond)

1-4: angle 71218 71219 duplicates bond ('triangular' bond) or angle ('square' bond)

1-4: angle 71222 71223 duplicates bond ('triangular' bond) or angle ('square' bond)

1-4: angle 71226 71227 duplicates bond ('triangular' bond) or angle ('square' bond)

1-4: angle 71230 71231 duplicates bond ('triangular' bond) or angle ('square' bond)

1-4: angle 71234 71235 duplicates bond ('triangular' bond) or angle ('square' bond)

1-4: angle 71238 71239 duplicates bond ('triangular' bond) or angle ('square' bond)

1-4: angle 71242 71243 duplicates bond ('triangular' bond) or angle ('square' bond)

1-4: angle 71246 71247 duplicates bond ('triangular' bond) or angle ('square' bond)

1-4: angle 71250 71251 duplicates bond ('triangular' bond) or angle ('square' bond)

1-4: angle 71254 71255 duplicates bond ('triangular' bond) or angle ('square' bond)

1-4: angle 71258 71259 duplicates bond ('triangular' bond) or angle ('square' bond)

1-4: angle 71262 71263 duplicates bond ('triangular' bond) or angle ('square' bond)

1-4: angle 71266 71267 duplicates bond ('triangular' bond) or angle ('square' bond)

1-4: angle 71270 71271 duplicates bond ('triangular' bond) or angle ('square' bond)

1-4: angle 71274 71275 duplicates bond ('triangular' bond) or angle ('square' bond)

1-4: angle 71278 71279 duplicates bond ('triangular' bond) or angle ('square' bond)

1-4: angle 71282 71283 duplicates bond ('triangular' bond) or angle ('square' bond)

1-4: angle 71286 71287 duplicates bond ('triangular' bond) or angle ('square' bond)

1-4: angle 71290 71291 duplicates bond ('triangular' bond) or angle ('square' bond)

1-4: angle 71294 71295 duplicates bond ('triangular' bond) or angle ('square' bond)

1-4: angle 71298 71299 duplicates bond ('triangular' bond) or angle ('square' bond)

1-4: angle 71302 71303 duplicates bond ('triangular' bond) or angle ('square' bond)

1-4: angle 71306 71307 duplicates bond ('triangular' bond) or angle ('square' bond)

1-4: angle 71310 71311 duplicates bond ('triangular' bond) or angle ('square' bond)

1-4: angle 71314 71315 duplicates bond ('triangular' bond) or angle ('square' bond)

1-4: angle 71318 71319 duplicates bond ('triangular' bond) or angle ('square' bond)

1-4: angle 71322 71323 duplicates bond ('triangular' bond) or angle ('square' bond)

1-4: angle 71326 71327 duplicates bond ('triangular' bond) or angle ('square' bond)

1-4: angle 71330 71331 duplicates bond ('triangular' bond) or angle ('square' bond)

1-4: angle 71334 71335 duplicates bond ('triangular' bond) or angle ('square' bond)

1-4: angle 71338 71339 duplicates bond ('triangular' bond) or angle ('square' bond)

1-4: angle 71342 71343 duplicates bond ('triangular' bond) or angle ('square' bond)

1-4: angle 71346 71347 duplicates bond ('triangular' bond) or angle ('square' bond)

1-4: angle 71350 71351 duplicates bond ('triangular' bond) or angle ('square' bond)

1-4: angle 71354 71355 duplicates bond ('triangular' bond) or angle ('square' bond)

1-4: angle 71358 71359 duplicates bond ('triangular' bond) or angle ('square' bond)

1-4: angle 71362 71363 duplicates bond ('triangular' bond) or angle ('square' bond)

1-4: angle 71366 71367 duplicates bond ('triangular' bond) or angle ('square' bond)

1-4: angle 71370 71371 duplicates bond ('triangular' bond) or angle ('square' bond)

1-4: angle 71374 71375 duplicates bond ('triangular' bond) or angle ('square' bond)

1-4: angle 71378 71379 duplicates bond ('triangular' bond) or angle ('square' bond)

1-4: angle 71382 71383 duplicates bond ('triangular' bond) or angle ('square' bond)

1-4: angle 71386 71387 duplicates bond ('triangular' bond) or angle ('square' bond)

1-4: angle 71390 71391 duplicates bond ('triangular' bond) or angle ('square' bond)

1-4: angle 71394 71395 duplicates bond ('triangular' bond) or angle ('square' bond)

1-4: angle 71398 71399 duplicates bond ('triangular' bond) or angle ('square' bond)

1-4: angle 71402 71403 duplicates bond ('triangular' bond) or angle ('square' bond)

1-4: angle 71406 71407 duplicates bond ('triangular' bond) or angle ('square' bond)

1-4: angle 71410 71411 duplicates bond ('triangular' bond) or angle ('square' bond)

1-4: angle 71414 71415 duplicates bond ('triangular' bond) or angle ('square' bond)

1-4: angle 71418 71419 duplicates bond ('triangular' bond) or angle ('square' bond)

1-4: angle 71422 71423 duplicates bond ('triangular' bond) or angle ('square' bond)

1-4: angle 71426 71427 duplicates bond ('triangular' bond) or angle ('square' bond)

1-4: angle 71430 71431 duplicates bond ('triangular' bond) or angle ('square' bond)

1-4: angle 71434 71435 duplicates bond ('triangular' bond) or angle ('square' bond)

1-4: angle 71438 71439 duplicates bond ('triangular' bond) or angle ('square' bond)

1-4: angle 71442 71443 duplicates bond ('triangular' bond) or angle ('square' bond)

1-4: angle 71446 71447 duplicates bond ('triangular' bond) or angle ('square' bond)

1-4: angle 71450 71451 duplicates bond ('triangular' bond) or angle ('square' bond)

1-4: angle 71454 71455 duplicates bond ('triangular' bond) or angle ('square' bond)

1-4: angle 71458 71459 duplicates bond ('triangular' bond) or angle ('square' bond)

1-4: angle 71462 71463 duplicates bond ('triangular' bond) or angle ('square' bond)

1-4: angle 71466 71467 duplicates bond ('triangular' bond) or angle ('square' bond)

1-4: angle 71470 71471 duplicates bond ('triangular' bond) or angle ('square' bond)

1-4: angle 71474 71475 duplicates bond ('triangular' bond) or angle ('square' bond)

1-4: angle 71478 71479 duplicates bond ('triangular' bond) or angle ('square' bond)

1-4: angle 71482 71483 duplicates bond ('triangular' bond) or angle ('square' bond)

1-4: angle 71486 71487 duplicates bond ('triangular' bond) or angle ('square' bond)

1-4: angle 71490 71491 duplicates bond ('triangular' bond) or angle ('square' bond)

1-4: angle 71494 71495 duplicates bond ('triangular' bond) or angle ('square' bond)

1-4: angle 71498 71499 duplicates bond ('triangular' bond) or angle ('square' bond)

1-4: angle 71502 71503 duplicates bond ('triangular' bond) or angle ('square' bond)

1-4: angle 71506 71507 duplicates bond ('triangular' bond) or angle ('square' bond)

1-4: angle 71510 71511 duplicates bond ('triangular' bond) or angle ('square' bond)

1-4: angle 71514 71515 duplicates bond ('triangular' bond) or angle ('square' bond)

1-4: angle 71518 71519 duplicates bond ('triangular' bond) or angle ('square' bond)

1-4: angle 71522 71523 duplicates bond ('triangular' bond) or angle ('square' bond)

1-4: angle 71526 71527 duplicates bond ('triangular' bond) or angle ('square' bond)

1-4: angle 71530 71531 duplicates bond ('triangular' bond) or angle ('square' bond)

1-4: angle 71534 71535 duplicates bond ('triangular' bond) or angle ('square' bond)

1-4: angle 71538 71539 duplicates bond ('triangular' bond) or angle ('square' bond)

1-4: angle 71542 71543 duplicates bond ('triangular' bond) or angle ('square' bond)

1-4: angle 71546 71547 duplicates bond ('triangular' bond) or angle ('square' bond)

1-4: angle 71550 71551 duplicates bond ('triangular' bond) or angle ('square' bond)

1-4: angle 71554 71555 duplicates bond ('triangular' bond) or angle ('square' bond)

1-4: angle 71558 71559 duplicates bond ('triangular' bond) or angle ('square' bond)

1-4: angle 71562 71563 duplicates bond ('triangular' bond) or angle ('square' bond)

1-4: angle 71566 71567 duplicates bond ('triangular' bond) or angle ('square' bond)

1-4: angle 71570 71571 duplicates bond ('triangular' bond) or angle ('square' bond)

1-4: angle 71574 71575 duplicates bond ('triangular' bond) or angle ('square' bond)

1-4: angle 71578 71579 duplicates bond ('triangular' bond) or angle ('square' bond)

1-4: angle 71582 71583 duplicates bond ('triangular' bond) or angle ('square' bond)

1-4: angle 71586 71587 duplicates bond ('triangular' bond) or angle ('square' bond)

1-4: angle 71590 71591 duplicates bond ('triangular' bond) or angle ('square' bond)

1-4: angle 71594 71595 duplicates bond ('triangular' bond) or angle ('square' bond)

1-4: angle 71598 71599 duplicates bond ('triangular' bond) or angle ('square' bond)

1-4: angle 71602 71603 duplicates bond ('triangular' bond) or angle ('square' bond)

1-4: angle 71606 71607 duplicates bond ('triangular' bond) or angle ('square' bond)

1-4: angle 71610 71611 duplicates bond ('triangular' bond) or angle ('square' bond)

1-4: angle 71614 71615 duplicates bond ('triangular' bond) or angle ('square' bond)

1-4: angle 71618 71619 duplicates bond ('triangular' bond) or angle ('square' bond)

1-4: angle 71622 71623 duplicates bond ('triangular' bond) or angle ('square' bond)

1-4: angle 71626 71627 duplicates bond ('triangular' bond) or angle ('square' bond)

1-4: angle 71630 71631 duplicates bond ('triangular' bond) or angle ('square' bond)

1-4: angle 71634 71635 duplicates bond ('triangular' bond) or angle ('square' bond)

1-4: angle 71638 71639 duplicates bond ('triangular' bond) or angle ('square' bond)

1-4: angle 71642 71643 duplicates bond ('triangular' bond) or angle ('square' bond)

1-4: angle 71646 71647 duplicates bond ('triangular' bond) or angle ('square' bond)

1-4: angle 71650 71651 duplicates bond ('triangular' bond) or angle ('square' bond)

1-4: angle 71654 71655 duplicates bond ('triangular' bond) or angle ('square' bond)

1-4: angle 71658 71659 duplicates bond ('triangular' bond) or angle ('square' bond)

1-4: angle 71662 71663 duplicates bond ('triangular' bond) or angle ('square' bond)

1-4: angle 71666 71667 duplicates bond ('triangular' bond) or angle ('square' bond)

1-4: angle 71670 71671 duplicates bond ('triangular' bond) or angle ('square' bond)

1-4: angle 71674 71675 duplicates bond ('triangular' bond) or angle ('square' bond)

1-4: angle 71678 71679 duplicates bond ('triangular' bond) or angle ('square' bond)

1-4: angle 71682 71683 duplicates bond ('triangular' bond) or angle ('square' bond)

1-4: angle 71686 71687 duplicates bond ('triangular' bond) or angle ('square' bond)

1-4: angle 71690 71691 duplicates bond ('triangular' bond) or angle ('square' bond)

1-4: angle 71694 71695 duplicates bond ('triangular' bond) or angle ('square' bond)

1-4: angle 71698 71699 duplicates bond ('triangular' bond) or angle ('square' bond)

1-4: angle 71702 71703 duplicates bond ('triangular' bond) or angle ('square' bond)

1-4: angle 71706 71707 duplicates bond ('triangular' bond) or angle ('square' bond)

1-4: angle 71710 71711 duplicates bond ('triangular' bond) or angle ('square' bond)

1-4: angle 71714 71715 duplicates bond ('triangular' bond) or angle ('square' bond)

1-4: angle 71718 71719 duplicates bond ('triangular' bond) or angle ('square' bond)

1-4: angle 71722 71723 duplicates bond ('triangular' bond) or angle ('square' bond)

1-4: angle 71726 71727 duplicates bond ('triangular' bond) or angle ('square' bond)

1-4: angle 71730 71731 duplicates bond ('triangular' bond) or angle ('square' bond)

1-4: angle 71734 71735 duplicates bond ('triangular' bond) or angle ('square' bond)

1-4: angle 71738 71739 duplicates bond ('triangular' bond) or angle ('square' bond)

1-4: angle 71742 71743 duplicates bond ('triangular' bond) or angle ('square' bond)

1-4: angle 71746 71747 duplicates bond ('triangular' bond) or angle ('square' bond)

1-4: angle 71750 71751 duplicates bond ('triangular' bond) or angle ('square' bond)

1-4: angle 71754 71755 duplicates bond ('triangular' bond) or angle ('square' bond)

1-4: angle 71758 71759 duplicates bond ('triangular' bond) or angle ('square' bond)

1-4: angle 71762 71763 duplicates bond ('triangular' bond) or angle ('square' bond)

1-4: angle 71766 71767 duplicates bond ('triangular' bond) or angle ('square' bond)

1-4: angle 71770 71771 duplicates bond ('triangular' bond) or angle ('square' bond)

1-4: angle 71774 71775 duplicates bond ('triangular' bond) or angle ('square' bond)

1-4: angle 71778 71779 duplicates bond ('triangular' bond) or angle ('square' bond)

1-4: angle 71782 71783 duplicates bond ('triangular' bond) or angle ('square' bond)

1-4: angle 71786 71787 duplicates bond ('triangular' bond) or angle ('square' bond)

1-4: angle 71790 71791 duplicates bond ('triangular' bond) or angle ('square' bond)

1-4: angle 71794 71795 duplicates bond ('triangular' bond) or angle ('square' bond)

1-4: angle 71798 71799 duplicates bond ('triangular' bond) or angle ('square' bond)

1-4: angle 71802 71803 duplicates bond ('triangular' bond) or angle ('square' bond)

1-4: angle 71806 71807 duplicates bond ('triangular' bond) or angle ('square' bond)

1-4: angle 71810 71811 duplicates bond ('triangular' bond) or angle ('square' bond)

1-4: angle 71814 71815 duplicates bond ('triangular' bond) or angle ('square' bond)

1-4: angle 71818 71819 duplicates bond ('triangular' bond) or angle ('square' bond)

1-4: angle 71822 71823 duplicates bond ('triangular' bond) or angle ('square' bond)

1-4: angle 71826 71827 duplicates bond ('triangular' bond) or angle ('square' bond)

1-4: angle 71830 71831 duplicates bond ('triangular' bond) or angle ('square' bond)

1-4: angle 71834 71835 duplicates bond ('triangular' bond) or angle ('square' bond)

1-4: angle 71838 71839 duplicates bond ('triangular' bond) or angle ('square' bond)

1-4: angle 71842 71843 duplicates bond ('triangular' bond) or angle ('square' bond)

1-4: angle 71846 71847 duplicates bond ('triangular' bond) or angle ('square' bond)

1-4: angle 71850 71851 duplicates bond ('triangular' bond) or angle ('square' bond)

1-4: angle 71854 71855 duplicates bond ('triangular' bond) or angle ('square' bond)

1-4: angle 71858 71859 duplicates bond ('triangular' bond) or angle ('square' bond)

1-4: angle 71862 71863 duplicates bond ('triangular' bond) or angle ('square' bond)

1-4: angle 71866 71867 duplicates bond ('triangular' bond) or angle ('square' bond)

1-4: angle 71870 71871 duplicates bond ('triangular' bond) or angle ('square' bond)

1-4: angle 71874 71875 duplicates bond ('triangular' bond) or angle ('square' bond)

1-4: angle 71878 71879 duplicates bond ('triangular' bond) or angle ('square' bond)

1-4: angle 71882 71883 duplicates bond ('triangular' bond) or angle ('square' bond)

1-4: angle 71886 71887 duplicates bond ('triangular' bond) or angle ('square' bond)

1-4: angle 71890 71891 duplicates bond ('triangular' bond) or angle ('square' bond)

1-4: angle 71894 71895 duplicates bond ('triangular' bond) or angle ('square' bond)

1-4: angle 71898 71899 duplicates bond ('triangular' bond) or angle ('square' bond)

1-4: angle 71902 71903 duplicates bond ('triangular' bond) or angle ('square' bond)

1-4: angle 71906 71907 duplicates bond ('triangular' bond) or angle ('square' bond)

1-4: angle 71910 71911 duplicates bond ('triangular' bond) or angle ('square' bond)

1-4: angle 71914 71915 duplicates bond ('triangular' bond) or angle ('square' bond)

1-4: angle 71918 71919 duplicates bond ('triangular' bond) or angle ('square' bond)

1-4: angle 71922 71923 duplicates bond ('triangular' bond) or angle ('square' bond)

1-4: angle 71926 71927 duplicates bond ('triangular' bond) or angle ('square' bond)

1-4: angle 71930 71931 duplicates bond ('triangular' bond) or angle ('square' bond)

1-4: angle 71934 71935 duplicates bond ('triangular' bond) or angle ('square' bond)

1-4: angle 71938 71939 duplicates bond ('triangular' bond) or angle ('square' bond)

1-4: angle 71942 71943 duplicates bond ('triangular' bond) or angle ('square' bond)

1-4: angle 71946 71947 duplicates bond ('triangular' bond) or angle ('square' bond)

1-4: angle 71950 71951 duplicates bond ('triangular' bond) or angle ('square' bond)

1-4: angle 71954 71955 duplicates bond ('triangular' bond) or angle ('square' bond)

1-4: angle 71958 71959 duplicates bond ('triangular' bond) or angle ('square' bond)

1-4: angle 71962 71963 duplicates bond ('triangular' bond) or angle ('square' bond)

1-4: angle 71966 71967 duplicates bond ('triangular' bond) or angle ('square' bond)

1-4: angle 71970 71971 duplicates bond ('triangular' bond) or angle ('square' bond)

1-4: angle 71974 71975 duplicates bond ('triangular' bond) or angle ('square' bond)

1-4: angle 71978 71979 duplicates bond ('triangular' bond) or angle ('square' bond)

1-4: angle 71982 71983 duplicates bond ('triangular' bond) or angle ('square' bond)

1-4: angle 71986 71987 duplicates bond ('triangular' bond) or angle ('square' bond)

1-4: angle 71990 71991 duplicates bond ('triangular' bond) or angle ('square' bond)

1-4: angle 71994 71995 duplicates bond ('triangular' bond) or angle ('square' bond)

1-4: angle 71998 71999 duplicates bond ('triangular' bond) or angle ('square' bond)

1-4: angle 72002 72003 duplicates bond ('triangular' bond) or angle ('square' bond)

1-4: angle 72006 72007 duplicates bond ('triangular' bond) or angle ('square' bond)

1-4: angle 72010 72011 duplicates bond ('triangular' bond) or angle ('square' bond)

1-4: angle 72014 72015 duplicates bond ('triangular' bond) or angle ('square' bond)

1-4: angle 72018 72019 duplicates bond ('triangular' bond) or angle ('square' bond)

1-4: angle 72022 72023 duplicates bond ('triangular' bond) or angle ('square' bond)

1-4: angle 72026 72027 duplicates bond ('triangular' bond) or angle ('square' bond)

1-4: angle 72030 72031 duplicates bond ('triangular' bond) or angle ('square' bond)

1-4: angle 72034 72035 duplicates bond ('triangular' bond) or angle ('square' bond)

1-4: angle 72038 72039 duplicates bond ('triangular' bond) or angle ('square' bond)

1-4: angle 72042 72043 duplicates bond ('triangular' bond) or angle ('square' bond)

1-4: angle 72046 72047 duplicates bond ('triangular' bond) or angle ('square' bond)

1-4: angle 72050 72051 duplicates bond ('triangular' bond) or angle ('square' bond)

1-4: angle 72054 72055 duplicates bond ('triangular' bond) or angle ('square' bond)

1-4: angle 72058 72059 duplicates bond ('triangular' bond) or angle ('square' bond)

1-4: angle 72062 72063 duplicates bond ('triangular' bond) or angle ('square' bond)

1-4: angle 72066 72067 duplicates bond ('triangular' bond) or angle ('square' bond)

1-4: angle 72070 72071 duplicates bond ('triangular' bond) or angle ('square' bond)

1-4: angle 72074 72075 duplicates bond ('triangular' bond) or angle ('square' bond)

1-4: angle 72078 72079 duplicates bond ('triangular' bond) or angle ('square' bond)

1-4: angle 72082 72083 duplicates bond ('triangular' bond) or angle ('square' bond)

1-4: angle 72086 72087 duplicates bond ('triangular' bond) or angle ('square' bond)

1-4: angle 72090 72091 duplicates bond ('triangular' bond) or angle ('square' bond)

1-4: angle 72094 72095 duplicates bond ('triangular' bond) or angle ('square' bond)

1-4: angle 72098 72099 duplicates bond ('triangular' bond) or angle ('square' bond)

1-4: angle 72102 72103 duplicates bond ('triangular' bond) or angle ('square' bond)

1-4: angle 72106 72107 duplicates bond ('triangular' bond) or angle ('square' bond)

1-4: angle 72110 72111 duplicates bond ('triangular' bond) or angle ('square' bond)

1-4: angle 72114 72115 duplicates bond ('triangular' bond) or angle ('square' bond)

1-4: angle 72118 72119 duplicates bond ('triangular' bond) or angle ('square' bond)

1-4: angle 72122 72123 duplicates bond ('triangular' bond) or angle ('square' bond)

1-4: angle 72126 72127 duplicates bond ('triangular' bond) or angle ('square' bond)

1-4: angle 72130 72131 duplicates bond ('triangular' bond) or angle ('square' bond)

1-4: angle 72134 72135 duplicates bond ('triangular' bond) or angle ('square' bond)

1-4: angle 72138 72139 duplicates bond ('triangular' bond) or angle ('square' bond)

1-4: angle 72142 72143 duplicates bond ('triangular' bond) or angle ('square' bond)

1-4: angle 72146 72147 duplicates bond ('triangular' bond) or angle ('square' bond)

1-4: angle 72150 72151 duplicates bond ('triangular' bond) or angle ('square' bond)

1-4: angle 72154 72155 duplicates bond ('triangular' bond) or angle ('square' bond)

1-4: angle 72158 72159 duplicates bond ('triangular' bond) or angle ('square' bond)

1-4: angle 72162 72163 duplicates bond ('triangular' bond) or angle ('square' bond)

1-4: angle 72166 72167 duplicates bond ('triangular' bond) or angle ('square' bond)

1-4: angle 72170 72171 duplicates bond ('triangular' bond) or angle ('square' bond)

1-4: angle 72174 72175 duplicates bond ('triangular' bond) or angle ('square' bond)

1-4: angle 72178 72179 duplicates bond ('triangular' bond) or angle ('square' bond)

1-4: angle 72182 72183 duplicates bond ('triangular' bond) or angle ('square' bond)

1-4: angle 72186 72187 duplicates bond ('triangular' bond) or angle ('square' bond)

1-4: angle 72190 72191 duplicates bond ('triangular' bond) or angle ('square' bond)

1-4: angle 72194 72195 duplicates bond ('triangular' bond) or angle ('square' bond)

1-4: angle 72198 72199 duplicates bond ('triangular' bond) or angle ('square' bond)

1-4: angle 72202 72203 duplicates bond ('triangular' bond) or angle ('square' bond)

1-4: angle 72206 72207 duplicates bond ('triangular' bond) or angle ('square' bond)

1-4: angle 72210 72211 duplicates bond ('triangular' bond) or angle ('square' bond)

1-4: angle 72214 72215 duplicates bond ('triangular' bond) or angle ('square' bond)

1-4: angle 72218 72219 duplicates bond ('triangular' bond) or angle ('square' bond)

1-4: angle 72222 72223 duplicates bond ('triangular' bond) or angle ('square' bond)

1-4: angle 72226 72227 duplicates bond ('triangular' bond) or angle ('square' bond)

1-4: angle 72230 72231 duplicates bond ('triangular' bond) or angle ('square' bond)

1-4: angle 72234 72235 duplicates bond ('triangular' bond) or angle ('square' bond)

1-4: angle 72238 72239 duplicates bond ('triangular' bond) or angle ('square' bond)

1-4: angle 72242 72243 duplicates bond ('triangular' bond) or angle ('square' bond)

1-4: angle 72246 72247 duplicates bond ('triangular' bond) or angle ('square' bond)

1-4: angle 72250 72251 duplicates bond ('triangular' bond) or angle ('square' bond)

1-4: angle 72254 72255 duplicates bond ('triangular' bond) or angle ('square' bond)

1-4: angle 72258 72259 duplicates bond ('triangular' bond) or angle ('square' bond)

1-4: angle 72262 72263 duplicates bond ('triangular' bond) or angle ('square' bond)

1-4: angle 72266 72267 duplicates bond ('triangular' bond) or angle ('square' bond)

1-4: angle 72270 72271 duplicates bond ('triangular' bond) or angle ('square' bond)

1-4: angle 72274 72275 duplicates bond ('triangular' bond) or angle ('square' bond)

1-4: angle 72278 72279 duplicates bond ('triangular' bond) or angle ('square' bond)

1-4: angle 72282 72283 duplicates bond ('triangular' bond) or angle ('square' bond)

1-4: angle 72286 72287 duplicates bond ('triangular' bond) or angle ('square' bond)

1-4: angle 72290 72291 duplicates bond ('triangular' bond) or angle ('square' bond)

1-4: angle 72294 72295 duplicates bond ('triangular' bond) or angle ('square' bond)

1-4: angle 72298 72299 duplicates bond ('triangular' bond) or angle ('square' bond)

1-4: angle 72302 72303 duplicates bond ('triangular' bond) or angle ('square' bond)

1-4: angle 72306 72307 duplicates bond ('triangular' bond) or angle ('square' bond)

1-4: angle 72310 72311 duplicates bond ('triangular' bond) or angle ('square' bond)

1-4: angle 72314 72315 duplicates bond ('triangular' bond) or angle ('square' bond)

1-4: angle 72318 72319 duplicates bond ('triangular' bond) or angle ('square' bond)

1-4: angle 72322 72323 duplicates bond ('triangular' bond) or angle ('square' bond)

1-4: angle 72326 72327 duplicates bond ('triangular' bond) or angle ('square' bond)

1-4: angle 72330 72331 duplicates bond ('triangular' bond) or angle ('square' bond)

1-4: angle 72334 72335 duplicates bond ('triangular' bond) or angle ('square' bond)

1-4: angle 72338 72339 duplicates bond ('triangular' bond) or angle ('square' bond)

1-4: angle 72342 72343 duplicates bond ('triangular' bond) or angle ('square' bond)

1-4: angle 72346 72347 duplicates bond ('triangular' bond) or angle ('square' bond)

1-4: angle 72350 72351 duplicates bond ('triangular' bond) or angle ('square' bond)

1-4: angle 72354 72355 duplicates bond ('triangular' bond) or angle ('square' bond)

1-4: angle 72358 72359 duplicates bond ('triangular' bond) or angle ('square' bond)

1-4: angle 72362 72363 duplicates bond ('triangular' bond) or angle ('square' bond)

1-4: angle 72366 72367 duplicates bond ('triangular' bond) or angle ('square' bond)

1-4: angle 72370 72371 duplicates bond ('triangular' bond) or angle ('square' bond)

1-4: angle 72374 72375 duplicates bond ('triangular' bond) or angle ('square' bond)

1-4: angle 72378 72379 duplicates bond ('triangular' bond) or angle ('square' bond)

1-4: angle 72382 72383 duplicates bond ('triangular' bond) or angle ('square' bond)

1-4: angle 72386 72387 duplicates bond ('triangular' bond) or angle ('square' bond)

1-4: angle 72390 72391 duplicates bond ('triangular' bond) or angle ('square' bond)

1-4: angle 72394 72395 duplicates bond ('triangular' bond) or angle ('square' bond)

1-4: angle 72398 72399 duplicates bond ('triangular' bond) or angle ('square' bond)

1-4: angle 72402 72403 duplicates bond ('triangular' bond) or angle ('square' bond)

1-4: angle 72406 72407 duplicates bond ('triangular' bond) or angle ('square' bond)

1-4: angle 72410 72411 duplicates bond ('triangular' bond) or angle ('square' bond)

1-4: angle 72414 72415 duplicates bond ('triangular' bond) or angle ('square' bond)

1-4: angle 72418 72419 duplicates bond ('triangular' bond) or angle ('square' bond)

1-4: angle 72422 72423 duplicates bond ('triangular' bond) or angle ('square' bond)

1-4: angle 72426 72427 duplicates bond ('triangular' bond) or angle ('square' bond)

1-4: angle 72430 72431 duplicates bond ('triangular' bond) or angle ('square' bond)

1-4: angle 72434 72435 duplicates bond ('triangular' bond) or angle ('square' bond)

1-4: angle 72438 72439 duplicates bond ('triangular' bond) or angle ('square' bond)

1-4: angle 72442 72443 duplicates bond ('triangular' bond) or angle ('square' bond)

1-4: angle 72446 72447 duplicates bond ('triangular' bond) or angle ('square' bond)

1-4: angle 72450 72451 duplicates bond ('triangular' bond) or angle ('square' bond)

1-4: angle 72454 72455 duplicates bond ('triangular' bond) or angle ('square' bond)

1-4: angle 72458 72459 duplicates bond ('triangular' bond) or angle ('square' bond)

1-4: angle 72462 72463 duplicates bond ('triangular' bond) or angle ('square' bond)

1-4: angle 72466 72467 duplicates bond ('triangular' bond) or angle ('square' bond)

1-4: angle 72470 72471 duplicates bond ('triangular' bond) or angle ('square' bond)

1-4: angle 72474 72475 duplicates bond ('triangular' bond) or angle ('square' bond)

1-4: angle 72478 72479 duplicates bond ('triangular' bond) or angle ('square' bond)

1-4: angle 72482 72483 duplicates bond ('triangular' bond) or angle ('square' bond)

1-4: angle 72486 72487 duplicates bond ('triangular' bond) or angle ('square' bond)

1-4: angle 72490 72491 duplicates bond ('triangular' bond) or angle ('square' bond)

1-4: angle 72494 72495 duplicates bond ('triangular' bond) or angle ('square' bond)

1-4: angle 72498 72499 duplicates bond ('triangular' bond) or angle ('square' bond)

1-4: angle 72502 72503 duplicates bond ('triangular' bond) or angle ('square' bond)

1-4: angle 72506 72507 duplicates bond ('triangular' bond) or angle ('square' bond)

1-4: angle 72510 72511 duplicates bond ('triangular' bond) or angle ('square' bond)

1-4: angle 72514 72515 duplicates bond ('triangular' bond) or angle ('square' bond)

1-4: angle 72518 72519 duplicates bond ('triangular' bond) or angle ('square' bond)

1-4: angle 72522 72523 duplicates bond ('triangular' bond) or angle ('square' bond)

1-4: angle 72526 72527 duplicates bond ('triangular' bond) or angle ('square' bond)

1-4: angle 72530 72531 duplicates bond ('triangular' bond) or angle ('square' bond)

1-4: angle 72534 72535 duplicates bond ('triangular' bond) or angle ('square' bond)

1-4: angle 72538 72539 duplicates bond ('triangular' bond) or angle ('square' bond)

1-4: angle 72542 72543 duplicates bond ('triangular' bond) or angle ('square' bond)

1-4: angle 72546 72547 duplicates bond ('triangular' bond) or angle ('square' bond)

1-4: angle 72550 72551 duplicates bond ('triangular' bond) or angle ('square' bond)

1-4: angle 72554 72555 duplicates bond ('triangular' bond) or angle ('square' bond)

1-4: angle 72558 72559 duplicates bond ('triangular' bond) or angle ('square' bond)

1-4: angle 72562 72563 duplicates bond ('triangular' bond) or angle ('square' bond)

1-4: angle 72566 72567 duplicates bond ('triangular' bond) or angle ('square' bond)

1-4: angle 72570 72571 duplicates bond ('triangular' bond) or angle ('square' bond)

1-4: angle 72574 72575 duplicates bond ('triangular' bond) or angle ('square' bond)

1-4: angle 72578 72579 duplicates bond ('triangular' bond) or angle ('square' bond)

1-4: angle 72582 72583 duplicates bond ('triangular' bond) or angle ('square' bond)

1-4: angle 72586 72587 duplicates bond ('triangular' bond) or angle ('square' bond)

1-4: angle 72590 72591 duplicates bond ('triangular' bond) or angle ('square' bond)

1-4: angle 72594 72595 duplicates bond ('triangular' bond) or angle ('square' bond)

1-4: angle 72598 72599 duplicates bond ('triangular' bond) or angle ('square' bond)

1-4: angle 72602 72603 duplicates bond ('triangular' bond) or angle ('square' bond)

1-4: angle 72606 72607 duplicates bond ('triangular' bond) or angle ('square' bond)

1-4: angle 72610 72611 duplicates bond ('triangular' bond) or angle ('square' bond)

1-4: angle 72614 72615 duplicates bond ('triangular' bond) or angle ('square' bond)

1-4: angle 72618 72619 duplicates bond ('triangular' bond) or angle ('square' bond)

1-4: angle 72622 72623 duplicates bond ('triangular' bond) or angle ('square' bond)

1-4: angle 72626 72627 duplicates bond ('triangular' bond) or angle ('square' bond)

1-4: angle 72630 72631 duplicates bond ('triangular' bond) or angle ('square' bond)

1-4: angle 72634 72635 duplicates bond ('triangular' bond) or angle ('square' bond)

1-4: angle 72638 72639 duplicates bond ('triangular' bond) or angle ('square' bond)

1-4: angle 72642 72643 duplicates bond ('triangular' bond) or angle ('square' bond)

1-4: angle 72646 72647 duplicates bond ('triangular' bond) or angle ('square' bond)

1-4: angle 72650 72651 duplicates bond ('triangular' bond) or angle ('square' bond)

1-4: angle 72654 72655 duplicates bond ('triangular' bond) or angle ('square' bond)

1-4: angle 72658 72659 duplicates bond ('triangular' bond) or angle ('square' bond)

1-4: angle 72662 72663 duplicates bond ('triangular' bond) or angle ('square' bond)

1-4: angle 72666 72667 duplicates bond ('triangular' bond) or angle ('square' bond)

1-4: angle 72670 72671 duplicates bond ('triangular' bond) or angle ('square' bond)

1-4: angle 72674 72675 duplicates bond ('triangular' bond) or angle ('square' bond)

1-4: angle 72678 72679 duplicates bond ('triangular' bond) or angle ('square' bond)

1-4: angle 72682 72683 duplicates bond ('triangular' bond) or angle ('square' bond)

1-4: angle 72686 72687 duplicates bond ('triangular' bond) or angle ('square' bond)

1-4: angle 72690 72691 duplicates bond ('triangular' bond) or angle ('square' bond)

1-4: angle 72694 72695 duplicates bond ('triangular' bond) or angle ('square' bond)

1-4: angle 72698 72699 duplicates bond ('triangular' bond) or angle ('square' bond)

1-4: angle 72702 72703 duplicates bond ('triangular' bond) or angle ('square' bond)

1-4: angle 72706 72707 duplicates bond ('triangular' bond) or angle ('square' bond)

1-4: angle 72710 72711 duplicates bond ('triangular' bond) or angle ('square' bond)

1-4: angle 72714 72715 duplicates bond ('triangular' bond) or angle ('square' bond)

1-4: angle 72718 72719 duplicates bond ('triangular' bond) or angle ('square' bond)

1-4: angle 72722 72723 duplicates bond ('triangular' bond) or angle ('square' bond)

1-4: angle 72726 72727 duplicates bond ('triangular' bond) or angle ('square' bond)

1-4: angle 72730 72731 duplicates bond ('triangular' bond) or angle ('square' bond)

1-4: angle 72734 72735 duplicates bond ('triangular' bond) or angle ('square' bond)

1-4: angle 72738 72739 duplicates bond ('triangular' bond) or angle ('square' bond)

1-4: angle 72742 72743 duplicates bond ('triangular' bond) or angle ('square' bond)

1-4: angle 72746 72747 duplicates bond ('triangular' bond) or angle ('square' bond)

1-4: angle 72750 72751 duplicates bond ('triangular' bond) or angle ('square' bond)

1-4: angle 72754 72755 duplicates bond ('triangular' bond) or angle ('square' bond)

1-4: angle 72758 72759 duplicates bond ('triangular' bond) or angle ('square' bond)

1-4: angle 72762 72763 duplicates bond ('triangular' bond) or angle ('square' bond)

1-4: angle 72766 72767 duplicates bond ('triangular' bond) or angle ('square' bond)

1-4: angle 72770 72771 duplicates bond ('triangular' bond) or angle ('square' bond)

1-4: angle 72774 72775 duplicates bond ('triangular' bond) or angle ('square' bond)

1-4: angle 72778 72779 duplicates bond ('triangular' bond) or angle ('square' bond)

1-4: angle 72782 72783 duplicates bond ('triangular' bond) or angle ('square' bond)

1-4: angle 72786 72787 duplicates bond ('triangular' bond) or angle ('square' bond)

1-4: angle 72790 72791 duplicates bond ('triangular' bond) or angle ('square' bond)

1-4: angle 72794 72795 duplicates bond ('triangular' bond) or angle ('square' bond)

1-4: angle 72798 72799 duplicates bond ('triangular' bond) or angle ('square' bond)

1-4: angle 72802 72803 duplicates bond ('triangular' bond) or angle ('square' bond)

1-4: angle 72806 72807 duplicates bond ('triangular' bond) or angle ('square' bond)

1-4: angle 72810 72811 duplicates bond ('triangular' bond) or angle ('square' bond)

1-4: angle 72814 72815 duplicates bond ('triangular' bond) or angle ('square' bond)

1-4: angle 72818 72819 duplicates bond ('triangular' bond) or angle ('square' bond)

1-4: angle 72822 72823 duplicates bond ('triangular' bond) or angle ('square' bond)

1-4: angle 72826 72827 duplicates bond ('triangular' bond) or angle ('square' bond)

1-4: angle 72830 72831 duplicates bond ('triangular' bond) or angle ('square' bond)

1-4: angle 72834 72835 duplicates bond ('triangular' bond) or angle ('square' bond)

1-4: angle 72838 72839 duplicates bond ('triangular' bond) or angle ('square' bond)

1-4: angle 72842 72843 duplicates bond ('triangular' bond) or angle ('square' bond)

1-4: angle 72846 72847 duplicates bond ('triangular' bond) or angle ('square' bond)

1-4: angle 72850 72851 duplicates bond ('triangular' bond) or angle ('square' bond)

1-4: angle 72854 72855 duplicates bond ('triangular' bond) or angle ('square' bond)

1-4: angle 72858 72859 duplicates bond ('triangular' bond) or angle ('square' bond)

1-4: angle 72862 72863 duplicates bond ('triangular' bond) or angle ('square' bond)

1-4: angle 72866 72867 duplicates bond ('triangular' bond) or angle ('square' bond)

1-4: angle 72870 72871 duplicates bond ('triangular' bond) or angle ('square' bond)

1-4: angle 72874 72875 duplicates bond ('triangular' bond) or angle ('square' bond)

1-4: angle 72878 72879 duplicates bond ('triangular' bond) or angle ('square' bond)

1-4: angle 72882 72883 duplicates bond ('triangular' bond) or angle ('square' bond)

1-4: angle 72886 72887 duplicates bond ('triangular' bond) or angle ('square' bond)

1-4: angle 72890 72891 duplicates bond ('triangular' bond) or angle ('square' bond)

1-4: angle 72894 72895 duplicates bond ('triangular' bond) or angle ('square' bond)

1-4: angle 72898 72899 duplicates bond ('triangular' bond) or angle ('square' bond)

1-4: angle 72902 72903 duplicates bond ('triangular' bond) or angle ('square' bond)

1-4: angle 72906 72907 duplicates bond ('triangular' bond) or angle ('square' bond)

1-4: angle 72910 72911 duplicates bond ('triangular' bond) or angle ('square' bond)

1-4: angle 72914 72915 duplicates bond ('triangular' bond) or angle ('square' bond)

1-4: angle 72918 72919 duplicates bond ('triangular' bond) or angle ('square' bond)

1-4: angle 72922 72923 duplicates bond ('triangular' bond) or angle ('square' bond)

1-4: angle 72926 72927 duplicates bond ('triangular' bond) or angle ('square' bond)

1-4: angle 72930 72931 duplicates bond ('triangular' bond) or angle ('square' bond)

1-4: angle 72934 72935 duplicates bond ('triangular' bond) or angle ('square' bond)

1-4: angle 72938 72939 duplicates bond ('triangular' bond) or angle ('square' bond)

1-4: angle 72942 72943 duplicates bond ('triangular' bond) or angle ('square' bond)

1-4: angle 72946 72947 duplicates bond ('triangular' bond) or angle ('square' bond)

1-4: angle 72950 72951 duplicates bond ('triangular' bond) or angle ('square' bond)

1-4: angle 72954 72955 duplicates bond ('triangular' bond) or angle ('square' bond)

1-4: angle 72958 72959 duplicates bond ('triangular' bond) or angle ('square' bond)

1-4: angle 72962 72963 duplicates bond ('triangular' bond) or angle ('square' bond)

1-4: angle 72966 72967 duplicates bond ('triangular' bond) or angle ('square' bond)

1-4: angle 72970 72971 duplicates bond ('triangular' bond) or angle ('square' bond)

1-4: angle 72974 72975 duplicates bond ('triangular' bond) or angle ('square' bond)

1-4: angle 72978 72979 duplicates bond ('triangular' bond) or angle ('square' bond)

1-4: angle 72982 72983 duplicates bond ('triangular' bond) or angle ('square' bond)

1-4: angle 72986 72987 duplicates bond ('triangular' bond) or angle ('square' bond)

1-4: angle 72990 72991 duplicates bond ('triangular' bond) or angle ('square' bond)

1-4: angle 72994 72995 duplicates bond ('triangular' bond) or angle ('square' bond)

1-4: angle 72998 72999 duplicates bond ('triangular' bond) or angle ('square' bond)

1-4: angle 73002 73003 duplicates bond ('triangular' bond) or angle ('square' bond)

1-4: angle 73006 73007 duplicates bond ('triangular' bond) or angle ('square' bond)

1-4: angle 73010 73011 duplicates bond ('triangular' bond) or angle ('square' bond)

1-4: angle 73014 73015 duplicates bond ('triangular' bond) or angle ('square' bond)

1-4: angle 73018 73019 duplicates bond ('triangular' bond) or angle ('square' bond)

1-4: angle 73022 73023 duplicates bond ('triangular' bond) or angle ('square' bond)

1-4: angle 73026 73027 duplicates bond ('triangular' bond) or angle ('square' bond)

1-4: angle 73030 73031 duplicates bond ('triangular' bond) or angle ('square' bond)

1-4: angle 73034 73035 duplicates bond ('triangular' bond) or angle ('square' bond)

1-4: angle 73038 73039 duplicates bond ('triangular' bond) or angle ('square' bond)

1-4: angle 73042 73043 duplicates bond ('triangular' bond) or angle ('square' bond)

1-4: angle 73046 73047 duplicates bond ('triangular' bond) or angle ('square' bond)

1-4: angle 73050 73051 duplicates bond ('triangular' bond) or angle ('square' bond)

1-4: angle 73054 73055 duplicates bond ('triangular' bond) or angle ('square' bond)

1-4: angle 73058 73059 duplicates bond ('triangular' bond) or angle ('square' bond)

1-4: angle 73062 73063 duplicates bond ('triangular' bond) or angle ('square' bond)

1-4: angle 73066 73067 duplicates bond ('triangular' bond) or angle ('square' bond)

1-4: angle 73070 73071 duplicates bond ('triangular' bond) or angle ('square' bond)

1-4: angle 73074 73075 duplicates bond ('triangular' bond) or angle ('square' bond)

1-4: angle 73078 73079 duplicates bond ('triangular' bond) or angle ('square' bond)

1-4: angle 73082 73083 duplicates bond ('triangular' bond) or angle ('square' bond)

1-4: angle 73086 73087 duplicates bond ('triangular' bond) or angle ('square' bond)

1-4: angle 73090 73091 duplicates bond ('triangular' bond) or angle ('square' bond)

1-4: angle 73094 73095 duplicates bond ('triangular' bond) or angle ('square' bond)

1-4: angle 73098 73099 duplicates bond ('triangular' bond) or angle ('square' bond)

1-4: angle 73102 73103 duplicates bond ('triangular' bond) or angle ('square' bond)

1-4: angle 73106 73107 duplicates bond ('triangular' bond) or angle ('square' bond)

1-4: angle 73110 73111 duplicates bond ('triangular' bond) or angle ('square' bond)

1-4: angle 73114 73115 duplicates bond ('triangular' bond) or angle ('square' bond)

1-4: angle 73118 73119 duplicates bond ('triangular' bond) or angle ('square' bond)

1-4: angle 73122 73123 duplicates bond ('triangular' bond) or angle ('square' bond)

1-4: angle 73126 73127 duplicates bond ('triangular' bond) or angle ('square' bond)

1-4: angle 73130 73131 duplicates bond ('triangular' bond) or angle ('square' bond)

1-4: angle 73134 73135 duplicates bond ('triangular' bond) or angle ('square' bond)

1-4: angle 73138 73139 duplicates bond ('triangular' bond) or angle ('square' bond)

1-4: angle 73142 73143 duplicates bond ('triangular' bond) or angle ('square' bond)

1-4: angle 73146 73147 duplicates bond ('triangular' bond) or angle ('square' bond)

1-4: angle 73150 73151 duplicates bond ('triangular' bond) or angle ('square' bond)

1-4: angle 73154 73155 duplicates bond ('triangular' bond) or angle ('square' bond)

1-4: angle 73158 73159 duplicates bond ('triangular' bond) or angle ('square' bond)

1-4: angle 73162 73163 duplicates bond ('triangular' bond) or angle ('square' bond)

1-4: angle 73166 73167 duplicates bond ('triangular' bond) or angle ('square' bond)

1-4: angle 73170 73171 duplicates bond ('triangular' bond) or angle ('square' bond)

1-4: angle 73174 73175 duplicates bond ('triangular' bond) or angle ('square' bond)

1-4: angle 73178 73179 duplicates bond ('triangular' bond) or angle ('square' bond)

1-4: angle 73182 73183 duplicates bond ('triangular' bond) or angle ('square' bond)

1-4: angle 73186 73187 duplicates bond ('triangular' bond) or angle ('square' bond)

1-4: angle 73190 73191 duplicates bond ('triangular' bond) or angle ('square' bond)

1-4: angle 73194 73195 duplicates bond ('triangular' bond) or angle ('square' bond)

1-4: angle 73198 73199 duplicates bond ('triangular' bond) or angle ('square' bond)

1-4: angle 73202 73203 duplicates bond ('triangular' bond) or angle ('square' bond)

1-4: angle 73206 73207 duplicates bond ('triangular' bond) or angle ('square' bond)

1-4: angle 73210 73211 duplicates bond ('triangular' bond) or angle ('square' bond)

1-4: angle 73214 73215 duplicates bond ('triangular' bond) or angle ('square' bond)

1-4: angle 73218 73219 duplicates bond ('triangular' bond) or angle ('square' bond)

1-4: angle 73222 73223 duplicates bond ('triangular' bond) or angle ('square' bond)

1-4: angle 73226 73227 duplicates bond ('triangular' bond) or angle ('square' bond)

1-4: angle 73230 73231 duplicates bond ('triangular' bond) or angle ('square' bond)

1-4: angle 73234 73235 duplicates bond ('triangular' bond) or angle ('square' bond)

1-4: angle 73238 73239 duplicates bond ('triangular' bond) or angle ('square' bond)

1-4: angle 73242 73243 duplicates bond ('triangular' bond) or angle ('square' bond)

1-4: angle 73246 73247 duplicates bond ('triangular' bond) or angle ('square' bond)

1-4: angle 73250 73251 duplicates bond ('triangular' bond) or angle ('square' bond)

1-4: angle 73254 73255 duplicates bond ('triangular' bond) or angle ('square' bond)

1-4: angle 73258 73259 duplicates bond ('triangular' bond) or angle ('square' bond)

1-4: angle 73262 73263 duplicates bond ('triangular' bond) or angle ('square' bond)

1-4: angle 73266 73267 duplicates bond ('triangular' bond) or angle ('square' bond)

1-4: angle 73270 73271 duplicates bond ('triangular' bond) or angle ('square' bond)

1-4: angle 73274 73275 duplicates bond ('triangular' bond) or angle ('square' bond)

1-4: angle 73278 73279 duplicates bond ('triangular' bond) or angle ('square' bond)

1-4: angle 73282 73283 duplicates bond ('triangular' bond) or angle ('square' bond)

1-4: angle 73286 73287 duplicates bond ('triangular' bond) or angle ('square' bond)

1-4: angle 73290 73291 duplicates bond ('triangular' bond) or angle ('square' bond)

1-4: angle 73294 73295 duplicates bond ('triangular' bond) or angle ('square' bond)

1-4: angle 73298 73299 duplicates bond ('triangular' bond) or angle ('square' bond)

1-4: angle 73302 73303 duplicates bond ('triangular' bond) or angle ('square' bond)

1-4: angle 73306 73307 duplicates bond ('triangular' bond) or angle ('square' bond)

1-4: angle 73310 73311 duplicates bond ('triangular' bond) or angle ('square' bond)

1-4: angle 73314 73315 duplicates bond ('triangular' bond) or angle ('square' bond)

1-4: angle 73318 73319 duplicates bond ('triangular' bond) or angle ('square' bond)

1-4: angle 73322 73323 duplicates bond ('triangular' bond) or angle ('square' bond)

1-4: angle 73326 73327 duplicates bond ('triangular' bond) or angle ('square' bond)

1-4: angle 73330 73331 duplicates bond ('triangular' bond) or angle ('square' bond)

1-4: angle 73334 73335 duplicates bond ('triangular' bond) or angle ('square' bond)

1-4: angle 73338 73339 duplicates bond ('triangular' bond) or angle ('square' bond)

1-4: angle 73342 73343 duplicates bond ('triangular' bond) or angle ('square' bond)

1-4: angle 73346 73347 duplicates bond ('triangular' bond) or angle ('square' bond)

1-4: angle 73350 73351 duplicates bond ('triangular' bond) or angle ('square' bond)

1-4: angle 73354 73355 duplicates bond ('triangular' bond) or angle ('square' bond)

1-4: angle 73358 73359 duplicates bond ('triangular' bond) or angle ('square' bond)

1-4: angle 73362 73363 duplicates bond ('triangular' bond) or angle ('square' bond)

1-4: angle 73366 73367 duplicates bond ('triangular' bond) or angle ('square' bond)

1-4: angle 73370 73371 duplicates bond ('triangular' bond) or angle ('square' bond)

1-4: angle 73374 73375 duplicates bond ('triangular' bond) or angle ('square' bond)

1-4: angle 73378 73379 duplicates bond ('triangular' bond) or angle ('square' bond)

1-4: angle 73382 73383 duplicates bond ('triangular' bond) or angle ('square' bond)

1-4: angle 73386 73387 duplicates bond ('triangular' bond) or angle ('square' bond)

1-4: angle 73390 73391 duplicates bond ('triangular' bond) or angle ('square' bond)

1-4: angle 73394 73395 duplicates bond ('triangular' bond) or angle ('square' bond)

1-4: angle 73398 73399 duplicates bond ('triangular' bond) or angle ('square' bond)

1-4: angle 73402 73403 duplicates bond ('triangular' bond) or angle ('square' bond)

1-4: angle 73406 73407 duplicates bond ('triangular' bond) or angle ('square' bond)

1-4: angle 73410 73411 duplicates bond ('triangular' bond) or angle ('square' bond)

1-4: angle 73414 73415 duplicates bond ('triangular' bond) or angle ('square' bond)

1-4: angle 73418 73419 duplicates bond ('triangular' bond) or angle ('square' bond)

1-4: angle 73422 73423 duplicates bond ('triangular' bond) or angle ('square' bond)

1-4: angle 73426 73427 duplicates bond ('triangular' bond) or angle ('square' bond)

1-4: angle 73430 73431 duplicates bond ('triangular' bond) or angle ('square' bond)

1-4: angle 73434 73435 duplicates bond ('triangular' bond) or angle ('square' bond)

1-4: angle 73438 73439 duplicates bond ('triangular' bond) or angle ('square' bond)

1-4: angle 73442 73443 duplicates bond ('triangular' bond) or angle ('square' bond)

1-4: angle 73446 73447 duplicates bond ('triangular' bond) or angle ('square' bond)

1-4: angle 73450 73451 duplicates bond ('triangular' bond) or angle ('square' bond)

1-4: angle 73454 73455 duplicates bond ('triangular' bond) or angle ('square' bond)

1-4: angle 73458 73459 duplicates bond ('triangular' bond) or angle ('square' bond)

1-4: angle 73462 73463 duplicates bond ('triangular' bond) or angle ('square' bond)

1-4: angle 73466 73467 duplicates bond ('triangular' bond) or angle ('square' bond)

1-4: angle 73470 73471 duplicates bond ('triangular' bond) or angle ('square' bond)

1-4: angle 73474 73475 duplicates bond ('triangular' bond) or angle ('square' bond)

1-4: angle 73478 73479 duplicates bond ('triangular' bond) or angle ('square' bond)

1-4: angle 73482 73483 duplicates bond ('triangular' bond) or angle ('square' bond)

1-4: angle 73486 73487 duplicates bond ('triangular' bond) or angle ('square' bond)

1-4: angle 73490 73491 duplicates bond ('triangular' bond) or angle ('square' bond)

1-4: angle 73494 73495 duplicates bond ('triangular' bond) or angle ('square' bond)

1-4: angle 73498 73499 duplicates bond ('triangular' bond) or angle ('square' bond)

1-4: angle 73502 73503 duplicates bond ('triangular' bond) or angle ('square' bond)

1-4: angle 73506 73507 duplicates bond ('triangular' bond) or angle ('square' bond)

1-4: angle 73510 73511 duplicates bond ('triangular' bond) or angle ('square' bond)

1-4: angle 73514 73515 duplicates bond ('triangular' bond) or angle ('square' bond)

1-4: angle 73518 73519 duplicates bond ('triangular' bond) or angle ('square' bond)

1-4: angle 73522 73523 duplicates bond ('triangular' bond) or angle ('square' bond)

1-4: angle 73526 73527 duplicates bond ('triangular' bond) or angle ('square' bond)

1-4: angle 73530 73531 duplicates bond ('triangular' bond) or angle ('square' bond)

1-4: angle 73534 73535 duplicates bond ('triangular' bond) or angle ('square' bond)

1-4: angle 73538 73539 duplicates bond ('triangular' bond) or angle ('square' bond)

1-4: angle 73542 73543 duplicates bond ('triangular' bond) or angle ('square' bond)

1-4: angle 73546 73547 duplicates bond ('triangular' bond) or angle ('square' bond)

1-4: angle 73550 73551 duplicates bond ('triangular' bond) or angle ('square' bond)

1-4: angle 73554 73555 duplicates bond ('triangular' bond) or angle ('square' bond)

1-4: angle 73558 73559 duplicates bond ('triangular' bond) or angle ('square' bond)

1-4: angle 73562 73563 duplicates bond ('triangular' bond) or angle ('square' bond)

1-4: angle 73566 73567 duplicates bond ('triangular' bond) or angle ('square' bond)

1-4: angle 73570 73571 duplicates bond ('triangular' bond) or angle ('square' bond)

1-4: angle 73574 73575 duplicates bond ('triangular' bond) or angle ('square' bond)

1-4: angle 73578 73579 duplicates bond ('triangular' bond) or angle ('square' bond)

1-4: angle 73582 73583 duplicates bond ('triangular' bond) or angle ('square' bond)

1-4: angle 73586 73587 duplicates bond ('triangular' bond) or angle ('square' bond)

1-4: angle 73590 73591 duplicates bond ('triangular' bond) or angle ('square' bond)

1-4: angle 73594 73595 duplicates bond ('triangular' bond) or angle ('square' bond)

1-4: angle 73598 73599 duplicates bond ('triangular' bond) or angle ('square' bond)

1-4: angle 73602 73603 duplicates bond ('triangular' bond) or angle ('square' bond)

1-4: angle 73606 73607 duplicates bond ('triangular' bond) or angle ('square' bond)

1-4: angle 73610 73611 duplicates bond ('triangular' bond) or angle ('square' bond)

1-4: angle 73614 73615 duplicates bond ('triangular' bond) or angle ('square' bond)

1-4: angle 73618 73619 duplicates bond ('triangular' bond) or angle ('square' bond)

1-4: angle 73622 73623 duplicates bond ('triangular' bond) or angle ('square' bond)

1-4: angle 73626 73627 duplicates bond ('triangular' bond) or angle ('square' bond)

1-4: angle 73630 73631 duplicates bond ('triangular' bond) or angle ('square' bond)

1-4: angle 73634 73635 duplicates bond ('triangular' bond) or angle ('square' bond)

1-4: angle 73638 73639 duplicates bond ('triangular' bond) or angle ('square' bond)

1-4: angle 73642 73643 duplicates bond ('triangular' bond) or angle ('square' bond)

1-4: angle 73646 73647 duplicates bond ('triangular' bond) or angle ('square' bond)

1-4: angle 73650 73651 duplicates bond ('triangular' bond) or angle ('square' bond)

1-4: angle 73654 73655 duplicates bond ('triangular' bond) or angle ('square' bond)

1-4: angle 73658 73659 duplicates bond ('triangular' bond) or angle ('square' bond)

1-4: angle 73662 73663 duplicates bond ('triangular' bond) or angle ('square' bond)

1-4: angle 73666 73667 duplicates bond ('triangular' bond) or angle ('square' bond)

1-4: angle 73670 73671 duplicates bond ('triangular' bond) or angle ('square' bond)

1-4: angle 73674 73675 duplicates bond ('triangular' bond) or angle ('square' bond)

1-4: angle 73678 73679 duplicates bond ('triangular' bond) or angle ('square' bond)

1-4: angle 73682 73683 duplicates bond ('triangular' bond) or angle ('square' bond)

1-4: angle 73686 73687 duplicates bond ('triangular' bond) or angle ('square' bond)

1-4: angle 73690 73691 duplicates bond ('triangular' bond) or angle ('square' bond)

1-4: angle 73694 73695 duplicates bond ('triangular' bond) or angle ('square' bond)

1-4: angle 73698 73699 duplicates bond ('triangular' bond) or angle ('square' bond)

1-4: angle 73702 73703 duplicates bond ('triangular' bond) or angle ('square' bond)

1-4: angle 73706 73707 duplicates bond ('triangular' bond) or angle ('square' bond)

1-4: angle 73710 73711 duplicates bond ('triangular' bond) or angle ('square' bond)

1-4: angle 73714 73715 duplicates bond ('triangular' bond) or angle ('square' bond)

1-4: angle 73718 73719 duplicates bond ('triangular' bond) or angle ('square' bond)

1-4: angle 73722 73723 duplicates bond ('triangular' bond) or angle ('square' bond)

1-4: angle 73726 73727 duplicates bond ('triangular' bond) or angle ('square' bond)

1-4: angle 73730 73731 duplicates bond ('triangular' bond) or angle ('square' bond)

1-4: angle 73734 73735 duplicates bond ('triangular' bond) or angle ('square' bond)

1-4: angle 73738 73739 duplicates bond ('triangular' bond) or angle ('square' bond)

1-4: angle 73742 73743 duplicates bond ('triangular' bond) or angle ('square' bond)

1-4: angle 73746 73747 duplicates bond ('triangular' bond) or angle ('square' bond)

1-4: angle 73750 73751 duplicates bond ('triangular' bond) or angle ('square' bond)

1-4: angle 73754 73755 duplicates bond ('triangular' bond) or angle ('square' bond)

1-4: angle 73758 73759 duplicates bond ('triangular' bond) or angle ('square' bond)

1-4: angle 73762 73763 duplicates bond ('triangular' bond) or angle ('square' bond)

1-4: angle 73766 73767 duplicates bond ('triangular' bond) or angle ('square' bond)

1-4: angle 73770 73771 duplicates bond ('triangular' bond) or angle ('square' bond)

1-4: angle 73774 73775 duplicates bond ('triangular' bond) or angle ('square' bond)

1-4: angle 73778 73779 duplicates bond ('triangular' bond) or angle ('square' bond)

1-4: angle 73782 73783 duplicates bond ('triangular' bond) or angle ('square' bond)

1-4: angle 73786 73787 duplicates bond ('triangular' bond) or angle ('square' bond)

1-4: angle 73790 73791 duplicates bond ('triangular' bond) or angle ('square' bond)

1-4: angle 73794 73795 duplicates bond ('triangular' bond) or angle ('square' bond)

1-4: angle 73798 73799 duplicates bond ('triangular' bond) or angle ('square' bond)

1-4: angle 73802 73803 duplicates bond ('triangular' bond) or angle ('square' bond)

1-4: angle 73806 73807 duplicates bond ('triangular' bond) or angle ('square' bond)

1-4: angle 73810 73811 duplicates bond ('triangular' bond) or angle ('square' bond)

1-4: angle 73814 73815 duplicates bond ('triangular' bond) or angle ('square' bond)

1-4: angle 73818 73819 duplicates bond ('triangular' bond) or angle ('square' bond)

1-4: angle 73822 73823 duplicates bond ('triangular' bond) or angle ('square' bond)

1-4: angle 73826 73827 duplicates bond ('triangular' bond) or angle ('square' bond)

1-4: angle 73830 73831 duplicates bond ('triangular' bond) or angle ('square' bond)

1-4: angle 73834 73835 duplicates bond ('triangular' bond) or angle ('square' bond)

1-4: angle 73838 73839 duplicates bond ('triangular' bond) or angle ('square' bond)

1-4: angle 73842 73843 duplicates bond ('triangular' bond) or angle ('square' bond)

1-4: angle 73846 73847 duplicates bond ('triangular' bond) or angle ('square' bond)

1-4: angle 73850 73851 duplicates bond ('triangular' bond) or angle ('square' bond)

1-4: angle 73854 73855 duplicates bond ('triangular' bond) or angle ('square' bond)

1-4: angle 73858 73859 duplicates bond ('triangular' bond) or angle ('square' bond)

1-4: angle 73862 73863 duplicates bond ('triangular' bond) or angle ('square' bond)

1-4: angle 73866 73867 duplicates bond ('triangular' bond) or angle ('square' bond)

1-4: angle 73870 73871 duplicates bond ('triangular' bond) or angle ('square' bond)

1-4: angle 73874 73875 duplicates bond ('triangular' bond) or angle ('square' bond)

1-4: angle 73878 73879 duplicates bond ('triangular' bond) or angle ('square' bond)

1-4: angle 73882 73883 duplicates bond ('triangular' bond) or angle ('square' bond)

1-4: angle 73886 73887 duplicates bond ('triangular' bond) or angle ('square' bond)

1-4: angle 73890 73891 duplicates bond ('triangular' bond) or angle ('square' bond)

1-4: angle 73894 73895 duplicates bond ('triangular' bond) or angle ('square' bond)

1-4: angle 73898 73899 duplicates bond ('triangular' bond) or angle ('square' bond)

1-4: angle 73902 73903 duplicates bond ('triangular' bond) or angle ('square' bond)

1-4: angle 73906 73907 duplicates bond ('triangular' bond) or angle ('square' bond)

1-4: angle 73910 73911 duplicates bond ('triangular' bond) or angle ('square' bond)

1-4: angle 73914 73915 duplicates bond ('triangular' bond) or angle ('square' bond)

1-4: angle 73918 73919 duplicates bond ('triangular' bond) or angle ('square' bond)

1-4: angle 73922 73923 duplicates bond ('triangular' bond) or angle ('square' bond)

1-4: angle 73926 73927 duplicates bond ('triangular' bond) or angle ('square' bond)

1-4: angle 73930 73931 duplicates bond ('triangular' bond) or angle ('square' bond)

1-4: angle 73934 73935 duplicates bond ('triangular' bond) or angle ('square' bond)

1-4: angle 73938 73939 duplicates bond ('triangular' bond) or angle ('square' bond)

1-4: angle 73942 73943 duplicates bond ('triangular' bond) or angle ('square' bond)

1-4: angle 73946 73947 duplicates bond ('triangular' bond) or angle ('square' bond)

1-4: angle 73950 73951 duplicates bond ('triangular' bond) or angle ('square' bond)

1-4: angle 73954 73955 duplicates bond ('triangular' bond) or angle ('square' bond)

1-4: angle 73958 73959 duplicates bond ('triangular' bond) or angle ('square' bond)

1-4: angle 73962 73963 duplicates bond ('triangular' bond) or angle ('square' bond)

1-4: angle 73966 73967 duplicates bond ('triangular' bond) or angle ('square' bond)

1-4: angle 73970 73971 duplicates bond ('triangular' bond) or angle ('square' bond)

1-4: angle 73974 73975 duplicates bond ('triangular' bond) or angle ('square' bond)

1-4: angle 73978 73979 duplicates bond ('triangular' bond) or angle ('square' bond)

1-4: angle 73982 73983 duplicates bond ('triangular' bond) or angle ('square' bond)

1-4: angle 73986 73987 duplicates bond ('triangular' bond) or angle ('square' bond)

1-4: angle 73990 73991 duplicates bond ('triangular' bond) or angle ('square' bond)

1-4: angle 73994 73995 duplicates bond ('triangular' bond) or angle ('square' bond)

1-4: angle 73998 73999 duplicates bond ('triangular' bond) or angle ('square' bond)

1-4: angle 74002 74003 duplicates bond ('triangular' bond) or angle ('square' bond)

1-4: angle 74006 74007 duplicates bond ('triangular' bond) or angle ('square' bond)

1-4: angle 74010 74011 duplicates bond ('triangular' bond) or angle ('square' bond)

1-4: angle 74014 74015 duplicates bond ('triangular' bond) or angle ('square' bond)

1-4: angle 74018 74019 duplicates bond ('triangular' bond) or angle ('square' bond)

1-4: angle 74022 74023 duplicates bond ('triangular' bond) or angle ('square' bond)

1-4: angle 74026 74027 duplicates bond ('triangular' bond) or angle ('square' bond)

1-4: angle 74030 74031 duplicates bond ('triangular' bond) or angle ('square' bond)

1-4: angle 74034 74035 duplicates bond ('triangular' bond) or angle ('square' bond)

1-4: angle 74038 74039 duplicates bond ('triangular' bond) or angle ('square' bond)

1-4: angle 74042 74043 duplicates bond ('triangular' bond) or angle ('square' bond)

1-4: angle 74046 74047 duplicates bond ('triangular' bond) or angle ('square' bond)

1-4: angle 74050 74051 duplicates bond ('triangular' bond) or angle ('square' bond)

1-4: angle 74054 74055 duplicates bond ('triangular' bond) or angle ('square' bond)

1-4: angle 74058 74059 duplicates bond ('triangular' bond) or angle ('square' bond)

1-4: angle 74062 74063 duplicates bond ('triangular' bond) or angle ('square' bond)

1-4: angle 74066 74067 duplicates bond ('triangular' bond) or angle ('square' bond)

1-4: angle 74070 74071 duplicates bond ('triangular' bond) or angle ('square' bond)

1-4: angle 74074 74075 duplicates bond ('triangular' bond) or angle ('square' bond)

1-4: angle 74078 74079 duplicates bond ('triangular' bond) or angle ('square' bond)

1-4: angle 74082 74083 duplicates bond ('triangular' bond) or angle ('square' bond)

1-4: angle 74086 74087 duplicates bond ('triangular' bond) or angle ('square' bond)

1-4: angle 74090 74091 duplicates bond ('triangular' bond) or angle ('square' bond)

1-4: angle 74094 74095 duplicates bond ('triangular' bond) or angle ('square' bond)

1-4: angle 74098 74099 duplicates bond ('triangular' bond) or angle ('square' bond)

1-4: angle 74102 74103 duplicates bond ('triangular' bond) or angle ('square' bond)

1-4: angle 74106 74107 duplicates bond ('triangular' bond) or angle ('square' bond)

1-4: angle 74110 74111 duplicates bond ('triangular' bond) or angle ('square' bond)

1-4: angle 74114 74115 duplicates bond ('triangular' bond) or angle ('square' bond)

1-4: angle 74118 74119 duplicates bond ('triangular' bond) or angle ('square' bond)

1-4: angle 74122 74123 duplicates bond ('triangular' bond) or angle ('square' bond)

1-4: angle 74126 74127 duplicates bond ('triangular' bond) or angle ('square' bond)

1-4: angle 74130 74131 duplicates bond ('triangular' bond) or angle ('square' bond)

1-4: angle 74134 74135 duplicates bond ('triangular' bond) or angle ('square' bond)

1-4: angle 74138 74139 duplicates bond ('triangular' bond) or angle ('square' bond)

1-4: angle 74142 74143 duplicates bond ('triangular' bond) or angle ('square' bond)

1-4: angle 74146 74147 duplicates bond ('triangular' bond) or angle ('square' bond)

1-4: angle 74150 74151 duplicates bond ('triangular' bond) or angle ('square' bond)

1-4: angle 74154 74155 duplicates bond ('triangular' bond) or angle ('square' bond)

1-4: angle 74158 74159 duplicates bond ('triangular' bond) or angle ('square' bond)

1-4: angle 74162 74163 duplicates bond ('triangular' bond) or angle ('square' bond)

1-4: angle 74166 74167 duplicates bond ('triangular' bond) or angle ('square' bond)

1-4: angle 74170 74171 duplicates bond ('triangular' bond) or angle ('square' bond)

1-4: angle 74174 74175 duplicates bond ('triangular' bond) or angle ('square' bond)

1-4: angle 74178 74179 duplicates bond ('triangular' bond) or angle ('square' bond)

1-4: angle 74182 74183 duplicates bond ('triangular' bond) or angle ('square' bond)

1-4: angle 74186 74187 duplicates bond ('triangular' bond) or angle ('square' bond)

1-4: angle 74190 74191 duplicates bond ('triangular' bond) or angle ('square' bond)

1-4: angle 74194 74195 duplicates bond ('triangular' bond) or angle ('square' bond)

1-4: angle 74198 74199 duplicates bond ('triangular' bond) or angle ('square' bond)

1-4: angle 74202 74203 duplicates bond ('triangular' bond) or angle ('square' bond)

1-4: angle 74206 74207 duplicates bond ('triangular' bond) or angle ('square' bond)

1-4: angle 74210 74211 duplicates bond ('triangular' bond) or angle ('square' bond)

1-4: angle 74214 74215 duplicates bond ('triangular' bond) or angle ('square' bond)

1-4: angle 74218 74219 duplicates bond ('triangular' bond) or angle ('square' bond)

1-4: angle 74222 74223 duplicates bond ('triangular' bond) or angle ('square' bond)

1-4: angle 74226 74227 duplicates bond ('triangular' bond) or angle ('square' bond)

1-4: angle 74230 74231 duplicates bond ('triangular' bond) or angle ('square' bond)

1-4: angle 74234 74235 duplicates bond ('triangular' bond) or angle ('square' bond)

1-4: angle 74238 74239 duplicates bond ('triangular' bond) or angle ('square' bond)

1-4: angle 74242 74243 duplicates bond ('triangular' bond) or angle ('square' bond)

1-4: angle 74246 74247 duplicates bond ('triangular' bond) or angle ('square' bond)

1-4: angle 74250 74251 duplicates bond ('triangular' bond) or angle ('square' bond)

1-4: angle 74254 74255 duplicates bond ('triangular' bond) or angle ('square' bond)

1-4: angle 74258 74259 duplicates bond ('triangular' bond) or angle ('square' bond)

1-4: angle 74262 74263 duplicates bond ('triangular' bond) or angle ('square' bond)

1-4: angle 74266 74267 duplicates bond ('triangular' bond) or angle ('square' bond)

1-4: angle 74270 74271 duplicates bond ('triangular' bond) or angle ('square' bond)

1-4: angle 74274 74275 duplicates bond ('triangular' bond) or angle ('square' bond)

1-4: angle 74278 74279 duplicates bond ('triangular' bond) or angle ('square' bond)

1-4: angle 74282 74283 duplicates bond ('triangular' bond) or angle ('square' bond)

1-4: angle 74286 74287 duplicates bond ('triangular' bond) or angle ('square' bond)

1-4: angle 74290 74291 duplicates bond ('triangular' bond) or angle ('square' bond)

1-4: angle 74294 74295 duplicates bond ('triangular' bond) or angle ('square' bond)

1-4: angle 74298 74299 duplicates bond ('triangular' bond) or angle ('square' bond)

1-4: angle 74302 74303 duplicates bond ('triangular' bond) or angle ('square' bond)

1-4: angle 74306 74307 duplicates bond ('triangular' bond) or angle ('square' bond)

1-4: angle 74310 74311 duplicates bond ('triangular' bond) or angle ('square' bond)

1-4: angle 74314 74315 duplicates bond ('triangular' bond) or angle ('square' bond)

1-4: angle 74318 74319 duplicates bond ('triangular' bond) or angle ('square' bond)

1-4: angle 74322 74323 duplicates bond ('triangular' bond) or angle ('square' bond)

1-4: angle 74326 74327 duplicates bond ('triangular' bond) or angle ('square' bond)

1-4: angle 74330 74331 duplicates bond ('triangular' bond) or angle ('square' bond)

1-4: angle 74334 74335 duplicates bond ('triangular' bond) or angle ('square' bond)

1-4: angle 74338 74339 duplicates bond ('triangular' bond) or angle ('square' bond)

1-4: angle 74342 74343 duplicates bond ('triangular' bond) or angle ('square' bond)

1-4: angle 74346 74347 duplicates bond ('triangular' bond) or angle ('square' bond)

1-4: angle 74350 74351 duplicates bond ('triangular' bond) or angle ('square' bond)

1-4: angle 74354 74355 duplicates bond ('triangular' bond) or angle ('square' bond)

1-4: angle 74358 74359 duplicates bond ('triangular' bond) or angle ('square' bond)

1-4: angle 74362 74363 duplicates bond ('triangular' bond) or angle ('square' bond)

1-4: angle 74366 74367 duplicates bond ('triangular' bond) or angle ('square' bond)

1-4: angle 74370 74371 duplicates bond ('triangular' bond) or angle ('square' bond)

1-4: angle 74374 74375 duplicates bond ('triangular' bond) or angle ('square' bond)

1-4: angle 74378 74379 duplicates bond ('triangular' bond) or angle ('square' bond)

1-4: angle 74382 74383 duplicates bond ('triangular' bond) or angle ('square' bond)

1-4: angle 74386 74387 duplicates bond ('triangular' bond) or angle ('square' bond)

1-4: angle 74390 74391 duplicates bond ('triangular' bond) or angle ('square' bond)

1-4: angle 74394 74395 duplicates bond ('triangular' bond) or angle ('square' bond)

1-4: angle 74398 74399 duplicates bond ('triangular' bond) or angle ('square' bond)

1-4: angle 74402 74403 duplicates bond ('triangular' bond) or angle ('square' bond)

1-4: angle 74406 74407 duplicates bond ('triangular' bond) or angle ('square' bond)

1-4: angle 74410 74411 duplicates bond ('triangular' bond) or angle ('square' bond)

1-4: angle 74414 74415 duplicates bond ('triangular' bond) or angle ('square' bond)

1-4: angle 74418 74419 duplicates bond ('triangular' bond) or angle ('square' bond)

1-4: angle 74422 74423 duplicates bond ('triangular' bond) or angle ('square' bond)

1-4: angle 74426 74427 duplicates bond ('triangular' bond) or angle ('square' bond)

1-4: angle 74430 74431 duplicates bond ('triangular' bond) or angle ('square' bond)

1-4: angle 74434 74435 duplicates bond ('triangular' bond) or angle ('square' bond)

1-4: angle 74438 74439 duplicates bond ('triangular' bond) or angle ('square' bond)

1-4: angle 74442 74443 duplicates bond ('triangular' bond) or angle ('square' bond)

1-4: angle 74446 74447 duplicates bond ('triangular' bond) or angle ('square' bond)

1-4: angle 74450 74451 duplicates bond ('triangular' bond) or angle ('square' bond)

1-4: angle 74454 74455 duplicates bond ('triangular' bond) or angle ('square' bond)

1-4: angle 74458 74459 duplicates bond ('triangular' bond) or angle ('square' bond)

1-4: angle 74462 74463 duplicates bond ('triangular' bond) or angle ('square' bond)

1-4: angle 74466 74467 duplicates bond ('triangular' bond) or angle ('square' bond)

1-4: angle 74470 74471 duplicates bond ('triangular' bond) or angle ('square' bond)

1-4: angle 74474 74475 duplicates bond ('triangular' bond) or angle ('square' bond)

1-4: angle 74478 74479 duplicates bond ('triangular' bond) or angle ('square' bond)

1-4: angle 74482 74483 duplicates bond ('triangular' bond) or angle ('square' bond)

1-4: angle 74486 74487 duplicates bond ('triangular' bond) or angle ('square' bond)

1-4: angle 74490 74491 duplicates bond ('triangular' bond) or angle ('square' bond)

1-4: angle 74494 74495 duplicates bond ('triangular' bond) or angle ('square' bond)

1-4: angle 74498 74499 duplicates bond ('triangular' bond) or angle ('square' bond)

1-4: angle 74502 74503 duplicates bond ('triangular' bond) or angle ('square' bond)

1-4: angle 74506 74507 duplicates bond ('triangular' bond) or angle ('square' bond)

1-4: angle 74510 74511 duplicates bond ('triangular' bond) or angle ('square' bond)

1-4: angle 74514 74515 duplicates bond ('triangular' bond) or angle ('square' bond)

1-4: angle 74518 74519 duplicates bond ('triangular' bond) or angle ('square' bond)

1-4: angle 74522 74523 duplicates bond ('triangular' bond) or angle ('square' bond)

1-4: angle 74526 74527 duplicates bond ('triangular' bond) or angle ('square' bond)

1-4: angle 74530 74531 duplicates bond ('triangular' bond) or angle ('square' bond)

1-4: angle 74534 74535 duplicates bond ('triangular' bond) or angle ('square' bond)

1-4: angle 74538 74539 duplicates bond ('triangular' bond) or angle ('square' bond)

1-4: angle 74542 74543 duplicates bond ('triangular' bond) or angle ('square' bond)

1-4: angle 74546 74547 duplicates bond ('triangular' bond) or angle ('square' bond)

1-4: angle 74550 74551 duplicates bond ('triangular' bond) or angle ('square' bond)

1-4: angle 74554 74555 duplicates bond ('triangular' bond) or angle ('square' bond)

1-4: angle 74558 74559 duplicates bond ('triangular' bond) or angle ('square' bond)

1-4: angle 74562 74563 duplicates bond ('triangular' bond) or angle ('square' bond)

1-4: angle 74566 74567 duplicates bond ('triangular' bond) or angle ('square' bond)

1-4: angle 74570 74571 duplicates bond ('triangular' bond) or angle ('square' bond)

1-4: angle 74574 74575 duplicates bond ('triangular' bond) or angle ('square' bond)

1-4: angle 74578 74579 duplicates bond ('triangular' bond) or angle ('square' bond)

1-4: angle 74582 74583 duplicates bond ('triangular' bond) or angle ('square' bond)

1-4: angle 74586 74587 duplicates bond ('triangular' bond) or angle ('square' bond)

1-4: angle 74590 74591 duplicates bond ('triangular' bond) or angle ('square' bond)

1-4: angle 74594 74595 duplicates bond ('triangular' bond) or angle ('square' bond)

1-4: angle 74598 74599 duplicates bond ('triangular' bond) or angle ('square' bond)

1-4: angle 74602 74603 duplicates bond ('triangular' bond) or angle ('square' bond)

1-4: angle 74606 74607 duplicates bond ('triangular' bond) or angle ('square' bond)

1-4: angle 74610 74611 duplicates bond ('triangular' bond) or angle ('square' bond)

1-4: angle 74614 74615 duplicates bond ('triangular' bond) or angle ('square' bond)

1-4: angle 74618 74619 duplicates bond ('triangular' bond) or angle ('square' bond)

1-4: angle 74622 74623 duplicates bond ('triangular' bond) or angle ('square' bond)

1-4: angle 74626 74627 duplicates bond ('triangular' bond) or angle ('square' bond)

1-4: angle 74630 74631 duplicates bond ('triangular' bond) or angle ('square' bond)

1-4: angle 74634 74635 duplicates bond ('triangular' bond) or angle ('square' bond)

1-4: angle 74638 74639 duplicates bond ('triangular' bond) or angle ('square' bond)

1-4: angle 74642 74643 duplicates bond ('triangular' bond) or angle ('square' bond)

1-4: angle 74646 74647 duplicates bond ('triangular' bond) or angle ('square' bond)

1-4: angle 74650 74651 duplicates bond ('triangular' bond) or angle ('square' bond)

1-4: angle 74654 74655 duplicates bond ('triangular' bond) or angle ('square' bond)

1-4: angle 74658 74659 duplicates bond ('triangular' bond) or angle ('square' bond)

1-4: angle 74662 74663 duplicates bond ('triangular' bond) or angle ('square' bond)

1-4: angle 74666 74667 duplicates bond ('triangular' bond) or angle ('square' bond)

1-4: angle 74670 74671 duplicates bond ('triangular' bond) or angle ('square' bond)

1-4: angle 74674 74675 duplicates bond ('triangular' bond) or angle ('square' bond)

1-4: angle 74678 74679 duplicates bond ('triangular' bond) or angle ('square' bond)

1-4: angle 74682 74683 duplicates bond ('triangular' bond) or angle ('square' bond)

1-4: angle 74686 74687 duplicates bond ('triangular' bond) or angle ('square' bond)

1-4: angle 74690 74691 duplicates bond ('triangular' bond) or angle ('square' bond)

1-4: angle 74694 74695 duplicates bond ('triangular' bond) or angle ('square' bond)

1-4: angle 74698 74699 duplicates bond ('triangular' bond) or angle ('square' bond)

1-4: angle 74702 74703 duplicates bond ('triangular' bond) or angle ('square' bond)

1-4: angle 74706 74707 duplicates bond ('triangular' bond) or angle ('square' bond)

1-4: angle 74710 74711 duplicates bond ('triangular' bond) or angle ('square' bond)

1-4: angle 74714 74715 duplicates bond ('triangular' bond) or angle ('square' bond)

1-4: angle 74718 74719 duplicates bond ('triangular' bond) or angle ('square' bond)

1-4: angle 74722 74723 duplicates bond ('triangular' bond) or angle ('square' bond)

1-4: angle 74726 74727 duplicates bond ('triangular' bond) or angle ('square' bond)

1-4: angle 74730 74731 duplicates bond ('triangular' bond) or angle ('square' bond)

1-4: angle 74734 74735 duplicates bond ('triangular' bond) or angle ('square' bond)

1-4: angle 74738 74739 duplicates bond ('triangular' bond) or angle ('square' bond)

1-4: angle 74742 74743 duplicates bond ('triangular' bond) or angle ('square' bond)

1-4: angle 74746 74747 duplicates bond ('triangular' bond) or angle ('square' bond)

1-4: angle 74750 74751 duplicates bond ('triangular' bond) or angle ('square' bond)

1-4: angle 74754 74755 duplicates bond ('triangular' bond) or angle ('square' bond)

1-4: angle 74758 74759 duplicates bond ('triangular' bond) or angle ('square' bond)

1-4: angle 74762 74763 duplicates bond ('triangular' bond) or angle ('square' bond)

1-4: angle 74766 74767 duplicates bond ('triangular' bond) or angle ('square' bond)

1-4: angle 74770 74771 duplicates bond ('triangular' bond) or angle ('square' bond)

1-4: angle 74774 74775 duplicates bond ('triangular' bond) or angle ('square' bond)

1-4: angle 74778 74779 duplicates bond ('triangular' bond) or angle ('square' bond)

1-4: angle 74782 74783 duplicates bond ('triangular' bond) or angle ('square' bond)

1-4: angle 74786 74787 duplicates bond ('triangular' bond) or angle ('square' bond)

1-4: angle 74790 74791 duplicates bond ('triangular' bond) or angle ('square' bond)

1-4: angle 74794 74795 duplicates bond ('triangular' bond) or angle ('square' bond)

1-4: angle 74798 74799 duplicates bond ('triangular' bond) or angle ('square' bond)

1-4: angle 74802 74803 duplicates bond ('triangular' bond) or angle ('square' bond)

1-4: angle 74806 74807 duplicates bond ('triangular' bond) or angle ('square' bond)

1-4: angle 74810 74811 duplicates bond ('triangular' bond) or angle ('square' bond)

1-4: angle 74814 74815 duplicates bond ('triangular' bond) or angle ('square' bond)

1-4: angle 74818 74819 duplicates bond ('triangular' bond) or angle ('square' bond)

1-4: angle 74822 74823 duplicates bond ('triangular' bond) or angle ('square' bond)

1-4: angle 74826 74827 duplicates bond ('triangular' bond) or angle ('square' bond)

1-4: angle 74830 74831 duplicates bond ('triangular' bond) or angle ('square' bond)

1-4: angle 74834 74835 duplicates bond ('triangular' bond) or angle ('square' bond)

1-4: angle 74838 74839 duplicates bond ('triangular' bond) or angle ('square' bond)

1-4: angle 74842 74843 duplicates bond ('triangular' bond) or angle ('square' bond)

1-4: angle 74846 74847 duplicates bond ('triangular' bond) or angle ('square' bond)

1-4: angle 74850 74851 duplicates bond ('triangular' bond) or angle ('square' bond)

1-4: angle 74854 74855 duplicates bond ('triangular' bond) or angle ('square' bond)

1-4: angle 74858 74859 duplicates bond ('triangular' bond) or angle ('square' bond)

1-4: angle 74862 74863 duplicates bond ('triangular' bond) or angle ('square' bond)

1-4: angle 74866 74867 duplicates bond ('triangular' bond) or angle ('square' bond)

1-4: angle 74870 74871 duplicates bond ('triangular' bond) or angle ('square' bond)

1-4: angle 74874 74875 duplicates bond ('triangular' bond) or angle ('square' bond)

1-4: angle 74878 74879 duplicates bond ('triangular' bond) or angle ('square' bond)

1-4: angle 74882 74883 duplicates bond ('triangular' bond) or angle ('square' bond)

1-4: angle 74886 74887 duplicates bond ('triangular' bond) or angle ('square' bond)

1-4: angle 74890 74891 duplicates bond ('triangular' bond) or angle ('square' bond)

1-4: angle 74894 74895 duplicates bond ('triangular' bond) or angle ('square' bond)

1-4: angle 74898 74899 duplicates bond ('triangular' bond) or angle ('square' bond)

1-4: angle 74902 74903 duplicates bond ('triangular' bond) or angle ('square' bond)

1-4: angle 74906 74907 duplicates bond ('triangular' bond) or angle ('square' bond)

1-4: angle 74910 74911 duplicates bond ('triangular' bond) or angle ('square' bond)

1-4: angle 74914 74915 duplicates bond ('triangular' bond) or angle ('square' bond)

1-4: angle 74918 74919 duplicates bond ('triangular' bond) or angle ('square' bond)

1-4: angle 74922 74923 duplicates bond ('triangular' bond) or angle ('square' bond)

1-4: angle 74926 74927 duplicates bond ('triangular' bond) or angle ('square' bond)

1-4: angle 74930 74931 duplicates bond ('triangular' bond) or angle ('square' bond)

1-4: angle 74934 74935 duplicates bond ('triangular' bond) or angle ('square' bond)

1-4: angle 74938 74939 duplicates bond ('triangular' bond) or angle ('square' bond)

1-4: angle 74942 74943 duplicates bond ('triangular' bond) or angle ('square' bond)

1-4: angle 74946 74947 duplicates bond ('triangular' bond) or angle ('square' bond)

1-4: angle 74950 74951 duplicates bond ('triangular' bond) or angle ('square' bond)

1-4: angle 74954 74955 duplicates bond ('triangular' bond) or angle ('square' bond)

1-4: angle 74958 74959 duplicates bond ('triangular' bond) or angle ('square' bond)

1-4: angle 74962 74963 duplicates bond ('triangular' bond) or angle ('square' bond)

1-4: angle 74966 74967 duplicates bond ('triangular' bond) or angle ('square' bond)

1-4: angle 74970 74971 duplicates bond ('triangular' bond) or angle ('square' bond)

1-4: angle 74974 74975 duplicates bond ('triangular' bond) or angle ('square' bond)

1-4: angle 74978 74979 duplicates bond ('triangular' bond) or angle ('square' bond)

1-4: angle 74982 74983 duplicates bond ('triangular' bond) or angle ('square' bond)

1-4: angle 74986 74987 duplicates bond ('triangular' bond) or angle ('square' bond)

1-4: angle 74990 74991 duplicates bond ('triangular' bond) or angle ('square' bond)

1-4: angle 74994 74995 duplicates bond ('triangular' bond) or angle ('square' bond)

1-4: angle 74998 74999 duplicates bond ('triangular' bond) or angle ('square' bond)

1-4: angle 75002 75003 duplicates bond ('triangular' bond) or angle ('square' bond)

1-4: angle 75006 75007 duplicates bond ('triangular' bond) or angle ('square' bond)

1-4: angle 75010 75011 duplicates bond ('triangular' bond) or angle ('square' bond)

1-4: angle 75014 75015 duplicates bond ('triangular' bond) or angle ('square' bond)

1-4: angle 75018 75019 duplicates bond ('triangular' bond) or angle ('square' bond)

1-4: angle 75022 75023 duplicates bond ('triangular' bond) or angle ('square' bond)

1-4: angle 75026 75027 duplicates bond ('triangular' bond) or angle ('square' bond)

1-4: angle 75030 75031 duplicates bond ('triangular' bond) or angle ('square' bond)

1-4: angle 75034 75035 duplicates bond ('triangular' bond) or angle ('square' bond)

1-4: angle 75038 75039 duplicates bond ('triangular' bond) or angle ('square' bond)

1-4: angle 75042 75043 duplicates bond ('triangular' bond) or angle ('square' bond)

1-4: angle 75046 75047 duplicates bond ('triangular' bond) or angle ('square' bond)

1-4: angle 75050 75051 duplicates bond ('triangular' bond) or angle ('square' bond)

1-4: angle 75054 75055 duplicates bond ('triangular' bond) or angle ('square' bond)

1-4: angle 75058 75059 duplicates bond ('triangular' bond) or angle ('square' bond)

1-4: angle 75062 75063 duplicates bond ('triangular' bond) or angle ('square' bond)

1-4: angle 75066 75067 duplicates bond ('triangular' bond) or angle ('square' bond)

1-4: angle 75070 75071 duplicates bond ('triangular' bond) or angle ('square' bond)

1-4: angle 75074 75075 duplicates bond ('triangular' bond) or angle ('square' bond)

1-4: angle 75078 75079 duplicates bond ('triangular' bond) or angle ('square' bond)

1-4: angle 75082 75083 duplicates bond ('triangular' bond) or angle ('square' bond)

1-4: angle 75086 75087 duplicates bond ('triangular' bond) or angle ('square' bond)

1-4: angle 75090 75091 duplicates bond ('triangular' bond) or angle ('square' bond)

1-4: angle 75094 75095 duplicates bond ('triangular' bond) or angle ('square' bond)

1-4: angle 75098 75099 duplicates bond ('triangular' bond) or angle ('square' bond)

1-4: angle 75102 75103 duplicates bond ('triangular' bond) or angle ('square' bond)

1-4: angle 75106 75107 duplicates bond ('triangular' bond) or angle ('square' bond)

1-4: angle 75110 75111 duplicates bond ('triangular' bond) or angle ('square' bond)

1-4: angle 75114 75115 duplicates bond ('triangular' bond) or angle ('square' bond)

1-4: angle 75118 75119 duplicates bond ('triangular' bond) or angle ('square' bond)

1-4: angle 75122 75123 duplicates bond ('triangular' bond) or angle ('square' bond)

1-4: angle 75126 75127 duplicates bond ('triangular' bond) or angle ('square' bond)

1-4: angle 75130 75131 duplicates bond ('triangular' bond) or angle ('square' bond)

1-4: angle 75134 75135 duplicates bond ('triangular' bond) or angle ('square' bond)

1-4: angle 75138 75139 duplicates bond ('triangular' bond) or angle ('square' bond)

1-4: angle 75142 75143 duplicates bond ('triangular' bond) or angle ('square' bond)

1-4: angle 75146 75147 duplicates bond ('triangular' bond) or angle ('square' bond)

1-4: angle 75150 75151 duplicates bond ('triangular' bond) or angle ('square' bond)

1-4: angle 75154 75155 duplicates bond ('triangular' bond) or angle ('square' bond)

1-4: angle 75158 75159 duplicates bond ('triangular' bond) or angle ('square' bond)

1-4: angle 75162 75163 duplicates bond ('triangular' bond) or angle ('square' bond)

1-4: angle 75166 75167 duplicates bond ('triangular' bond) or angle ('square' bond)

1-4: angle 75170 75171 duplicates bond ('triangular' bond) or angle ('square' bond)

1-4: angle 75174 75175 duplicates bond ('triangular' bond) or angle ('square' bond)

1-4: angle 75178 75179 duplicates bond ('triangular' bond) or angle ('square' bond)

1-4: angle 75182 75183 duplicates bond ('triangular' bond) or angle ('square' bond)

1-4: angle 75186 75187 duplicates bond ('triangular' bond) or angle ('square' bond)

1-4: angle 75190 75191 duplicates bond ('triangular' bond) or angle ('square' bond)

1-4: angle 75194 75195 duplicates bond ('triangular' bond) or angle ('square' bond)

1-4: angle 75198 75199 duplicates bond ('triangular' bond) or angle ('square' bond)

1-4: angle 75202 75203 duplicates bond ('triangular' bond) or angle ('square' bond)

1-4: angle 75206 75207 duplicates bond ('triangular' bond) or angle ('square' bond)

1-4: angle 75210 75211 duplicates bond ('triangular' bond) or angle ('square' bond)

1-4: angle 75214 75215 duplicates bond ('triangular' bond) or angle ('square' bond)

1-4: angle 75218 75219 duplicates bond ('triangular' bond) or angle ('square' bond)

1-4: angle 75222 75223 duplicates bond ('triangular' bond) or angle ('square' bond)

1-4: angle 75226 75227 duplicates bond ('triangular' bond) or angle ('square' bond)

1-4: angle 75230 75231 duplicates bond ('triangular' bond) or angle ('square' bond)

1-4: angle 75234 75235 duplicates bond ('triangular' bond) or angle ('square' bond)

1-4: angle 75238 75239 duplicates bond ('triangular' bond) or angle ('square' bond)

1-4: angle 75242 75243 duplicates bond ('triangular' bond) or angle ('square' bond)

1-4: angle 75246 75247 duplicates bond ('triangular' bond) or angle ('square' bond)

1-4: angle 75250 75251 duplicates bond ('triangular' bond) or angle ('square' bond)

1-4: angle 75254 75255 duplicates bond ('triangular' bond) or angle ('square' bond)

1-4: angle 75258 75259 duplicates bond ('triangular' bond) or angle ('square' bond)

1-4: angle 75262 75263 duplicates bond ('triangular' bond) or angle ('square' bond)

1-4: angle 75266 75267 duplicates bond ('triangular' bond) or angle ('square' bond)

1-4: angle 75270 75271 duplicates bond ('triangular' bond) or angle ('square' bond)

1-4: angle 75274 75275 duplicates bond ('triangular' bond) or angle ('square' bond)

1-4: angle 75278 75279 duplicates bond ('triangular' bond) or angle ('square' bond)

1-4: angle 75282 75283 duplicates bond ('triangular' bond) or angle ('square' bond)

1-4: angle 75286 75287 duplicates bond ('triangular' bond) or angle ('square' bond)

1-4: angle 75290 75291 duplicates bond ('triangular' bond) or angle ('square' bond)

1-4: angle 75294 75295 duplicates bond ('triangular' bond) or angle ('square' bond)

1-4: angle 75298 75299 duplicates bond ('triangular' bond) or angle ('square' bond)

1-4: angle 75302 75303 duplicates bond ('triangular' bond) or angle ('square' bond)

1-4: angle 75306 75307 duplicates bond ('triangular' bond) or angle ('square' bond)

1-4: angle 75310 75311 duplicates bond ('triangular' bond) or angle ('square' bond)

1-4: angle 75314 75315 duplicates bond ('triangular' bond) or angle ('square' bond)

1-4: angle 75318 75319 duplicates bond ('triangular' bond) or angle ('square' bond)

1-4: angle 75322 75323 duplicates bond ('triangular' bond) or angle ('square' bond)

1-4: angle 75326 75327 duplicates bond ('triangular' bond) or angle ('square' bond)

1-4: angle 75330 75331 duplicates bond ('triangular' bond) or angle ('square' bond)

1-4: angle 75334 75335 duplicates bond ('triangular' bond) or angle ('square' bond)

1-4: angle 75338 75339 duplicates bond ('triangular' bond) or angle ('square' bond)

1-4: angle 75342 75343 duplicates bond ('triangular' bond) or angle ('square' bond)

1-4: angle 75346 75347 duplicates bond ('triangular' bond) or angle ('square' bond)

1-4: angle 75350 75351 duplicates bond ('triangular' bond) or angle ('square' bond)

1-4: angle 75354 75355 duplicates bond ('triangular' bond) or angle ('square' bond)

1-4: angle 75358 75359 duplicates bond ('triangular' bond) or angle ('square' bond)

1-4: angle 75362 75363 duplicates bond ('triangular' bond) or angle ('square' bond)

1-4: angle 75366 75367 duplicates bond ('triangular' bond) or angle ('square' bond)

1-4: angle 75370 75371 duplicates bond ('triangular' bond) or angle ('square' bond)

1-4: angle 75374 75375 duplicates bond ('triangular' bond) or angle ('square' bond)

1-4: angle 75378 75379 duplicates bond ('triangular' bond) or angle ('square' bond)

1-4: angle 75382 75383 duplicates bond ('triangular' bond) or angle ('square' bond)

1-4: angle 75386 75387 duplicates bond ('triangular' bond) or angle ('square' bond)

1-4: angle 75390 75391 duplicates bond ('triangular' bond) or angle ('square' bond)

1-4: angle 75394 75395 duplicates bond ('triangular' bond) or angle ('square' bond)

1-4: angle 75398 75399 duplicates bond ('triangular' bond) or angle ('square' bond)

1-4: angle 75402 75403 duplicates bond ('triangular' bond) or angle ('square' bond)

1-4: angle 75406 75407 duplicates bond ('triangular' bond) or angle ('square' bond)

1-4: angle 75410 75411 duplicates bond ('triangular' bond) or angle ('square' bond)

1-4: angle 75414 75415 duplicates bond ('triangular' bond) or angle ('square' bond)

1-4: angle 75418 75419 duplicates bond ('triangular' bond) or angle ('square' bond)

1-4: angle 75422 75423 duplicates bond ('triangular' bond) or angle ('square' bond)

1-4: angle 75426 75427 duplicates bond ('triangular' bond) or angle ('square' bond)

1-4: angle 75430 75431 duplicates bond ('triangular' bond) or angle ('square' bond)

1-4: angle 75434 75435 duplicates bond ('triangular' bond) or angle ('square' bond)

1-4: angle 75438 75439 duplicates bond ('triangular' bond) or angle ('square' bond)

1-4: angle 75442 75443 duplicates bond ('triangular' bond) or angle ('square' bond)

1-4: angle 75446 75447 duplicates bond ('triangular' bond) or angle ('square' bond)

1-4: angle 75450 75451 duplicates bond ('triangular' bond) or angle ('square' bond)

1-4: angle 75454 75455 duplicates bond ('triangular' bond) or angle ('square' bond)

1-4: angle 75458 75459 duplicates bond ('triangular' bond) or angle ('square' bond)

1-4: angle 75462 75463 duplicates bond ('triangular' bond) or angle ('square' bond)

1-4: angle 75466 75467 duplicates bond ('triangular' bond) or angle ('square' bond)

1-4: angle 75470 75471 duplicates bond ('triangular' bond) or angle ('square' bond)

1-4: angle 75474 75475 duplicates bond ('triangular' bond) or angle ('square' bond)

1-4: angle 75478 75479 duplicates bond ('triangular' bond) or angle ('square' bond)

1-4: angle 75482 75483 duplicates bond ('triangular' bond) or angle ('square' bond)

1-4: angle 75486 75487 duplicates bond ('triangular' bond) or angle ('square' bond)

1-4: angle 75490 75491 duplicates bond ('triangular' bond) or angle ('square' bond)

1-4: angle 75494 75495 duplicates bond ('triangular' bond) or angle ('square' bond)

1-4: angle 75498 75499 duplicates bond ('triangular' bond) or angle ('square' bond)

1-4: angle 75502 75503 duplicates bond ('triangular' bond) or angle ('square' bond)

1-4: angle 75506 75507 duplicates bond ('triangular' bond) or angle ('square' bond)

1-4: angle 75510 75511 duplicates bond ('triangular' bond) or angle ('square' bond)

1-4: angle 75514 75515 duplicates bond ('triangular' bond) or angle ('square' bond)

1-4: angle 75518 75519 duplicates bond ('triangular' bond) or angle ('square' bond)

1-4: angle 75522 75523 duplicates bond ('triangular' bond) or angle ('square' bond)

1-4: angle 75526 75527 duplicates bond ('triangular' bond) or angle ('square' bond)

1-4: angle 75530 75531 duplicates bond ('triangular' bond) or angle ('square' bond)

1-4: angle 75534 75535 duplicates bond ('triangular' bond) or angle ('square' bond)

1-4: angle 75538 75539 duplicates bond ('triangular' bond) or angle ('square' bond)

1-4: angle 75542 75543 duplicates bond ('triangular' bond) or angle ('square' bond)

1-4: angle 75546 75547 duplicates bond ('triangular' bond) or angle ('square' bond)

1-4: angle 75550 75551 duplicates bond ('triangular' bond) or angle ('square' bond)

1-4: angle 75554 75555 duplicates bond ('triangular' bond) or angle ('square' bond)

1-4: angle 75558 75559 duplicates bond ('triangular' bond) or angle ('square' bond)

1-4: angle 75562 75563 duplicates bond ('triangular' bond) or angle ('square' bond)

1-4: angle 75566 75567 duplicates bond ('triangular' bond) or angle ('square' bond)

1-4: angle 75570 75571 duplicates bond ('triangular' bond) or angle ('square' bond)

1-4: angle 75574 75575 duplicates bond ('triangular' bond) or angle ('square' bond)

1-4: angle 75578 75579 duplicates bond ('triangular' bond) or angle ('square' bond)

1-4: angle 75582 75583 duplicates bond ('triangular' bond) or angle ('square' bond)

1-4: angle 75586 75587 duplicates bond ('triangular' bond) or angle ('square' bond)

1-4: angle 75590 75591 duplicates bond ('triangular' bond) or angle ('square' bond)

1-4: angle 75594 75595 duplicates bond ('triangular' bond) or angle ('square' bond)

1-4: angle 75598 75599 duplicates bond ('triangular' bond) or angle ('square' bond)

1-4: angle 75602 75603 duplicates bond ('triangular' bond) or angle ('square' bond)

1-4: angle 75606 75607 duplicates bond ('triangular' bond) or angle ('square' bond)

1-4: angle 75610 75611 duplicates bond ('triangular' bond) or angle ('square' bond)

1-4: angle 75614 75615 duplicates bond ('triangular' bond) or angle ('square' bond)

1-4: angle 75618 75619 duplicates bond ('triangular' bond) or angle ('square' bond)

1-4: angle 75622 75623 duplicates bond ('triangular' bond) or angle ('square' bond)

1-4: angle 75626 75627 duplicates bond ('triangular' bond) or angle ('square' bond)

1-4: angle 75630 75631 duplicates bond ('triangular' bond) or angle ('square' bond)

1-4: angle 75634 75635 duplicates bond ('triangular' bond) or angle ('square' bond)

1-4: angle 75638 75639 duplicates bond ('triangular' bond) or angle ('square' bond)

1-4: angle 75642 75643 duplicates bond ('triangular' bond) or angle ('square' bond)

1-4: angle 75646 75647 duplicates bond ('triangular' bond) or angle ('square' bond)

1-4: angle 75650 75651 duplicates bond ('triangular' bond) or angle ('square' bond)

1-4: angle 75654 75655 duplicates bond ('triangular' bond) or angle ('square' bond)

1-4: angle 75658 75659 duplicates bond ('triangular' bond) or angle ('square' bond)

1-4: angle 75662 75663 duplicates bond ('triangular' bond) or angle ('square' bond)

1-4: angle 75666 75667 duplicates bond ('triangular' bond) or angle ('square' bond)

1-4: angle 75670 75671 duplicates bond ('triangular' bond) or angle ('square' bond)

1-4: angle 75674 75675 duplicates bond ('triangular' bond) or angle ('square' bond)

1-4: angle 75678 75679 duplicates bond ('triangular' bond) or angle ('square' bond)

1-4: angle 75682 75683 duplicates bond ('triangular' bond) or angle ('square' bond)

1-4: angle 75686 75687 duplicates bond ('triangular' bond) or angle ('square' bond)

1-4: angle 75690 75691 duplicates bond ('triangular' bond) or angle ('square' bond)

1-4: angle 75694 75695 duplicates bond ('triangular' bond) or angle ('square' bond)

1-4: angle 75698 75699 duplicates bond ('triangular' bond) or angle ('square' bond)

1-4: angle 75702 75703 duplicates bond ('triangular' bond) or angle ('square' bond)

1-4: angle 75706 75707 duplicates bond ('triangular' bond) or angle ('square' bond)

1-4: angle 75710 75711 duplicates bond ('triangular' bond) or angle ('square' bond)

1-4: angle 75714 75715 duplicates bond ('triangular' bond) or angle ('square' bond)

1-4: angle 75718 75719 duplicates bond ('triangular' bond) or angle ('square' bond)

1-4: angle 75722 75723 duplicates bond ('triangular' bond) or angle ('square' bond)

1-4: angle 75726 75727 duplicates bond ('triangular' bond) or angle ('square' bond)

1-4: angle 75730 75731 duplicates bond ('triangular' bond) or angle ('square' bond)

1-4: angle 75734 75735 duplicates bond ('triangular' bond) or angle ('square' bond)

1-4: angle 75738 75739 duplicates bond ('triangular' bond) or angle ('square' bond)

1-4: angle 75742 75743 duplicates bond ('triangular' bond) or angle ('square' bond)

1-4: angle 75746 75747 duplicates bond ('triangular' bond) or angle ('square' bond)

1-4: angle 75750 75751 duplicates bond ('triangular' bond) or angle ('square' bond)

1-4: angle 75754 75755 duplicates bond ('triangular' bond) or angle ('square' bond)

1-4: angle 75758 75759 duplicates bond ('triangular' bond) or angle ('square' bond)

1-4: angle 75762 75763 duplicates bond ('triangular' bond) or angle ('square' bond)

1-4: angle 75766 75767 duplicates bond ('triangular' bond) or angle ('square' bond)

1-4: angle 75770 75771 duplicates bond ('triangular' bond) or angle ('square' bond)

1-4: angle 75774 75775 duplicates bond ('triangular' bond) or angle ('square' bond)

1-4: angle 75778 75779 duplicates bond ('triangular' bond) or angle ('square' bond)

1-4: angle 75782 75783 duplicates bond ('triangular' bond) or angle ('square' bond)

1-4: angle 75786 75787 duplicates bond ('triangular' bond) or angle ('square' bond)

1-4: angle 75790 75791 duplicates bond ('triangular' bond) or angle ('square' bond)

1-4: angle 75794 75795 duplicates bond ('triangular' bond) or angle ('square' bond)

1-4: angle 75798 75799 duplicates bond ('triangular' bond) or angle ('square' bond)

1-4: angle 75802 75803 duplicates bond ('triangular' bond) or angle ('square' bond)

1-4: angle 75806 75807 duplicates bond ('triangular' bond) or angle ('square' bond)

1-4: angle 75810 75811 duplicates bond ('triangular' bond) or angle ('square' bond)

1-4: angle 75814 75815 duplicates bond ('triangular' bond) or angle ('square' bond)

1-4: angle 75818 75819 duplicates bond ('triangular' bond) or angle ('square' bond)

1-4: angle 75822 75823 duplicates bond ('triangular' bond) or angle ('square' bond)

1-4: angle 75826 75827 duplicates bond ('triangular' bond) or angle ('square' bond)

1-4: angle 75830 75831 duplicates bond ('triangular' bond) or angle ('square' bond)

1-4: angle 75834 75835 duplicates bond ('triangular' bond) or angle ('square' bond)

1-4: angle 75838 75839 duplicates bond ('triangular' bond) or angle ('square' bond)

1-4: angle 75842 75843 duplicates bond ('triangular' bond) or angle ('square' bond)

1-4: angle 75846 75847 duplicates bond ('triangular' bond) or angle ('square' bond)

1-4: angle 75850 75851 duplicates bond ('triangular' bond) or angle ('square' bond)

1-4: angle 75854 75855 duplicates bond ('triangular' bond) or angle ('square' bond)

1-4: angle 75858 75859 duplicates bond ('triangular' bond) or angle ('square' bond)

1-4: angle 75862 75863 duplicates bond ('triangular' bond) or angle ('square' bond)

1-4: angle 75866 75867 duplicates bond ('triangular' bond) or angle ('square' bond)

1-4: angle 75870 75871 duplicates bond ('triangular' bond) or angle ('square' bond)

1-4: angle 75874 75875 duplicates bond ('triangular' bond) or angle ('square' bond)

1-4: angle 75878 75879 duplicates bond ('triangular' bond) or angle ('square' bond)

1-4: angle 75882 75883 duplicates bond ('triangular' bond) or angle ('square' bond)

1-4: angle 75886 75887 duplicates bond ('triangular' bond) or angle ('square' bond)

1-4: angle 75890 75891 duplicates bond ('triangular' bond) or angle ('square' bond)

1-4: angle 75894 75895 duplicates bond ('triangular' bond) or angle ('square' bond)

1-4: angle 75898 75899 duplicates bond ('triangular' bond) or angle ('square' bond)

1-4: angle 75902 75903 duplicates bond ('triangular' bond) or angle ('square' bond)

1-4: angle 75906 75907 duplicates bond ('triangular' bond) or angle ('square' bond)

1-4: angle 75910 75911 duplicates bond ('triangular' bond) or angle ('square' bond)

1-4: angle 75914 75915 duplicates bond ('triangular' bond) or angle ('square' bond)

1-4: angle 75918 75919 duplicates bond ('triangular' bond) or angle ('square' bond)

1-4: angle 75922 75923 duplicates bond ('triangular' bond) or angle ('square' bond)

1-4: angle 75926 75927 duplicates bond ('triangular' bond) or angle ('square' bond)

1-4: angle 75930 75931 duplicates bond ('triangular' bond) or angle ('square' bond)

1-4: angle 75934 75935 duplicates bond ('triangular' bond) or angle ('square' bond)

1-4: angle 75938 75939 duplicates bond ('triangular' bond) or angle ('square' bond)

1-4: angle 75942 75943 duplicates bond ('triangular' bond) or angle ('square' bond)

1-4: angle 75946 75947 duplicates bond ('triangular' bond) or angle ('square' bond)

1-4: angle 75950 75951 duplicates bond ('triangular' bond) or angle ('square' bond)

1-4: angle 75954 75955 duplicates bond ('triangular' bond) or angle ('square' bond)

1-4: angle 75958 75959 duplicates bond ('triangular' bond) or angle ('square' bond)

1-4: angle 75962 75963 duplicates bond ('triangular' bond) or angle ('square' bond)

1-4: angle 75966 75967 duplicates bond ('triangular' bond) or angle ('square' bond)

1-4: angle 75970 75971 duplicates bond ('triangular' bond) or angle ('square' bond)

1-4: angle 75974 75975 duplicates bond ('triangular' bond) or angle ('square' bond)

1-4: angle 75978 75979 duplicates bond ('triangular' bond) or angle ('square' bond)

1-4: angle 75982 75983 duplicates bond ('triangular' bond) or angle ('square' bond)

1-4: angle 75986 75987 duplicates bond ('triangular' bond) or angle ('square' bond)

1-4: angle 75990 75991 duplicates bond ('triangular' bond) or angle ('square' bond)

1-4: angle 75994 75995 duplicates bond ('triangular' bond) or angle ('square' bond)

1-4: angle 75998 75999 duplicates bond ('triangular' bond) or angle ('square' bond)

1-4: angle 76002 76003 duplicates bond ('triangular' bond) or angle ('square' bond)

1-4: angle 76006 76007 duplicates bond ('triangular' bond) or angle ('square' bond)

1-4: angle 76010 76011 duplicates bond ('triangular' bond) or angle ('square' bond)

1-4: angle 76014 76015 duplicates bond ('triangular' bond) or angle ('square' bond)

1-4: angle 76018 76019 duplicates bond ('triangular' bond) or angle ('square' bond)

1-4: angle 76022 76023 duplicates bond ('triangular' bond) or angle ('square' bond)

1-4: angle 76026 76027 duplicates bond ('triangular' bond) or angle ('square' bond)

1-4: angle 76030 76031 duplicates bond ('triangular' bond) or angle ('square' bond)

1-4: angle 76034 76035 duplicates bond ('triangular' bond) or angle ('square' bond)

1-4: angle 76038 76039 duplicates bond ('triangular' bond) or angle ('square' bond)

1-4: angle 76042 76043 duplicates bond ('triangular' bond) or angle ('square' bond)

1-4: angle 76046 76047 duplicates bond ('triangular' bond) or angle ('square' bond)

1-4: angle 76050 76051 duplicates bond ('triangular' bond) or angle ('square' bond)

1-4: angle 76054 76055 duplicates bond ('triangular' bond) or angle ('square' bond)

1-4: angle 76058 76059 duplicates bond ('triangular' bond) or angle ('square' bond)

1-4: angle 76062 76063 duplicates bond ('triangular' bond) or angle ('square' bond)

1-4: angle 76066 76067 duplicates bond ('triangular' bond) or angle ('square' bond)

1-4: angle 76070 76071 duplicates bond ('triangular' bond) or angle ('square' bond)

1-4: angle 76074 76075 duplicates bond ('triangular' bond) or angle ('square' bond)

1-4: angle 76078 76079 duplicates bond ('triangular' bond) or angle ('square' bond)

1-4: angle 76082 76083 duplicates bond ('triangular' bond) or angle ('square' bond)

1-4: angle 76086 76087 duplicates bond ('triangular' bond) or angle ('square' bond)

1-4: angle 76090 76091 duplicates bond ('triangular' bond) or angle ('square' bond)

1-4: angle 76094 76095 duplicates bond ('triangular' bond) or angle ('square' bond)

1-4: angle 76098 76099 duplicates bond ('triangular' bond) or angle ('square' bond)

1-4: angle 76102 76103 duplicates bond ('triangular' bond) or angle ('square' bond)

1-4: angle 76106 76107 duplicates bond ('triangular' bond) or angle ('square' bond)

1-4: angle 76110 76111 duplicates bond ('triangular' bond) or angle ('square' bond)

1-4: angle 76114 76115 duplicates bond ('triangular' bond) or angle ('square' bond)

1-4: angle 76118 76119 duplicates bond ('triangular' bond) or angle ('square' bond)

1-4: angle 76122 76123 duplicates bond ('triangular' bond) or angle ('square' bond)

1-4: angle 76126 76127 duplicates bond ('triangular' bond) or angle ('square' bond)

1-4: angle 76130 76131 duplicates bond ('triangular' bond) or angle ('square' bond)

1-4: angle 76134 76135 duplicates bond ('triangular' bond) or angle ('square' bond)

1-4: angle 76138 76139 duplicates bond ('triangular' bond) or angle ('square' bond)

1-4: angle 76142 76143 duplicates bond ('triangular' bond) or angle ('square' bond)

1-4: angle 76146 76147 duplicates bond ('triangular' bond) or angle ('square' bond)

1-4: angle 76150 76151 duplicates bond ('triangular' bond) or angle ('square' bond)

1-4: angle 76154 76155 duplicates bond ('triangular' bond) or angle ('square' bond)

1-4: angle 76158 76159 duplicates bond ('triangular' bond) or angle ('square' bond)

1-4: angle 76162 76163 duplicates bond ('triangular' bond) or angle ('square' bond)

1-4: angle 76166 76167 duplicates bond ('triangular' bond) or angle ('square' bond)

1-4: angle 76170 76171 duplicates bond ('triangular' bond) or angle ('square' bond)

1-4: angle 76174 76175 duplicates bond ('triangular' bond) or angle ('square' bond)

1-4: angle 76178 76179 duplicates bond ('triangular' bond) or angle ('square' bond)

1-4: angle 76182 76183 duplicates bond ('triangular' bond) or angle ('square' bond)

1-4: angle 76186 76187 duplicates bond ('triangular' bond) or angle ('square' bond)

1-4: angle 76190 76191 duplicates bond ('triangular' bond) or angle ('square' bond)

1-4: angle 76194 76195 duplicates bond ('triangular' bond) or angle ('square' bond)

1-4: angle 76198 76199 duplicates bond ('triangular' bond) or angle ('square' bond)

1-4: angle 76202 76203 duplicates bond ('triangular' bond) or angle ('square' bond)

1-4: angle 76206 76207 duplicates bond ('triangular' bond) or angle ('square' bond)

1-4: angle 76210 76211 duplicates bond ('triangular' bond) or angle ('square' bond)

1-4: angle 76214 76215 duplicates bond ('triangular' bond) or angle ('square' bond)

1-4: angle 76218 76219 duplicates bond ('triangular' bond) or angle ('square' bond)

1-4: angle 76222 76223 duplicates bond ('triangular' bond) or angle ('square' bond)

1-4: angle 76226 76227 duplicates bond ('triangular' bond) or angle ('square' bond)

1-4: angle 76230 76231 duplicates bond ('triangular' bond) or angle ('square' bond)

1-4: angle 76234 76235 duplicates bond ('triangular' bond) or angle ('square' bond)

1-4: angle 76238 76239 duplicates bond ('triangular' bond) or angle ('square' bond)

1-4: angle 76242 76243 duplicates bond ('triangular' bond) or angle ('square' bond)

1-4: angle 76246 76247 duplicates bond ('triangular' bond) or angle ('square' bond)

1-4: angle 76250 76251 duplicates bond ('triangular' bond) or angle ('square' bond)

1-4: angle 76254 76255 duplicates bond ('triangular' bond) or angle ('square' bond)

1-4: angle 76258 76259 duplicates bond ('triangular' bond) or angle ('square' bond)

1-4: angle 76262 76263 duplicates bond ('triangular' bond) or angle ('square' bond)

1-4: angle 76266 76267 duplicates bond ('triangular' bond) or angle ('square' bond)

1-4: angle 76270 76271 duplicates bond ('triangular' bond) or angle ('square' bond)

1-4: angle 76274 76275 duplicates bond ('triangular' bond) or angle ('square' bond)

1-4: angle 76278 76279 duplicates bond ('triangular' bond) or angle ('square' bond)

1-4: angle 76282 76283 duplicates bond ('triangular' bond) or angle ('square' bond)

1-4: angle 76286 76287 duplicates bond ('triangular' bond) or angle ('square' bond)

1-4: angle 76290 76291 duplicates bond ('triangular' bond) or angle ('square' bond)

1-4: angle 76294 76295 duplicates bond ('triangular' bond) or angle ('square' bond)

1-4: angle 76298 76299 duplicates bond ('triangular' bond) or angle ('square' bond)

1-4: angle 76302 76303 duplicates bond ('triangular' bond) or angle ('square' bond)

1-4: angle 76306 76307 duplicates bond ('triangular' bond) or angle ('square' bond)

1-4: angle 76310 76311 duplicates bond ('triangular' bond) or angle ('square' bond)

1-4: angle 76314 76315 duplicates bond ('triangular' bond) or angle ('square' bond)

1-4: angle 76318 76319 duplicates bond ('triangular' bond) or angle ('square' bond)

1-4: angle 76322 76323 duplicates bond ('triangular' bond) or angle ('square' bond)

1-4: angle 76326 76327 duplicates bond ('triangular' bond) or angle ('square' bond)

1-4: angle 76330 76331 duplicates bond ('triangular' bond) or angle ('square' bond)

1-4: angle 76334 76335 duplicates bond ('triangular' bond) or angle ('square' bond)

1-4: angle 76338 76339 duplicates bond ('triangular' bond) or angle ('square' bond)

1-4: angle 76342 76343 duplicates bond ('triangular' bond) or angle ('square' bond)

1-4: angle 76346 76347 duplicates bond ('triangular' bond) or angle ('square' bond)

1-4: angle 76350 76351 duplicates bond ('triangular' bond) or angle ('square' bond)

1-4: angle 76354 76355 duplicates bond ('triangular' bond) or angle ('square' bond)

1-4: angle 76358 76359 duplicates bond ('triangular' bond) or angle ('square' bond)

1-4: angle 76362 76363 duplicates bond ('triangular' bond) or angle ('square' bond)

1-4: angle 76366 76367 duplicates bond ('triangular' bond) or angle ('square' bond)

1-4: angle 76370 76371 duplicates bond ('triangular' bond) or angle ('square' bond)

1-4: angle 76374 76375 duplicates bond ('triangular' bond) or angle ('square' bond)

1-4: angle 76378 76379 duplicates bond ('triangular' bond) or angle ('square' bond)

1-4: angle 76382 76383 duplicates bond ('triangular' bond) or angle ('square' bond)

1-4: angle 76386 76387 duplicates bond ('triangular' bond) or angle ('square' bond)

1-4: angle 76390 76391 duplicates bond ('triangular' bond) or angle ('square' bond)

1-4: angle 76394 76395 duplicates bond ('triangular' bond) or angle ('square' bond)

1-4: angle 76398 76399 duplicates bond ('triangular' bond) or angle ('square' bond)

1-4: angle 76402 76403 duplicates bond ('triangular' bond) or angle ('square' bond)

1-4: angle 76406 76407 duplicates bond ('triangular' bond) or angle ('square' bond)

1-4: angle 76410 76411 duplicates bond ('triangular' bond) or angle ('square' bond)

1-4: angle 76414 76415 duplicates bond ('triangular' bond) or angle ('square' bond)

1-4: angle 76418 76419 duplicates bond ('triangular' bond) or angle ('square' bond)

1-4: angle 76422 76423 duplicates bond ('triangular' bond) or angle ('square' bond)

1-4: angle 76426 76427 duplicates bond ('triangular' bond) or angle ('square' bond)

1-4: angle 76430 76431 duplicates bond ('triangular' bond) or angle ('square' bond)

1-4: angle 76434 76435 duplicates bond ('triangular' bond) or angle ('square' bond)

1-4: angle 76438 76439 duplicates bond ('triangular' bond) or angle ('square' bond)

1-4: angle 76442 76443 duplicates bond ('triangular' bond) or angle ('square' bond)

1-4: angle 76446 76447 duplicates bond ('triangular' bond) or angle ('square' bond)

1-4: angle 76450 76451 duplicates bond ('triangular' bond) or angle ('square' bond)

1-4: angle 76454 76455 duplicates bond ('triangular' bond) or angle ('square' bond)

1-4: angle 76458 76459 duplicates bond ('triangular' bond) or angle ('square' bond)

1-4: angle 76462 76463 duplicates bond ('triangular' bond) or angle ('square' bond)

1-4: angle 76466 76467 duplicates bond ('triangular' bond) or angle ('square' bond)

1-4: angle 76470 76471 duplicates bond ('triangular' bond) or angle ('square' bond)

1-4: angle 76474 76475 duplicates bond ('triangular' bond) or angle ('square' bond)

1-4: angle 76478 76479 duplicates bond ('triangular' bond) or angle ('square' bond)

1-4: angle 76482 76483 duplicates bond ('triangular' bond) or angle ('square' bond)

1-4: angle 76486 76487 duplicates bond ('triangular' bond) or angle ('square' bond)

1-4: angle 76490 76491 duplicates bond ('triangular' bond) or angle ('square' bond)

1-4: angle 76494 76495 duplicates bond ('triangular' bond) or angle ('square' bond)

1-4: angle 76498 76499 duplicates bond ('triangular' bond) or angle ('square' bond)

1-4: angle 76502 76503 duplicates bond ('triangular' bond) or angle ('square' bond)

1-4: angle 76506 76507 duplicates bond ('triangular' bond) or angle ('square' bond)

1-4: angle 76510 76511 duplicates bond ('triangular' bond) or angle ('square' bond)

1-4: angle 76514 76515 duplicates bond ('triangular' bond) or angle ('square' bond)

1-4: angle 76518 76519 duplicates bond ('triangular' bond) or angle ('square' bond)

1-4: angle 76522 76523 duplicates bond ('triangular' bond) or angle ('square' bond)

1-4: angle 76526 76527 duplicates bond ('triangular' bond) or angle ('square' bond)

1-4: angle 76530 76531 duplicates bond ('triangular' bond) or angle ('square' bond)

1-4: angle 76534 76535 duplicates bond ('triangular' bond) or angle ('square' bond)

1-4: angle 76538 76539 duplicates bond ('triangular' bond) or angle ('square' bond)

1-4: angle 76542 76543 duplicates bond ('triangular' bond) or angle ('square' bond)

1-4: angle 76546 76547 duplicates bond ('triangular' bond) or angle ('square' bond)

1-4: angle 76550 76551 duplicates bond ('triangular' bond) or angle ('square' bond)

1-4: angle 76554 76555 duplicates bond ('triangular' bond) or angle ('square' bond)

1-4: angle 76558 76559 duplicates bond ('triangular' bond) or angle ('square' bond)

1-4: angle 76562 76563 duplicates bond ('triangular' bond) or angle ('square' bond)

1-4: angle 76566 76567 duplicates bond ('triangular' bond) or angle ('square' bond)

1-4: angle 76570 76571 duplicates bond ('triangular' bond) or angle ('square' bond)

1-4: angle 76574 76575 duplicates bond ('triangular' bond) or angle ('square' bond)

1-4: angle 76578 76579 duplicates bond ('triangular' bond) or angle ('square' bond)

1-4: angle 76582 76583 duplicates bond ('triangular' bond) or angle ('square' bond)

1-4: angle 76586 76587 duplicates bond ('triangular' bond) or angle ('square' bond)

1-4: angle 76590 76591 duplicates bond ('triangular' bond) or angle ('square' bond)

1-4: angle 76594 76595 duplicates bond ('triangular' bond) or angle ('square' bond)

1-4: angle 76598 76599 duplicates bond ('triangular' bond) or angle ('square' bond)

1-4: angle 76602 76603 duplicates bond ('triangular' bond) or angle ('square' bond)

1-4: angle 76606 76607 duplicates bond ('triangular' bond) or angle ('square' bond)

1-4: angle 76610 76611 duplicates bond ('triangular' bond) or angle ('square' bond)

1-4: angle 76614 76615 duplicates bond ('triangular' bond) or angle ('square' bond)

1-4: angle 76618 76619 duplicates bond ('triangular' bond) or angle ('square' bond)

1-4: angle 76622 76623 duplicates bond ('triangular' bond) or angle ('square' bond)

1-4: angle 76626 76627 duplicates bond ('triangular' bond) or angle ('square' bond)

1-4: angle 76630 76631 duplicates bond ('triangular' bond) or angle ('square' bond)

1-4: angle 76634 76635 duplicates bond ('triangular' bond) or angle ('square' bond)

1-4: angle 76638 76639 duplicates bond ('triangular' bond) or angle ('square' bond)

1-4: angle 76642 76643 duplicates bond ('triangular' bond) or angle ('square' bond)

1-4: angle 76646 76647 duplicates bond ('triangular' bond) or angle ('square' bond)

1-4: angle 76650 76651 duplicates bond ('triangular' bond) or angle ('square' bond)

1-4: angle 76654 76655 duplicates bond ('triangular' bond) or angle ('square' bond)

1-4: angle 76658 76659 duplicates bond ('triangular' bond) or angle ('square' bond)

1-4: angle 76662 76663 duplicates bond ('triangular' bond) or angle ('square' bond)

1-4: angle 76666 76667 duplicates bond ('triangular' bond) or angle ('square' bond)

1-4: angle 76670 76671 duplicates bond ('triangular' bond) or angle ('square' bond)

1-4: angle 76674 76675 duplicates bond ('triangular' bond) or angle ('square' bond)

1-4: angle 76678 76679 duplicates bond ('triangular' bond) or angle ('square' bond)

1-4: angle 76682 76683 duplicates bond ('triangular' bond) or angle ('square' bond)

1-4: angle 76686 76687 duplicates bond ('triangular' bond) or angle ('square' bond)

1-4: angle 76690 76691 duplicates bond ('triangular' bond) or angle ('square' bond)

1-4: angle 76694 76695 duplicates bond ('triangular' bond) or angle ('square' bond)

1-4: angle 76698 76699 duplicates bond ('triangular' bond) or angle ('square' bond)

1-4: angle 76702 76703 duplicates bond ('triangular' bond) or angle ('square' bond)

1-4: angle 76706 76707 duplicates bond ('triangular' bond) or angle ('square' bond)

1-4: angle 76710 76711 duplicates bond ('triangular' bond) or angle ('square' bond)

1-4: angle 76714 76715 duplicates bond ('triangular' bond) or angle ('square' bond)

1-4: angle 76718 76719 duplicates bond ('triangular' bond) or angle ('square' bond)

1-4: angle 76722 76723 duplicates bond ('triangular' bond) or angle ('square' bond)

1-4: angle 76726 76727 duplicates bond ('triangular' bond) or angle ('square' bond)

1-4: angle 76730 76731 duplicates bond ('triangular' bond) or angle ('square' bond)

1-4: angle 76734 76735 duplicates bond ('triangular' bond) or angle ('square' bond)

1-4: angle 76738 76739 duplicates bond ('triangular' bond) or angle ('square' bond)

1-4: angle 76742 76743 duplicates bond ('triangular' bond) or angle ('square' bond)

1-4: angle 76746 76747 duplicates bond ('triangular' bond) or angle ('square' bond)

1-4: angle 76750 76751 duplicates bond ('triangular' bond) or angle ('square' bond)

1-4: angle 76754 76755 duplicates bond ('triangular' bond) or angle ('square' bond)

1-4: angle 76758 76759 duplicates bond ('triangular' bond) or angle ('square' bond)

1-4: angle 76762 76763 duplicates bond ('triangular' bond) or angle ('square' bond)

1-4: angle 76766 76767 duplicates bond ('triangular' bond) or angle ('square' bond)

1-4: angle 76770 76771 duplicates bond ('triangular' bond) or angle ('square' bond)

1-4: angle 76774 76775 duplicates bond ('triangular' bond) or angle ('square' bond)

1-4: angle 76778 76779 duplicates bond ('triangular' bond) or angle ('square' bond)

1-4: angle 76782 76783 duplicates bond ('triangular' bond) or angle ('square' bond)

1-4: angle 76786 76787 duplicates bond ('triangular' bond) or angle ('square' bond)

1-4: angle 76790 76791 duplicates bond ('triangular' bond) or angle ('square' bond)

1-4: angle 76794 76795 duplicates bond ('triangular' bond) or angle ('square' bond)

1-4: angle 76798 76799 duplicates bond ('triangular' bond) or angle ('square' bond)

1-4: angle 76802 76803 duplicates bond ('triangular' bond) or angle ('square' bond)

1-4: angle 76806 76807 duplicates bond ('triangular' bond) or angle ('square' bond)

1-4: angle 76810 76811 duplicates bond ('triangular' bond) or angle ('square' bond)

1-4: angle 76814 76815 duplicates bond ('triangular' bond) or angle ('square' bond)

1-4: angle 76818 76819 duplicates bond ('triangular' bond) or angle ('square' bond)

1-4: angle 76822 76823 duplicates bond ('triangular' bond) or angle ('square' bond)

1-4: angle 76826 76827 duplicates bond ('triangular' bond) or angle ('square' bond)

1-4: angle 76830 76831 duplicates bond ('triangular' bond) or angle ('square' bond)

1-4: angle 76834 76835 duplicates bond ('triangular' bond) or angle ('square' bond)

1-4: angle 76838 76839 duplicates bond ('triangular' bond) or angle ('square' bond)

1-4: angle 76842 76843 duplicates bond ('triangular' bond) or angle ('square' bond)

1-4: angle 76846 76847 duplicates bond ('triangular' bond) or angle ('square' bond)

1-4: angle 76850 76851 duplicates bond ('triangular' bond) or angle ('square' bond)

1-4: angle 76854 76855 duplicates bond ('triangular' bond) or angle ('square' bond)

1-4: angle 76858 76859 duplicates bond ('triangular' bond) or angle ('square' bond)

1-4: angle 76862 76863 duplicates bond ('triangular' bond) or angle ('square' bond)

1-4: angle 76866 76867 duplicates bond ('triangular' bond) or angle ('square' bond)

1-4: angle 76870 76871 duplicates bond ('triangular' bond) or angle ('square' bond)

1-4: angle 76874 76875 duplicates bond ('triangular' bond) or angle ('square' bond)

1-4: angle 76878 76879 duplicates bond ('triangular' bond) or angle ('square' bond)

1-4: angle 76882 76883 duplicates bond ('triangular' bond) or angle ('square' bond)

1-4: angle 76886 76887 duplicates bond ('triangular' bond) or angle ('square' bond)

1-4: angle 76890 76891 duplicates bond ('triangular' bond) or angle ('square' bond)

1-4: angle 76894 76895 duplicates bond ('triangular' bond) or angle ('square' bond)

1-4: angle 76898 76899 duplicates bond ('triangular' bond) or angle ('square' bond)

1-4: angle 76902 76903 duplicates bond ('triangular' bond) or angle ('square' bond)

1-4: angle 76906 76907 duplicates bond ('triangular' bond) or angle ('square' bond)

1-4: angle 76910 76911 duplicates bond ('triangular' bond) or angle ('square' bond)

1-4: angle 76914 76915 duplicates bond ('triangular' bond) or angle ('square' bond)

1-4: angle 76918 76919 duplicates bond ('triangular' bond) or angle ('square' bond)

1-4: angle 76922 76923 duplicates bond ('triangular' bond) or angle ('square' bond)

1-4: angle 76926 76927 duplicates bond ('triangular' bond) or angle ('square' bond)

1-4: angle 76930 76931 duplicates bond ('triangular' bond) or angle ('square' bond)

1-4: angle 76934 76935 duplicates bond ('triangular' bond) or angle ('square' bond)

1-4: angle 76938 76939 duplicates bond ('triangular' bond) or angle ('square' bond)

1-4: angle 76942 76943 duplicates bond ('triangular' bond) or angle ('square' bond)

1-4: angle 76946 76947 duplicates bond ('triangular' bond) or angle ('square' bond)

1-4: angle 76950 76951 duplicates bond ('triangular' bond) or angle ('square' bond)

1-4: angle 76954 76955 duplicates bond ('triangular' bond) or angle ('square' bond)

1-4: angle 76958 76959 duplicates bond ('triangular' bond) or angle ('square' bond)

1-4: angle 76962 76963 duplicates bond ('triangular' bond) or angle ('square' bond)

1-4: angle 76966 76967 duplicates bond ('triangular' bond) or angle ('square' bond)

1-4: angle 76970 76971 duplicates bond ('triangular' bond) or angle ('square' bond)

1-4: angle 76974 76975 duplicates bond ('triangular' bond) or angle ('square' bond)

1-4: angle 76978 76979 duplicates bond ('triangular' bond) or angle ('square' bond)

1-4: angle 76982 76983 duplicates bond ('triangular' bond) or angle ('square' bond)

1-4: angle 76986 76987 duplicates bond ('triangular' bond) or angle ('square' bond)

1-4: angle 76990 76991 duplicates bond ('triangular' bond) or angle ('square' bond)

1-4: angle 76994 76995 duplicates bond ('triangular' bond) or angle ('square' bond)

1-4: angle 76998 76999 duplicates bond ('triangular' bond) or angle ('square' bond)

1-4: angle 77002 77003 duplicates bond ('triangular' bond) or angle ('square' bond)

1-4: angle 77006 77007 duplicates bond ('triangular' bond) or angle ('square' bond)

1-4: angle 77010 77011 duplicates bond ('triangular' bond) or angle ('square' bond)

1-4: angle 77014 77015 duplicates bond ('triangular' bond) or angle ('square' bond)

1-4: angle 77018 77019 duplicates bond ('triangular' bond) or angle ('square' bond)

1-4: angle 77022 77023 duplicates bond ('triangular' bond) or angle ('square' bond)

1-4: angle 77026 77027 duplicates bond ('triangular' bond) or angle ('square' bond)

1-4: angle 77030 77031 duplicates bond ('triangular' bond) or angle ('square' bond)

1-4: angle 77034 77035 duplicates bond ('triangular' bond) or angle ('square' bond)

1-4: angle 77038 77039 duplicates bond ('triangular' bond) or angle ('square' bond)

1-4: angle 77042 77043 duplicates bond ('triangular' bond) or angle ('square' bond)

1-4: angle 77046 77047 duplicates bond ('triangular' bond) or angle ('square' bond)

1-4: angle 77050 77051 duplicates bond ('triangular' bond) or angle ('square' bond)

1-4: angle 77054 77055 duplicates bond ('triangular' bond) or angle ('square' bond)

1-4: angle 77058 77059 duplicates bond ('triangular' bond) or angle ('square' bond)

1-4: angle 77062 77063 duplicates bond ('triangular' bond) or angle ('square' bond)

1-4: angle 77066 77067 duplicates bond ('triangular' bond) or angle ('square' bond)

1-4: angle 77070 77071 duplicates bond ('triangular' bond) or angle ('square' bond)

1-4: angle 77074 77075 duplicates bond ('triangular' bond) or angle ('square' bond)

1-4: angle 77078 77079 duplicates bond ('triangular' bond) or angle ('square' bond)

1-4: angle 77082 77083 duplicates bond ('triangular' bond) or angle ('square' bond)

1-4: angle 77086 77087 duplicates bond ('triangular' bond) or angle ('square' bond)

1-4: angle 77090 77091 duplicates bond ('triangular' bond) or angle ('square' bond)

1-4: angle 77094 77095 duplicates bond ('triangular' bond) or angle ('square' bond)

1-4: angle 77098 77099 duplicates bond ('triangular' bond) or angle ('square' bond)

1-4: angle 77102 77103 duplicates bond ('triangular' bond) or angle ('square' bond)

1-4: angle 77106 77107 duplicates bond ('triangular' bond) or angle ('square' bond)

1-4: angle 77110 77111 duplicates bond ('triangular' bond) or angle ('square' bond)

1-4: angle 77114 77115 duplicates bond ('triangular' bond) or angle ('square' bond)

1-4: angle 77118 77119 duplicates bond ('triangular' bond) or angle ('square' bond)

1-4: angle 77122 77123 duplicates bond ('triangular' bond) or angle ('square' bond)

1-4: angle 77126 77127 duplicates bond ('triangular' bond) or angle ('square' bond)

1-4: angle 77130 77131 duplicates bond ('triangular' bond) or angle ('square' bond)

1-4: angle 77134 77135 duplicates bond ('triangular' bond) or angle ('square' bond)

1-4: angle 77138 77139 duplicates bond ('triangular' bond) or angle ('square' bond)

1-4: angle 77142 77143 duplicates bond ('triangular' bond) or angle ('square' bond)

1-4: angle 77146 77147 duplicates bond ('triangular' bond) or angle ('square' bond)

1-4: angle 77150 77151 duplicates bond ('triangular' bond) or angle ('square' bond)

1-4: angle 77154 77155 duplicates bond ('triangular' bond) or angle ('square' bond)

1-4: angle 77158 77159 duplicates bond ('triangular' bond) or angle ('square' bond)

1-4: angle 77162 77163 duplicates bond ('triangular' bond) or angle ('square' bond)

1-4: angle 77166 77167 duplicates bond ('triangular' bond) or angle ('square' bond)

1-4: angle 77170 77171 duplicates bond ('triangular' bond) or angle ('square' bond)

1-4: angle 77174 77175 duplicates bond ('triangular' bond) or angle ('square' bond)

1-4: angle 77178 77179 duplicates bond ('triangular' bond) or angle ('square' bond)

1-4: angle 77182 77183 duplicates bond ('triangular' bond) or angle ('square' bond)

1-4: angle 77186 77187 duplicates bond ('triangular' bond) or angle ('square' bond)

1-4: angle 77190 77191 duplicates bond ('triangular' bond) or angle ('square' bond)

1-4: angle 77194 77195 duplicates bond ('triangular' bond) or angle ('square' bond)

1-4: angle 77198 77199 duplicates bond ('triangular' bond) or angle ('square' bond)

1-4: angle 77202 77203 duplicates bond ('triangular' bond) or angle ('square' bond)

1-4: angle 77206 77207 duplicates bond ('triangular' bond) or angle ('square' bond)

1-4: angle 77210 77211 duplicates bond ('triangular' bond) or angle ('square' bond)

1-4: angle 77214 77215 duplicates bond ('triangular' bond) or angle ('square' bond)

1-4: angle 77218 77219 duplicates bond ('triangular' bond) or angle ('square' bond)

1-4: angle 77222 77223 duplicates bond ('triangular' bond) or angle ('square' bond)

1-4: angle 77226 77227 duplicates bond ('triangular' bond) or angle ('square' bond)

1-4: angle 77230 77231 duplicates bond ('triangular' bond) or angle ('square' bond)

1-4: angle 77234 77235 duplicates bond ('triangular' bond) or angle ('square' bond)

1-4: angle 77238 77239 duplicates bond ('triangular' bond) or angle ('square' bond)

1-4: angle 77242 77243 duplicates bond ('triangular' bond) or angle ('square' bond)

1-4: angle 77246 77247 duplicates bond ('triangular' bond) or angle ('square' bond)

1-4: angle 77250 77251 duplicates bond ('triangular' bond) or angle ('square' bond)

1-4: angle 77254 77255 duplicates bond ('triangular' bond) or angle ('square' bond)

1-4: angle 77258 77259 duplicates bond ('triangular' bond) or angle ('square' bond)

1-4: angle 77262 77263 duplicates bond ('triangular' bond) or angle ('square' bond)

1-4: angle 77266 77267 duplicates bond ('triangular' bond) or angle ('square' bond)

1-4: angle 77270 77271 duplicates bond ('triangular' bond) or angle ('square' bond)

1-4: angle 77274 77275 duplicates bond ('triangular' bond) or angle ('square' bond)

1-4: angle 77278 77279 duplicates bond ('triangular' bond) or angle ('square' bond)

1-4: angle 77282 77283 duplicates bond ('triangular' bond) or angle ('square' bond)

1-4: angle 77286 77287 duplicates bond ('triangular' bond) or angle ('square' bond)

1-4: angle 77290 77291 duplicates bond ('triangular' bond) or angle ('square' bond)

1-4: angle 77294 77295 duplicates bond ('triangular' bond) or angle ('square' bond)

1-4: angle 77298 77299 duplicates bond ('triangular' bond) or angle ('square' bond)

1-4: angle 77302 77303 duplicates bond ('triangular' bond) or angle ('square' bond)

1-4: angle 77306 77307 duplicates bond ('triangular' bond) or angle ('square' bond)

1-4: angle 77310 77311 duplicates bond ('triangular' bond) or angle ('square' bond)

1-4: angle 77314 77315 duplicates bond ('triangular' bond) or angle ('square' bond)

1-4: angle 77318 77319 duplicates bond ('triangular' bond) or angle ('square' bond)

1-4: angle 77322 77323 duplicates bond ('triangular' bond) or angle ('square' bond)

1-4: angle 77326 77327 duplicates bond ('triangular' bond) or angle ('square' bond)

1-4: angle 77330 77331 duplicates bond ('triangular' bond) or angle ('square' bond)

1-4: angle 77334 77335 duplicates bond ('triangular' bond) or angle ('square' bond)

1-4: angle 77338 77339 duplicates bond ('triangular' bond) or angle ('square' bond)

1-4: angle 77342 77343 duplicates bond ('triangular' bond) or angle ('square' bond)

1-4: angle 77346 77347 duplicates bond ('triangular' bond) or angle ('square' bond)

1-4: angle 77350 77351 duplicates bond ('triangular' bond) or angle ('square' bond)

1-4: angle 77354 77355 duplicates bond ('triangular' bond) or angle ('square' bond)

1-4: angle 77358 77359 duplicates bond ('triangular' bond) or angle ('square' bond)

1-4: angle 77362 77363 duplicates bond ('triangular' bond) or angle ('square' bond)

1-4: angle 77366 77367 duplicates bond ('triangular' bond) or angle ('square' bond)

1-4: angle 77370 77371 duplicates bond ('triangular' bond) or angle ('square' bond)

1-4: angle 77374 77375 duplicates bond ('triangular' bond) or angle ('square' bond)

1-4: angle 77378 77379 duplicates bond ('triangular' bond) or angle ('square' bond)

1-4: angle 77382 77383 duplicates bond ('triangular' bond) or angle ('square' bond)

1-4: angle 77386 77387 duplicates bond ('triangular' bond) or angle ('square' bond)

1-4: angle 77390 77391 duplicates bond ('triangular' bond) or angle ('square' bond)

1-4: angle 77394 77395 duplicates bond ('triangular' bond) or angle ('square' bond)

1-4: angle 77398 77399 duplicates bond ('triangular' bond) or angle ('square' bond)

1-4: angle 77402 77403 duplicates bond ('triangular' bond) or angle ('square' bond)

1-4: angle 77406 77407 duplicates bond ('triangular' bond) or angle ('square' bond)

1-4: angle 77410 77411 duplicates bond ('triangular' bond) or angle ('square' bond)

1-4: angle 77414 77415 duplicates bond ('triangular' bond) or angle ('square' bond)

1-4: angle 77418 77419 duplicates bond ('triangular' bond) or angle ('square' bond)

1-4: angle 77422 77423 duplicates bond ('triangular' bond) or angle ('square' bond)

1-4: angle 77426 77427 duplicates bond ('triangular' bond) or angle ('square' bond)

1-4: angle 77430 77431 duplicates bond ('triangular' bond) or angle ('square' bond)

Building improper torsion parameters.
 total 0 improper torsions applied
Building H-Bond parameters.
Incorporating Non-Bonded adjustments.
Not Marking per-residue atom chain types.
Marking per-residue atom chain types.
  (Residues lacking connect0/connect1 - 
   these don't have chain types marked:

	res	total affected

	WAT	19358
  )
 (no restraints)
 Creating shaw_water.lib
Building topology.
Building atom parameters.
	Quit
```
