## Supplementary material for "Benchmarking Molecular Dynamics Force Fields for All-Atom Simulations of Biological Condensates": Files needed to build a small RNA/FUS condensate: water_redone.prmtop (part 1 of 13)

```
%VERSION  VERSION_STAMP = V0001.000  DATE = 02/21/21  19:48:38                  
%FLAG TITLE                                                                     
%FORMAT(20a4)                                                                   
default_name                                                                    
%FLAG POINTERS                                                                  
%FORMAT(10I8)                                                                   
   77432       3   58074   19358   19358       0       0       0       0       0
  135506   19358   19358       0       0       3       1       0       3       1
       0       0       0       0       0       0       0       0       4       0
   19358
%FLAG ATOM_NAME                                                                 
%FORMAT(20a4)                                                                   
O   H1  H2  EPW O   H1  H2  EPW O   H1  H2  EPW O   H1  H2  EPW O   H1  H2  EPW 
O   H1  H2  EPW O   H1  H2  EPW O   H1  H2  EPW O   H1  H2  EPW O   H1  H2  EPW 
O   H1  H2  EPW O   H1  H2  EPW O   H1  H2  EPW O   H1  H2  EPW O   H1  H2  EPW 
O   H1  H2  EPW O   H1  H2  EPW O   H1  H2  EPW O   H1  H2  EPW O   H1  H2  EPW 
O   H1  H2  EPW O   H1  H2  EPW O   H1  H2  EPW O   H1  H2  EPW O   H1  H2  EPW 
O   H1  H2  EPW O   H1  H2  EPW O   H1  H2  EPW O   H1  H2  EPW O   H1  H2  EPW 
O   H1  H2  EPW O   H1  H2  EPW O   H1  H2  EPW O   H1  H2  EPW O   H1  H2  EPW 
O   H1  H2  EPW O   H1  H2  EPW O   H1  H2  EPW O   H1  H2  EPW O   H1  H2  EPW 
O   H1  H2  EPW O   H1  H2  EPW O   H1  H2  EPW O   H1  H2  EPW O   H1  H2  EPW 
O   H1  H2  EPW O   H1  H2  EPW O   H1  H2  EPW O   H1  H2  EPW O   H1  H2  EPW 
O   H1  H2  EPW O   H1  H2  EPW O   H1  H2  EPW O   H1  H2  EPW O   H1  H2  EPW 
O   H1  H2  EPW O   H1  H2  EPW O   H1  H2  EPW O   H1  H2  EPW O   H1  H2  EPW 
O   H1  H2  EPW O   H1  H2  EPW O   H1  H2  EPW O   H1  H2  EPW O   H1  H2  EPW 
O   H1  H2  EPW O   H1  H2  EPW O   H1  H2  EPW O   H1  H2  EPW O   H1  H2  EPW 
O   H1  H2  EPW O   H1  H2  EPW O   H1  H2  EPW O   H1  H2  EPW O   H1  H2  EPW 
O   H1  H2  EPW O   H1  H2  EPW O   H1  H2  EPW O   H1  H2  EPW O   H1  H2  EPW 
O   H1  H2  EPW O   H1  H2  EPW O   H1  H2  EPW O   H1  H2  EPW O   H1  H2  EPW 
O   H1  H2  EPW O   H1  H2  EPW O   H1  H2  EPW O   H1  H2  EPW O   H1  H2  EPW 
O   H1  H2  EPW O   H1  H2  EPW O   H1  H2  EPW O   H1  H2  EPW O   H1  H2  EPW 
O   H1  H2  EPW O   H1  H2  EPW O   H1  H2  EPW O   H1  H2  EPW O   H1  H2  EPW 
O   H1  H2  EPW O   H1  H2  EPW O   H1  H2  EPW O   H1  H2  EPW O   H1  H2  EPW 
O   H1  H2  EPW O   H1  H2  EPW O   H1  H2  EPW O   H1  H2  EPW O   H1  H2  EPW 
O   H1  H2  EPW O   H1  H2  EPW O   H1  H2  EPW O   H1  H2  EPW O   H1  H2  EPW 
O   H1  H2  EPW O   H1  H2  EPW O   H1  H2  EPW O   H1  H2  EPW O   H1  H2  EPW 
O   H1  H2  EPW O   H1  H2  EPW O   H1  H2  EPW O   H1  H2  EPW O   H1  H2  EPW 
O   H1  H2  EPW O   H1  H2  EPW O   H1  H2  EPW O   H1  H2  EPW O   H1  H2  EPW 
O   H1  H2  EPW O   H1  H2  EPW O   H1  H2  EPW O   H1  H2  EPW O   H1  H2  EPW 
O   H1  H2  EPW O   H1  H2  EPW O   H1  H2  EPW O   H1  H2  EPW O   H1  H2  EPW 
O   H1  H2  EPW O   H1  H2  EPW O   H1  H2  EPW O   H1  H2  EPW O   H1  H2  EPW 
O   H1  H2  EPW O   H1  H2  EPW O   H1  H2  EPW O   H1  H2  EPW O   H1  H2  EPW 
O   H1  H2  EPW O   H1  H2  EPW O   H1  H2  EPW O   H1  H2  EPW O   H1  H2  EPW 
O   H1  H2  EPW O   H1  H2  EPW O   H1  H2  EPW O   H1  H2  EPW O   H1  H2  EPW 
O   H1  H2  EPW O   H1  H2  EPW O   H1  H2  EPW O   H1  H2  EPW O   H1  H2  EPW 
O   H1  H2  EPW O   H1  H2  EPW O   H1  H2  EPW O   H1  H2  EPW O   H1  H2  EPW 
O   H1  H2  EPW O   H1  H2  EPW O   H1  H2  EPW O   H1  H2  EPW O   H1  H2  EPW 
O   H1  H2  EPW O   H1  H2  EPW O   H1  H2  EPW O   H1  H2  EPW O   H1  H2  EPW 
O   H1  H2  EPW O   H1  H2  EPW O   H1  H2  EPW O   H1  H2  EPW O   H1  H2  EPW 
O   H1  H2  EPW O   H1  H2  EPW O   H1  H2  EPW O   H1  H2  EPW O   H1  H2  EPW 
O   H1  H2  EPW O   H1  H2  EPW O   H1  H2  EPW O   H1  H2  EPW O   H1  H2  EPW 
O   H1  H2  EPW O   H1  H2  EPW O   H1  H2  EPW O   H1  H2  EPW O   H1  H2  EPW 
O   H1  H2  EPW O   H1  H2  EPW O   H1  H2  EPW O   H1  H2  EPW O   H1  H2  EPW 
O   H1  H2  EPW O   H1  H2  EPW O   H1  H2  EPW O   H1  H2  EPW O   H1  H2  EPW 
O   H1  H2  EPW O   H1  H2  EPW O   H1  H2  EPW O   H1  H2  EPW O   H1  H2  EPW 
O   H1  H2  EPW O   H1  H2  EPW O   H1  H2  EPW O   H1  H2  EPW O   H1  H2  EPW 
O   H1  H2  EPW O   H1  H2  EPW O   H1  H2  EPW O   H1  H2  EPW O   H1  H2  EPW 
O   H1  H2  EPW O   H1  H2  EPW O   H1  H2  EPW O   H1  H2  EPW O   H1  H2  EPW 
O   H1  H2  EPW O   H1  H2  EPW O   H1  H2  EPW O   H1  H2  EPW O   H1  H2  EPW 
O   H1  H2  EPW O   H1  H2  EPW O   H1  H2  EPW O   H1  H2  EPW O   H1  H2  EPW 
O   H1  H2  EPW O   H1  H2  EPW O   H1  H2  EPW O   H1  H2  EPW O   H1  H2  EPW 
O   H1  H2  EPW O   H1  H2  EPW O   H1  H2  EPW O   H1  H2  EPW O   H1  H2  EPW 
O   H1  H2  EPW O   H1  H2  EPW O   H1  H2  EPW O   H1  H2  EPW O   H1  H2  EPW 
O   H1  H2  EPW O   H1  H2  EPW O   H1  H2  EPW O   H1  H2  EPW O   H1  H2  EPW 
O   H1  H2  EPW O   H1  H2  EPW O   H1  H2  EPW O   H1  H2  EPW O   H1  H2  EPW 
O   H1  H2  EPW O   H1  H2  EPW O   H1  H2  EPW O   H1  H2  EPW O   H1  H2  EPW 
O   H1  H2  EPW O   H1  H2  EPW O   H1  H2  EPW O   H1  H2  EPW O   H1  H2  EPW 
O   H1  H2  EPW O   H1  H2  EPW O   H1  H2  EPW O   H1  H2  EPW O   H1  H2  EPW 
O   H1  H2  EPW O   H1  H2  EPW O   H1  H2  EPW O   H1  H2  EPW O   H1  H2  EPW 
O   H1  H2  EPW O   H1  H2  EPW O   H1  H2  EPW O   H1  H2  EPW O   H1  H2  EPW 
O   H1  H2  EPW O   H1  H2  EPW O   H1  H2  EPW O   H1  H2  EPW O   H1  H2  EPW 
O   H1  H2  EPW O   H1  H2  EPW O   H1  H2  EPW O   H1  H2  EPW O   H1  H2  EPW 
O   H1  H2  EPW O   H1  H2  EPW O   H1  H2  EPW O   H1  H2  EPW O   H1  H2  EPW 
O   H1  H2  EPW O   H1  H2  EPW O   H1  H2  EPW O   H1  H2  EPW O   H1  H2  EPW 
O   H1  H2  EPW O   H1  H2  EPW O   H1  H2  EPW O   H1  H2  EPW O   H1  H2  EPW 
O   H1  H2  EPW O   H1  H2  EPW O   H1  H2  EPW O   H1  H2  EPW O   H1  H2  EPW 
O   H1  H2  EPW O   H1  H2  EPW O   H1  H2  EPW O   H1  H2  EPW O   H1  H2  EPW 
O   H1  H2  EPW O   H1  H2  EPW O   H1  H2  EPW O   H1  H2  EPW O   H1  H2  EPW 
O   H1  H2  EPW O   H1  H2  EPW O   H1  H2  EPW O   H1  H2  EPW O   H1  H2  EPW 
O   H1  H2  EPW O   H1  H2  EPW O   H1  H2  EPW O   H1  H2  EPW O   H1  H2  EPW 
O   H1  H2  EPW O   H1  H2  EPW O   H1  H2  EPW O   H1  H2  EPW O   H1  H2  EPW 
O   H1  H2  EPW O   H1  H2  EPW O   H1  H2  EPW O   H1  H2  EPW O   H1  H2  EPW 
O   H1  H2  EPW O   H1  H2  EPW O   H1  H2  EPW O   H1  H2  EPW O   H1  H2  EPW 
O   H1  H2  EPW O   H1  H2  EPW O   H1  H2  EPW O   H1  H2  EPW O   H1  H2  EPW 
O   H1  H2  EPW O   H1  H2  EPW O   H1  H2  EPW O   H1  H2  EPW O   H1  H2  EPW 
O   H1  H2  EPW O   H1  H2  EPW O   H1  H2  EPW O   H1  H2  EPW O   H1  H2  EPW 
O   H1  H2  EPW O   H1  H2  EPW O   H1  H2  EPW O   H1  H2  EPW O   H1  H2  EPW 
O   H1  H2  EPW O   H1  H2  EPW O   H1  H2  EPW O   H1  H2  EPW O   H1  H2  EPW 
O   H1  H2  EPW O   H1  H2  EPW O   H1  H2  EPW O   H1  H2  EPW O   H1  H2  EPW 
O   H1  H2  EPW O   H1  H2  EPW O   H1  H2  EPW O   H1  H2  EPW O   H1  H2  EPW 
O   H1  H2  EPW O   H1  H2  EPW O   H1  H2  EPW O   H1  H2  EPW O   H1  H2  EPW 
O   H1  H2  EPW O   H1  H2  EPW O   H1  H2  EPW O   H1  H2  EPW O   H1  H2  EPW 
O   H1  H2  EPW O   H1  H2  EPW O   H1  H2  EPW O   H1  H2  EPW O   H1  H2  EPW 
O   H1  H2  EPW O   H1  H2  EPW O   H1  H2  EPW O   H1  H2  EPW O   H1  H2  EPW 
O   H1  H2  EPW O   H1  H2  EPW O   H1  H2  EPW O   H1  H2  EPW O   H1  H2  EPW 
O   H1  H2  EPW O   H1  H2  EPW O   H1  H2  EPW O   H1  H2  EPW O   H1  H2  EPW 
O   H1  H2  EPW O   H1  H2  EPW O   H1  H2  EPW O   H1  H2  EPW O   H1  H2  EPW 
O   H1  H2  EPW O   H1  H2  EPW O   H1  H2  EPW O   H1  H2  EPW O   H1  H2  EPW 
O   H1  H2  EPW O   H1  H2  EPW O   H1  H2  EPW O   H1  H2  EPW O   H1  H2  EPW 
O   H1  H2  EPW O   H1  H2  EPW O   H1  H2  EPW O   H1  H2  EPW O   H1  H2  EPW 
O   H1  H2  EPW O   H1  H2  EPW O   H1  H2  EPW O   H1  H2  EPW O   H1  H2  EPW 
O   H1  H2  EPW O   H1  H2  EPW O   H1  H2  EPW O   H1  H2  EPW O   H1  H2  EPW 
O   H1  H2  EPW O   H1  H2  EPW O   H1  H2  EPW O   H1  H2  EPW O   H1  H2  EPW 
O   H1  H2  EPW O   H1  H2  EPW O   H1  H2  EPW O   H1  H2  EPW O   H1  H2  EPW 
O   H1  H2  EPW O   H1  H2  EPW O   H1  H2  EPW O   H1  H2  EPW O   H1  H2  EPW 
O   H1  H2  EPW O   H1  H2  EPW O   H1  H2  EPW O   H1  H2  EPW O   H1  H2  EPW 
O   H1  H2  EPW O   H1  H2  EPW O   H1  H2  EPW O   H1  H2  EPW O   H1  H2  EPW 
O   H1  H2  EPW O   H1  H2  EPW O   H1  H2  EPW O   H1  H2  EPW O   H1  H2  EPW 
O   H1  H2  EPW O   H1  H2  EPW O   H1  H2  EPW O   H1  H2  EPW O   H1  H2  EPW 
O   H1  H2  EPW O   H1  H2  EPW O   H1  H2  EPW O   H1  H2  EPW O   H1  H2  EPW 
O   H1  H2  EPW O   H1  H2  EPW O   H1  H2  EPW O   H1  H2  EPW O   H1  H2  EPW 
O   H1  H2  EPW O   H1  H2  EPW O   H1  H2  EPW O   H1  H2  EPW O   H1  H2  EPW 
O   H1  H2  EPW O   H1  H2  EPW O   H1  H2  EPW O   H1  H2  EPW O   H1  H2  EPW 
O   H1  H2  EPW O   H1  H2  EPW O   H1  H2  EPW O   H1  H2  EPW O   H1  H2  EPW 
O   H1  H2  EPW O   H1  H2  EPW O   H1  H2  EPW O   H1  H2  EPW O   H1  H2  EPW 
O   H1  H2  EPW O   H1  H2  EPW O   H1  H2  EPW O   H1  H2  EPW O   H1  H2  EPW 
O   H1  H2  EPW O   H1  H2  EPW O   H1  H2  EPW O   H1  H2  EPW O   H1  H2  EPW 
O   H1  H2  EPW O   H1  H2  EPW O   H1  H2  EPW O   H1  H2  EPW O   H1  H2  EPW 
O   H1  H2  EPW O   H1  H2  EPW O   H1  H2  EPW O   H1  H2  EPW O   H1  H2  EPW 
O   H1  H2  EPW O   H1  H2  EPW O   H1  H2  EPW O   H1  H2  EPW O   H1  H2  EPW 
O   H1  H2  EPW O   H1  H2  EPW O   H1  H2  EPW O   H1  H2  EPW O   H1  H2  EPW 
O   H1  H2  EPW O   H1  H2  EPW O   H1  H2  EPW O   H1  H2  EPW O   H1  H2  EPW 
O   H1  H2  EPW O   H1  H2  EPW O   H1  H2  EPW O   H1  H2  EPW O   H1  H2  EPW 
O   H1  H2  EPW O   H1  H2  EPW O   H1  H2  EPW O   H1  H2  EPW O   H1  H2  EPW 
O   H1  H2  EPW O   H1  H2  EPW O   H1  H2  EPW O   H1  H2  EPW O   H1  H2  EPW 
O   H1  H2  EPW O   H1  H2  EPW O   H1  H2  EPW O   H1  H2  EPW O   H1  H2  EPW 
O   H1  H2  EPW O   H1  H2  EPW O   H1  H2  EPW O   H1  H2  EPW O   H1  H2  EPW 
O   H1  H2  EPW O   H1  H2  EPW O   H1  H2  EPW O   H1  H2  EPW O   H1  H2  EPW 
O   H1  H2  EPW O   H1  H2  EPW O   H1  H2  EPW O   H1  H2  EPW O   H1  H2  EPW 
O   H1  H2  EPW O   H1  H2  EPW O   H1  H2  EPW O   H1  H2  EPW O   H1  H2  EPW 
O   H1  H2  EPW O   H1  H2  EPW O   H1  H2  EPW O   H1  H2  EPW O   H1  H2  EPW 
O   H1  H2  EPW O   H1  H2  EPW O   H1  H2  EPW O   H1  H2  EPW O   H1  H2  EPW 
O   H1  H2  EPW O   H1  H2  EPW O   H1  H2  EPW O   H1  H2  EPW O   H1  H2  EPW 
O   H1  H2  EPW O   H1  H2  EPW O   H1  H2  EPW O   H1  H2  EPW O   H1  H2  EPW 
O   H1  H2  EPW O   H1  H2  EPW O   H1  H2  EPW O   H1  H2  EPW O   H1  H2  EPW 
O   H1  H2  EPW O   H1  H2  EPW O   H1  H2  EPW O   H1  H2  EPW O   H1  H2  EPW 
O   H1  H2  EPW O   H1  H2  EPW O   H1  H2  EPW O   H1  H2  EPW O   H1  H2  EPW 
O   H1  H2  EPW O   H1  H2  EPW O   H1  H2  EPW O   H1  H2  EPW O   H1  H2  EPW 
O   H1  H2  EPW O   H1  H2  EPW O   H1  H2  EPW O   H1  H2  EPW O   H1  H2  EPW 
O   H1  H2  EPW O   H1  H2  EPW O   H1  H2  EPW O   H1  H2  EPW O   H1  H2  EPW 
O   H1  H2  EPW O   H1  H2  EPW O   H1  H2  EPW O   H1  H2  EPW O   H1  H2  EPW 
O   H1  H2  EPW O   H1  H2  EPW O   H1  H2  EPW O   H1  H2  EPW O   H1  H2  EPW 
O   H1  H2  EPW O   H1  H2  EPW O   H1  H2  EPW O   H1  H2  EPW O   H1  H2  EPW 
O   H1  H2  EPW O   H1  H2  EPW O   H1  H2  EPW O   H1  H2  EPW O   H1  H2  EPW 
O   H1  H2  EPW O   H1  H2  EPW O   H1  H2  EPW O   H1  H2  EPW O   H1  H2  EPW 
O   H1  H2  EPW O   H1  H2  EPW O   H1  H2  EPW O   H1  H2  EPW O   H1  H2  EPW 
O   H1  H2  EPW O   H1  H2  EPW O   H1  H2  EPW O   H1  H2  EPW O   H1  H2  EPW 
O   H1  H2  EPW O   H1  H2  EPW O   H1  H2  EPW O   H1  H2  EPW O   H1  H2  EPW 
O   H1  H2  EPW O   H1  H2  EPW O   H1  H2  EPW O   H1  H2  EPW O   H1  H2  EPW 
O   H1  H2  EPW O   H1  H2  EPW O   H1  H2  EPW O   H1  H2  EPW O   H1  H2  EPW 
O   H1  H2  EPW O   H1  H2  EPW O   H1  H2  EPW O   H1  H2  EPW O   H1  H2  EPW 
O   H1  H2  EPW O   H1  H2  EPW O   H1  H2  EPW O   H1  H2  EPW O   H1  H2  EPW 
O   H1  H2  EPW O   H1  H2  EPW O   H1  H2  EPW O   H1  H2  EPW O   H1  H2  EPW 
O   H1  H2  EPW O   H1  H2  EPW O   H1  H2  EPW O   H1  H2  EPW O   H1  H2  EPW 
O   H1  H2  EPW O   H1  H2  EPW O   H1  H2  EPW O   H1  H2  EPW O   H1  H2  EPW 
O   H1  H2  EPW O   H1  H2  EPW O   H1  H2  EPW O   H1  H2  EPW O   H1  H2  EPW 
O   H1  H2  EPW O   H1  H2  EPW O   H1  H2  EPW O   H1  H2  EPW O   H1  H2  EPW 
O   H1  H2  EPW O   H1  H2  EPW O   H1  H2  EPW O   H1  H2  EPW O   H1  H2  EPW 
O   H1  H2  EPW O   H1  H2  EPW O   H1  H2  EPW O   H1  H2  EPW O   H1  H2  EPW 
O   H1  H2  EPW O   H1  H2  EPW O   H1  H2  EPW O   H1  H2  EPW O   H1  H2  EPW 
O   H1  H2  EPW O   H1  H2  EPW O   H1  H2  EPW O   H1  H2  EPW O   H1  H2  EPW 
O   H1  H2  EPW O   H1  H2  EPW O   H1  H2  EPW O   H1  H2  EPW O   H1  H2  EPW 
O   H1  H2  EPW O   H1  H2  EPW O   H1  H2  EPW O   H1  H2  EPW O   H1  H2  EPW 
O   H1  H2  EPW O   H1  H2  EPW O   H1  H2  EPW O   H1  H2  EPW O   H1  H2  EPW 
O   H1  H2  EPW O   H1  H2  EPW O   H1  H2  EPW O   H1  H2  EPW O   H1  H2  EPW 
O   H1  H2  EPW O   H1  H2  EPW O   H1  H2  EPW O   H1  H2  EPW O   H1  H2  EPW 
O   H1  H2  EPW O   H1  H2  EPW O   H1  H2  EPW O   H1  H2  EPW O   H1  H2  EPW 
O   H1  H2  EPW O   H1  H2  EPW O   H1  H2  EPW O   H1  H2  EPW O   H1  H2  EPW 
O   H1  H2  EPW O   H1  H2  EPW O   H1  H2  EPW O   H1  H2  EPW O   H1  H2  EPW 
O   H1  H2  EPW O   H1  H2  EPW O   H1  H2  EPW O   H1  H2  EPW O   H1  H2  EPW 
O   H1  H2  EPW O   H1  H2  EPW O   H1  H2  EPW O   H1  H2  EPW O   H1  H2  EPW 
O   H1  H2  EPW O   H1  H2  EPW O   H1  H2  EPW O   H1  H2  EPW O   H1  H2  EPW 
O   H1  H2  EPW O   H1  H2  EPW O   H1  H2  EPW O   H1  H2  EPW O   H1  H2  EPW 
O   H1  H2  EPW O   H1  H2  EPW O   H1  H2  EPW O   H1  H2  EPW O   H1  H2  EPW 
O   H1  H2  EPW O   H1  H2  EPW O   H1  H2  EPW O   H1  H2  EPW O   H1  H2  EPW 
O   H1  H2  EPW O   H1  H2  EPW O   H1  H2  EPW O   H1  H2  EPW O   H1  H2  EPW 
O   H1  H2  EPW O   H1  H2  EPW O   H1  H2  EPW O   H1  H2  EPW O   H1  H2  EPW 
O   H1  H2  EPW O   H1  H2  EPW O   H1  H2  EPW O   H1  H2  EPW O   H1  H2  EPW 
O   H1  H2  EPW O   H1  H2  EPW O   H1  H2  EPW O   H1  H2  EPW O   H1  H2  EPW 
O   H1  H2  EPW O   H1  H2  EPW O   H1  H2  EPW O   H1  H2  EPW O   H1  H2  EPW 
O   H1  H2  EPW O   H1  H2  EPW O   H1  H2  EPW O   H1  H2  EPW O   H1  H2  EPW 
O   H1  H2  EPW O   H1  H2  EPW O   H1  H2  EPW O   H1  H2  EPW O   H1  H2  EPW 
O   H1  H2  EPW O   H1  H2  EPW O   H1  H2  EPW O   H1  H2  EPW O   H1  H2  EPW 
O   H1  H2  EPW O   H1  H2  EPW O   H1  H2  EPW O   H1  H2  EPW O   H1  H2  EPW 
O   H1  H2  EPW O   H1  H2  EPW O   H1  H2  EPW O   H1  H2  EPW O   H1  H2  EPW 
O   H1  H2  EPW O   H1  H2  EPW O   H1  H2  EPW O   H1  H2  EPW O   H1  H2  EPW 
O   H1  H2  EPW O   H1  H2  EPW O   H1  H2  EPW O   H1  H2  EPW O   H1  H2  EPW 
O   H1  H2  EPW O   H1  H2  EPW O   H1  H2  EPW O   H1  H2  EPW O   H1  H2  EPW 
O   H1  H2  EPW O   H1  H2  EPW O   H1  H2  EPW O   H1  H2  EPW O   H1  H2  EPW 
O   H1  H2  EPW O   H1  H2  EPW O   H1  H2  EPW O   H1  H2  EPW O   H1  H2  EPW 
O   H1  H2  EPW O   H1  H2  EPW O   H1  H2  EPW O   H1  H2  EPW O   H1  H2  EPW 
O   H1  H2  EPW O   H1  H2  EPW O   H1  H2  EPW O   H1  H2  EPW O   H1  H2  EPW 
O   H1  H2  EPW O   H1  H2  EPW O   H1  H2  EPW O   H1  H2  EPW O   H1  H2  EPW 
O   H1  H2  EPW O   H1  H2  EPW O   H1  H2  EPW O   H1  H2  EPW O   H1  H2  EPW 
O   H1  H2  EPW O   H1  H2  EPW O   H1  H2  EPW O   H1  H2  EPW O   H1  H2  EPW 
O   H1  H2  EPW O   H1  H2  EPW O   H1  H2  EPW O   H1  H2  EPW O   H1  H2  EPW 
O   H1  H2  EPW O   H1  H2  EPW O   H1  H2  EPW O   H1  H2  EPW O   H1  H2  EPW 
O   H1  H2  EPW O   H1  H2  EPW O   H1  H2  EPW O   H1  H2  EPW O   H1  H2  EPW 
O   H1  H2  EPW O   H1  H2  EPW O   H1  H2  EPW O   H1  H2  EPW O   H1  H2  EPW 
O   H1  H2  EPW O   H1  H2  EPW O   H1  H2  EPW O   H1  H2  EPW O   H1  H2  EPW 
O   H1  H2  EPW O   H1  H2  EPW O   H1  H2  EPW O   H1  H2  EPW O   H1  H2  EPW 
O   H1  H2  EPW O   H1  H2  EPW O   H1  H2  EPW O   H1  H2  EPW O   H1  H2  EPW 
O   H1  H2  EPW O   H1  H2  EPW O   H1  H2  EPW O   H1  H2  EPW O   H1  H2  EPW 
O   H1  H2  EPW O   H1  H2  EPW O   H1  H2  EPW O   H1  H2  EPW O   H1  H2  EPW 
O   H1  H2  EPW O   H1  H2  EPW O   H1  H2  EPW O   H1  H2  EPW O   H1  H2  EPW 
O   H1  H2  EPW O   H1  H2  EPW O   H1  H2  EPW O   H1  H2  EPW O   H1  H2  EPW 
O   H1  H2  EPW O   H1  H2  EPW O   H1  H2  EPW O   H1  H2  EPW O   H1  H2  EPW 
O   H1  H2  EPW O   H1  H2  EPW O   H1  H2  EPW O   H1  H2  EPW O   H1  H2  EPW 
O   H1  H2  EPW O   H1  H2  EPW O   H1  H2  EPW O   H1  H2  EPW O   H1  H2  EPW 
O   H1  H2  EPW O   H1  H2  EPW O   H1  H2  EPW O   H1  H2  EPW O   H1  H2  EPW 
O   H1  H2  EPW O   H1  H2  EPW O   H1  H2  EPW O   H1  H2  EPW O   H1  H2  EPW 
O   H1  H2  EPW O   H1  H2  EPW O   H1  H2  EPW O   H1  H2  EPW O   H1  H2  EPW 
O   H1  H2  EPW O   H1  H2  EPW O   H1  H2  EPW O   H1  H2  EPW O   H1  H2  EPW 
O   H1  H2  EPW O   H1  H2  EPW O   H1  H2  EPW O   H1  H2  EPW O   H1  H2  EPW 
O   H1  H2  EPW O   H1  H2  EPW O   H1  H2  EPW O   H1  H2  EPW O   H1  H2  EPW 
O   H1  H2  EPW O   H1  H2  EPW O   H1  H2  EPW O   H1  H2  EPW O   H1  H2  EPW 
O   H1  H2  EPW O   H1  H2  EPW O   H1  H2  EPW O   H1  H2  EPW O   H1  H2  EPW 
O   H1  H2  EPW O   H1  H2  EPW O   H1  H2  EPW O   H1  H2  EPW O   H1  H2  EPW 
O   H1  H2  EPW O   H1  H2  EPW O   H1  H2  EPW O   H1  H2  EPW O   H1  H2  EPW 
O   H1  H2  EPW O   H1  H2  EPW O   H1  H2  EPW O   H1  H2  EPW O   H1  H2  EPW 
O   H1  H2  EPW O   H1  H2  EPW O   H1  H2  EPW O   H1  H2  EPW O   H1  H2  EPW 
O   H1  H2  EPW O   H1  H2  EPW O   H1  H2  EPW O   H1  H2  EPW O   H1  H2  EPW 
O   H1  H2  EPW O   H1  H2  EPW O   H1  H2  EPW O   H1  H2  EPW O   H1  H2  EPW 
O   H1  H2  EPW O   H1  H2  EPW O   H1  H2  EPW O   H1  H2  EPW O   H1  H2  EPW 
O   H1  H2  EPW O   H1  H2  EPW O   H1  H2  EPW O   H1  H2  EPW O   H1  H2  EPW 
O   H1  H2  EPW O   H1  H2  EPW O   H1  H2  EPW O   H1  H2  EPW O   H1  H2  EPW 
O   H1  H2  EPW O   H1  H2  EPW O   H1  H2  EPW O   H1  H2  EPW O   H1  H2  EPW 
O   H1  H2  EPW O   H1  H2  EPW O   H1  H2  EPW O   H1  H2  EPW O   H1  H2  EPW 
O   H1  H2  EPW O   H1  H2  EPW O   H1  H2  EPW O   H1  H2  EPW O   H1  H2  EPW 
O   H1  H2  EPW O   H1  H2  EPW O   H1  H2  EPW O   H1  H2  EPW O   H1  H2  EPW 
O   H1  H2  EPW O   H1  H2  EPW O   H1  H2  EPW O   H1  H2  EPW O   H1  H2  EPW 
O   H1  H2  EPW O   H1  H2  EPW O   H1  H2  EPW O   H1  H2  EPW O   H1  H2  EPW 
O   H1  H2  EPW O   H1  H2  EPW O   H1  H2  EPW O   H1  H2  EPW O   H1  H2  EPW 
O   H1  H2  EPW O   H1  H2  EPW O   H1  H2  EPW O   H1  H2  EPW O   H1  H2  EPW 
O   H1  H2  EPW O   H1  H2  EPW O   H1  H2  EPW O   H1  H2  EPW O   H1  H2  EPW 
O   H1  H2  EPW O   H1  H2  EPW O   H1  H2  EPW O   H1  H2  EPW O   H1  H2  EPW 
O   H1  H2  EPW O   H1  H2  EPW O   H1  H2  EPW O   H1  H2  EPW O   H1  H2  EPW 
O   H1  H2  EPW O   H1  H2  EPW O   H1  H2  EPW O   H1  H2  EPW O   H1  H2  EPW 
O   H1  H2  EPW O   H1  H2  EPW O   H1  H2  EPW O   H1  H2  EPW O   H1  H2  EPW 
O   H1  H2  EPW O   H1  H2  EPW O   H1  H2  EPW O   H1  H2  EPW O   H1  H2  EPW 
O   H1  H2  EPW O   H1  H2  EPW O   H1  H2  EPW O   H1  H2  EPW O   H1  H2  EPW 
O   H1  H2  EPW O   H1  H2  EPW O   H1  H2  EPW O   H1  H2  EPW O   H1  H2  EPW 
O   H1  H2  EPW O   H1  H2  EPW O   H1  H2  EPW O   H1  H2  EPW O   H1  H2  EPW 
O   H1  H2  EPW O   H1  H2  EPW O   H1  H2  EPW O   H1  H2  EPW O   H1  H2  EPW 
O   H1  H2  EPW O   H1  H2  EPW O   H1  H2  EPW O   H1  H2  EPW O   H1  H2  EPW 
O   H1  H2  EPW O   H1  H2  EPW O   H1  H2  EPW O   H1  H2  EPW O   H1  H2  EPW 
O   H1  H2  EPW O   H1  H2  EPW O   H1  H2  EPW O   H1  H2  EPW O   H1  H2  EPW 
O   H1  H2  EPW O   H1  H2  EPW O   H1  H2  EPW O   H1  H2  EPW O   H1  H2  EPW 
O   H1  H2  EPW O   H1  H2  EPW O   H1  H2  EPW O   H1  H2  EPW O   H1  H2  EPW 
O   H1  H2  EPW O   H1  H2  EPW O   H1  H2  EPW O   H1  H2  EPW O   H1  H2  EPW 
O   H1  H2  EPW O   H1  H2  EPW O   H1  H2  EPW O   H1  H2  EPW O   H1  H2  EPW 
O   H1  H2  EPW O   H1  H2  EPW O   H1  H2  EPW O   H1  H2  EPW O   H1  H2  EPW 
O   H1  H2  EPW O   H1  H2  EPW O   H1  H2  EPW O   H1  H2  EPW O   H1  H2  EPW 
O   H1  H2  EPW O   H1  H2  EPW O   H1  H2  EPW O   H1  H2  EPW O   H1  H2  EPW 
O   H1  H2  EPW O   H1  H2  EPW O   H1  H2  EPW O   H1  H2  EPW O   H1  H2  EPW 
O   H1  H2  EPW O   H1  H2  EPW O   H1  H2  EPW O   H1  H2  EPW O   H1  H2  EPW 
O   H1  H2  EPW O   H1  H2  EPW O   H1  H2  EPW O   H1  H2  EPW O   H1  H2  EPW 
O   H1  H2  EPW O   H1  H2  EPW O   H1  H2  EPW O   H1  H2  EPW O   H1  H2  EPW 
O   H1  H2  EPW O   H1  H2  EPW O   H1  H2  EPW O   H1  H2  EPW O   H1  H2  EPW 
O   H1  H2  EPW O   H1  H2  EPW O   H1  H2  EPW O   H1  H2  EPW O   H1  H2  EPW 
O   H1  H2  EPW O   H1  H2  EPW O   H1  H2  EPW O   H1  H2  EPW O   H1  H2  EPW 
O   H1  H2  EPW O   H1  H2  EPW O   H1  H2  EPW O   H1  H2  EPW O   H1  H2  EPW 
O   H1  H2  EPW O   H1  H2  EPW O   H1  H2  EPW O   H1  H2  EPW O   H1  H2  EPW 
O   H1  H2  EPW O   H1  H2  EPW O   H1  H2  EPW O   H1  H2  EPW O   H1  H2  EPW 
O   H1  H2  EPW O   H1  H2  EPW O   H1  H2  EPW O   H1  H2  EPW O   H1  H2  EPW 
O   H1  H2  EPW O   H1  H2  EPW O   H1  H2  EPW O   H1  H2  EPW O   H1  H2  EPW 
O   H1  H2  EPW O   H1  H2  EPW O   H1  H2  EPW O   H1  H2  EPW O   H1  H2  EPW 
O   H1  H2  EPW O   H1  H2  EPW O   H1  H2  EPW O   H1  H2  EPW O   H1  H2  EPW 
O   H1  H2  EPW O   H1  H2  EPW O   H1  H2  EPW O   H1  H2  EPW O   H1  H2  EPW 
O   H1  H2  EPW O   H1  H2  EPW O   H1  H2  EPW O   H1  H2  EPW O   H1  H2  EPW 
O   H1  H2  EPW O   H1  H2  EPW O   H1  H2  EPW O   H1  H2  EPW O   H1  H2  EPW 
O   H1  H2  EPW O   H1  H2  EPW O   H1  H2  EPW O   H1  H2  EPW O   H1  H2  EPW 
O   H1  H2  EPW O   H1  H2  EPW O   H1  H2  EPW O   H1  H2  EPW O   H1  H2  EPW 
O   H1  H2  EPW O   H1  H2  EPW O   H1  H2  EPW O   H1  H2  EPW O   H1  H2  EPW 
O   H1  H2  EPW O   H1  H2  EPW O   H1  H2  EPW O   H1  H2  EPW O   H1  H2  EPW 
O   H1  H2  EPW O   H1  H2  EPW O   H1  H2  EPW O   H1  H2  EPW O   H1  H2  EPW 
O   H1  H2  EPW O   H1  H2  EPW O   H1  H2  EPW O   H1  H2  EPW O   H1  H2  EPW 
O   H1  H2  EPW O   H1  H2  EPW O   H1  H2  EPW O   H1  H2  EPW O   H1  H2  EPW 
O   H1  H2  EPW O   H1  H2  EPW O   H1  H2  EPW O   H1  H2  EPW O   H1  H2  EPW 
O   H1  H2  EPW O   H1  H2  EPW O   H1  H2  EPW O   H1  H2  EPW O   H1  H2  EPW 
O   H1  H2  EPW O   H1  H2  EPW O   H1  H2  EPW O   H1  H2  EPW O   H1  H2  EPW 
O   H1  H2  EPW O   H1  H2  EPW O   H1  H2  EPW O   H1  H2  EPW O   H1  H2  EPW 
O   H1  H2  EPW O   H1  H2  EPW O   H1  H2  EPW O   H1  H2  EPW O   H1  H2  EPW 
O   H1  H2  EPW O   H1  H2  EPW O   H1  H2  EPW O   H1  H2  EPW O   H1  H2  EPW 
O   H1  H2  EPW O   H1  H2  EPW O   H1  H2  EPW O   H1  H2  EPW O   H1  H2  EPW 
O   H1  H2  EPW O   H1  H2  EPW O   H1  H2  EPW O   H1  H2  EPW O   H1  H2  EPW 
O   H1  H2  EPW O   H1  H2  EPW O   H1  H2  EPW O   H1  H2  EPW O   H1  H2  EPW 
O   H1  H2  EPW O   H1  H2  EPW O   H1  H2  EPW O   H1  H2  EPW O   H1  H2  EPW 
O   H1  H2  EPW O   H1  H2  EPW O   H1  H2  EPW O   H1  H2  EPW O   H1  H2  EPW 
O   H1  H2  EPW O   H1  H2  EPW O   H1  H2  EPW O   H1  H2  EPW O   H1  H2  EPW 
O   H1  H2  EPW O   H1  H2  EPW O   H1  H2  EPW O   H1  H2  EPW O   H1  H2  EPW 
O   H1  H2  EPW O   H1  H2  EPW O   H1  H2  EPW O   H1  H2  EPW O   H1  H2  EPW 
O   H1  H2  EPW O   H1  H2  EPW O   H1  H2  EPW O   H1  H2  EPW O   H1  H2  EPW 
O   H1  H2  EPW O   H1  H2  EPW O   H1  H2  EPW O   H1  H2  EPW O   H1  H2  EPW 
O   H1  H2  EPW O   H1  H2  EPW O   H1  H2  EPW O   H1  H2  EPW O   H1  H2  EPW 
O   H1  H2  EPW O   H1  H2  EPW O   H1  H2  EPW O   H1  H2  EPW O   H1  H2  EPW 
O   H1  H2  EPW O   H1  H2  EPW O   H1  H2  EPW O   H1  H2  EPW O   H1  H2  EPW 
O   H1  H2  EPW O   H1  H2  EPW O   H1  H2  EPW O   H1  H2  EPW O   H1  H2  EPW 
O   H1  H2  EPW O   H1  H2  EPW O   H1  H2  EPW O   H1  H2  EPW O   H1  H2  EPW 
O   H1  H2  EPW O   H1  H2  EPW O   H1  H2  EPW O   H1  H2  EPW O   H1  H2  EPW 
O   H1  H2  EPW O   H1  H2  EPW O   H1  H2  EPW O   H1  H2  EPW O   H1  H2  EPW 
O   H1  H2  EPW O   H1  H2  EPW O   H1  H2  EPW O   H1  H2  EPW O   H1  H2  EPW 
O   H1  H2  EPW O   H1  H2  EPW O   H1  H2  EPW O   H1  H2  EPW O   H1  H2  EPW 
O   H1  H2  EPW O   H1  H2  EPW O   H1  H2  EPW O   H1  H2  EPW O   H1  H2  EPW 
O   H1  H2  EPW O   H1  H2  EPW O   H1  H2  EPW O   H1  H2  EPW O   H1  H2  EPW 
O   H1  H2  EPW O   H1  H2  EPW O   H1  H2  EPW O   H1  H2  EPW O   H1  H2  EPW 
O   H1  H2  EPW O   H1  H2  EPW O   H1  H2  EPW O   H1  H2  EPW O   H1  H2  EPW 
O   H1  H2  EPW O   H1  H2  EPW O   H1  H2  EPW O   H1  H2  EPW O   H1  H2  EPW 
O   H1  H2  EPW O   H1  H2  EPW O   H1  H2  EPW O   H1  H2  EPW O   H1  H2  EPW 
O   H1  H2  EPW O   H1  H2  EPW O   H1  H2  EPW O   H1  H2  EPW O   H1  H2  EPW 
O   H1  H2  EPW O   H1  H2  EPW O   H1  H2  EPW O   H1  H2  EPW O   H1  H2  EPW 
O   H1  H2  EPW O   H1  H2  EPW O   H1  H2  EPW O   H1  H2  EPW O   H1  H2  EPW 
O   H1  H2  EPW O   H1  H2  EPW O   H1  H2  EPW O   H1  H2  EPW O   H1  H2  EPW 
O   H1  H2  EPW O   H1  H2  EPW O   H1  H2  EPW O   H1  H2  EPW O   H1  H2  EPW 
O   H1  H2  EPW O   H1  H2  EPW O   H1  H2  EPW O   H1  H2  EPW O   H1  H2  EPW 
O   H1  H2  EPW O   H1  H2  EPW O   H1  H2  EPW O   H1  H2  EPW O   H1  H2  EPW 
O   H1  H2  EPW O   H1  H2  EPW O   H1  H2  EPW O   H1  H2  EPW O   H1  H2  EPW 
O   H1  H2  EPW O   H1  H2  EPW O   H1  H2  EPW O   H1  H2  EPW O   H1  H2  EPW 
O   H1  H2  EPW O   H1  H2  EPW O   H1  H2  EPW O   H1  H2  EPW O   H1  H2  EPW 
O   H1  H2  EPW O   H1  H2  EPW O   H1  H2  EPW O   H1  H2  EPW O   H1  H2  EPW 
O   H1  H2  EPW O   H1  H2  EPW O   H1  H2  EPW O   H1  H2  EPW O   H1  H2  EPW 
O   H1  H2  EPW O   H1  H2  EPW O   H1  H2  EPW O   H1  H2  EPW O   H1  H2  EPW 
O   H1  H2  EPW O   H1  H2  EPW O   H1  H2  EPW O   H1  H2  EPW O   H1  H2  EPW 
O   H1  H2  EPW O   H1  H2  EPW O   H1  H2  EPW O   H1  H2  EPW O   H1  H2  EPW 
O   H1  H2  EPW O   H1  H2  EPW O   H1  H2  EPW O   H1  H2  EPW O   H1  H2  EPW 
O   H1  H2  EPW O   H1  H2  EPW O   H1  H2  EPW O   H1  H2  EPW O   H1  H2  EPW 
O   H1  H2  EPW O   H1  H2  EPW O   H1  H2  EPW O   H1  H2  EPW O   H1  H2  EPW 
O   H1  H2  EPW O   H1  H2  EPW O   H1  H2  EPW O   H1  H2  EPW O   H1  H2  EPW 
O   H1  H2  EPW O   H1  H2  EPW O   H1  H2  EPW O   H1  H2  EPW O   H1  H2  EPW 
O   H1  H2  EPW O   H1  H2  EPW O   H1  H2  EPW O   H1  H2  EPW O   H1  H2  EPW 
O   H1  H2  EPW O   H1  H2  EPW O   H1  H2  EPW O   H1  H2  EPW O   H1  H2  EPW 
O   H1  H2  EPW O   H1  H2  EPW O   H1  H2  EPW O   H1  H2  EPW O   H1  H2  EPW 
O   H1  H2  EPW O   H1  H2  EPW O   H1  H2  EPW O   H1  H2  EPW O   H1  H2  EPW 
O   H1  H2  EPW O   H1  H2  EPW O   H1  H2  EPW O   H1  H2  EPW O   H1  H2  EPW 
O   H1  H2  EPW O   H1  H2  EPW O   H1  H2  EPW O   H1  H2  EPW O   H1  H2  EPW 
O   H1  H2  EPW O   H1  H2  EPW O   H1  H2  EPW O   H1  H2  EPW O   H1  H2  EPW 
O   H1  H2  EPW O   H1  H2  EPW O   H1  H2  EPW O   H1  H2  EPW O   H1  H2  EPW 
O   H1  H2  EPW O   H1  H2  EPW O   H1  H2  EPW O   H1  H2  EPW O   H1  H2  EPW 
O   H1  H2  EPW O   H1  H2  EPW O   H1  H2  EPW O   H1  H2  EPW O   H1  H2  EPW 
O   H1  H2  EPW O   H1  H2  EPW O   H1  H2  EPW O   H1  H2  EPW O   H1  H2  EPW 
O   H1  H2  EPW O   H1  H2  EPW O   H1  H2  EPW O   H1  H2  EPW O   H1  H2  EPW 
O   H1  H2  EPW O   H1  H2  EPW O   H1  H2  EPW O   H1  H2  EPW O   H1  H2  EPW 
O   H1  H2  EPW O   H1  H2  EPW O   H1  H2  EPW O   H1  H2  EPW O   H1  H2  EPW 
O   H1  H2  EPW O   H1  H2  EPW O   H1  H2  EPW O   H1  H2  EPW O   H1  H2  EPW 
O   H1  H2  EPW O   H1  H2  EPW O   H1  H2  EPW O   H1  H2  EPW O   H1  H2  EPW 
O   H1  H2  EPW O   H1  H2  EPW O   H1  H2  EPW O   H1  H2  EPW O   H1  H2  EPW 
O   H1  H2  EPW O   H1  H2  EPW O   H1  H2  EPW O   H1  H2  EPW O   H1  H2  EPW 
O   H1  H2  EPW O   H1  H2  EPW O   H1  H2  EPW O   H1  H2  EPW O   H1  H2  EPW 
O   H1  H2  EPW O   H1  H2  EPW O   H1  H2  EPW O   H1  H2  EPW O   H1  H2  EPW 
O   H1  H2  EPW O   H1  H2  EPW O   H1  H2  EPW O   H1  H2  EPW O   H1  H2  EPW 
O   H1  H2  EPW O   H1  H2  EPW O   H1  H2  EPW O   H1  H2  EPW O   H1  H2  EPW 
O   H1  H2  EPW O   H1  H2  EPW O   H1  H2  EPW O   H1  H2  EPW O   H1  H2  EPW 
O   H1  H2  EPW O   H1  H2  EPW O   H1  H2  EPW O   H1  H2  EPW O   H1  H2  EPW 
O   H1  H2  EPW O   H1  H2  EPW O   H1  H2  EPW O   H1  H2  EPW O   H1  H2  EPW 
O   H1  H2  EPW O   H1  H2  EPW O   H1  H2  EPW O   H1  H2  EPW O   H1  H2  EPW 
O   H1  H2  EPW O   H1  H2  EPW O   H1  H2  EPW O   H1  H2  EPW O   H1  H2  EPW 
O   H1  H2  EPW O   H1  H2  EPW O   H1  H2  EPW O   H1  H2  EPW O   H1  H2  EPW 
O   H1  H2  EPW O   H1  H2  EPW O   H1  H2  EPW O   H1  H2  EPW O   H1  H2  EPW 
O   H1  H2  EPW O   H1  H2  EPW O   H1  H2  EPW O   H1  H2  EPW O   H1  H2  EPW 
O   H1  H2  EPW O   H1  H2  EPW O   H1  H2  EPW O   H1  H2  EPW O   H1  H2  EPW 
O   H1  H2  EPW O   H1  H2  EPW O   H1  H2  EPW O   H1  H2  EPW O   H1  H2  EPW 
O   H1  H2  EPW O   H1  H2  EPW O   H1  H2  EPW O   H1  H2  EPW O   H1  H2  EPW 
O   H1  H2  EPW O   H1  H2  EPW O   H1  H2  EPW O   H1  H2  EPW O   H1  H2  EPW 
O   H1  H2  EPW O   H1  H2  EPW O   H1  H2  EPW O   H1  H2  EPW O   H1  H2  EPW 
O   H1  H2  EPW O   H1  H2  EPW O   H1  H2  EPW O   H1  H2  EPW O   H1  H2  EPW 
O   H1  H2  EPW O   H1  H2  EPW O   H1  H2  EPW O   H1  H2  EPW O   H1  H2  EPW 
O   H1  H2  EPW O   H1  H2  EPW O   H1  H2  EPW O   H1  H2  EPW O   H1  H2  EPW 
O   H1  H2  EPW O   H1  H2  EPW O   H1  H2  EPW O   H1  H2  EPW O   H1  H2  EPW 
O   H1  H2  EPW O   H1  H2  EPW O   H1  H2  EPW O   H1  H2  EPW O   H1  H2  EPW 
O   H1  H2  EPW O   H1  H2  EPW O   H1  H2  EPW O   H1  H2  EPW O   H1  H2  EPW 
O   H1  H2  EPW O   H1  H2  EPW O   H1  H2  EPW O   H1  H2  EPW O   H1  H2  EPW 
O   H1  H2  EPW O   H1  H2  EPW O   H1  H2  EPW O   H1  H2  EPW O   H1  H2  EPW 
O   H1  H2  EPW O   H1  H2  EPW O   H1  H2  EPW O   H1  H2  EPW O   H1  H2  EPW 
O   H1  H2  EPW O   H1  H2  EPW O   H1  H2  EPW O   H1  H2  EPW O   H1  H2  EPW 
O   H1  H2  EPW O   H1  H2  EPW O   H1  H2  EPW O   H1  H2  EPW O   H1  H2  EPW 
O   H1  H2  EPW O   H1  H2  EPW O   H1  H2  EPW O   H1  H2  EPW O   H1  H2  EPW 
O   H1  H2  EPW O   H1  H2  EPW O   H1  H2  EPW O   H1  H2  EPW O   H1  H2  EPW 
O   H1  H2  EPW O   H1  H2  EPW O   H1  H2  EPW O   H1  H2  EPW O   H1  H2  EPW 
O   H1  H2  EPW O   H1  H2  EPW O   H1  H2  EPW O   H1  H2  EPW O   H1  H2  EPW 
O   H1  H2  EPW O   H1  H2  EPW O   H1  H2  EPW O   H1  H2  EPW O   H1  H2  EPW 
O   H1  H2  EPW O   H1  H2  EPW O   H1  H2  EPW O   H1  H2  EPW O   H1  H2  EPW 
O   H1  H2  EPW O   H1  H2  EPW O   H1  H2  EPW O   H1  H2  EPW O   H1  H2  EPW 
O   H1  H2  EPW O   H1  H2  EPW O   H1  H2  EPW O   H1  H2  EPW O   H1  H2  EPW 
O   H1  H2  EPW O   H1  H2  EPW O   H1  H2  EPW O   H1  H2  EPW O   H1  H2  EPW 
O   H1  H2  EPW O   H1  H2  EPW O   H1  H2  EPW O   H1  H2  EPW O   H1  H2  EPW 
O   H1  H2  EPW O   H1  H2  EPW O   H1  H2  EPW O   H1  H2  EPW O   H1  H2  EPW 
O   H1  H2  EPW O   H1  H2  EPW O   H1  H2  EPW O   H1  H2  EPW O   H1  H2  EPW 
O   H1  H2  EPW O   H1  H2  EPW O   H1  H2  EPW O   H1  H2  EPW O   H1  H2  EPW 
O   H1  H2  EPW O   H1  H2  EPW O   H1  H2  EPW O   H1  H2  EPW O   H1  H2  EPW 
O   H1  H2  EPW O   H1  H2  EPW O   H1  H2  EPW O   H1  H2  EPW O   H1  H2  EPW 
O   H1  H2  EPW O   H1  H2  EPW O   H1  H2  EPW O   H1  H2  EPW O   H1  H2  EPW 
O   H1  H2  EPW O   H1  H2  EPW O   H1  H2  EPW O   H1  H2  EPW O   H1  H2  EPW 
O   H1  H2  EPW O   H1  H2  EPW O   H1  H2  EPW O   H1  H2  EPW O   H1  H2  EPW 
O   H1  H2  EPW O   H1  H2  EPW O   H1  H2  EPW O   H1  H2  EPW O   H1  H2  EPW 
O   H1  H2  EPW O   H1  H2  EPW O   H1  H2  EPW O   H1  H2  EPW O   H1  H2  EPW 
O   H1  H2  EPW O   H1  H2  EPW O   H1  H2  EPW O   H1  H2  EPW O   H1  H2  EPW 
O   H1  H2  EPW O   H1  H2  EPW O   H1  H2  EPW O   H1  H2  EPW O   H1  H2  EPW 
O   H1  H2  EPW O   H1  H2  EPW O   H1  H2  EPW O   H1  H2  EPW O   H1  H2  EPW 
O   H1  H2  EPW O   H1  H2  EPW O   H1  H2  EPW O   H1  H2  EPW O   H1  H2  EPW 
O   H1  H2  EPW O   H1  H2  EPW O   H1  H2  EPW O   H1  H2  EPW O   H1  H2  EPW 
O   H1  H2  EPW O   H1  H2  EPW O   H1  H2  EPW O   H1  H2  EPW O   H1  H2  EPW 
O   H1  H2  EPW O   H1  H2  EPW O   H1  H2  EPW O   H1  H2  EPW O   H1  H2  EPW 
O   H1  H2  EPW O   H1  H2  EPW O   H1  H2  EPW O   H1  H2  EPW O   H1  H2  EPW 
O   H1  H2  EPW O   H1  H2  EPW O   H1  H2  EPW O   H1  H2  EPW O   H1  H2  EPW 
O   H1  H2  EPW O   H1  H2  EPW O   H1  H2  EPW O   H1  H2  EPW O   H1  H2  EPW 
O   H1  H2  EPW O   H1  H2  EPW O   H1  H2  EPW O   H1  H2  EPW O   H1  H2  EPW 
O   H1  H2  EPW O   H1  H2  EPW O   H1  H2  EPW O   H1  H2  EPW O   H1  H2  EPW 
O   H1  H2  EPW O   H1  H2  EPW O   H1  H2  EPW O   H1  H2  EPW O   H1  H2  EPW 
O   H1  H2  EPW O   H1  H2  EPW O   H1  H2  EPW O   H1  H2  EPW O   H1  H2  EPW 
O   H1  H2  EPW O   H1  H2  EPW O   H1  H2  EPW O   H1  H2  EPW O   H1  H2  EPW 
O   H1  H2  EPW O   H1  H2  EPW O   H1  H2  EPW O   H1  H2  EPW O   H1  H2  EPW 
O   H1  H2  EPW O   H1  H2  EPW O   H1  H2  EPW O   H1  H2  EPW O   H1  H2  EPW 
O   H1  H2  EPW O   H1  H2  EPW O   H1  H2  EPW O   H1  H2  EPW O   H1  H2  EPW 
O   H1  H2  EPW O   H1  H2  EPW O   H1  H2  EPW O   H1  H2  EPW O   H1  H2  EPW 
O   H1  H2  EPW O   H1  H2  EPW O   H1  H2  EPW O   H1  H2  EPW O   H1  H2  EPW 
O   H1  H2  EPW O   H1  H2  EPW O   H1  H2  EPW O   H1  H2  EPW O   H1  H2  EPW 
O   H1  H2  EPW O   H1  H2  EPW O   H1  H2  EPW O   H1  H2  EPW O   H1  H2  EPW 
O   H1  H2  EPW O   H1  H2  EPW O   H1  H2  EPW O   H1  H2  EPW O   H1  H2  EPW 
O   H1  H2  EPW O   H1  H2  EPW O   H1  H2  EPW O   H1  H2  EPW O   H1  H2  EPW 
O   H1  H2  EPW O   H1  H2  EPW O   H1  H2  EPW O   H1  H2  EPW O   H1  H2  EPW 
O   H1  H2  EPW O   H1  H2  EPW O   H1  H2  EPW O   H1  H2  EPW O   H1  H2  EPW 
O   H1  H2  EPW O   H1  H2  EPW O   H1  H2  EPW O   H1  H2  EPW O   H1  H2  EPW 
O   H1  H2  EPW O   H1  H2  EPW O   H1  H2  EPW O   H1  H2  EPW O   H1  H2  EPW 
O   H1  H2  EPW O   H1  H2  EPW O   H1  H2  EPW O   H1  H2  EPW O   H1  H2  EPW 
O   H1  H2  EPW O   H1  H2  EPW O   H1  H2  EPW O   H1  H2  EPW O   H1  H2  EPW 
O   H1  H2  EPW O   H1  H2  EPW O   H1  H2  EPW O   H1  H2  EPW O   H1  H2  EPW 
O   H1  H2  EPW O   H1  H2  EPW O   H1  H2  EPW O   H1  H2  EPW O   H1  H2  EPW 
O   H1  H2  EPW O   H1  H2  EPW O   H1  H2  EPW O   H1  H2  EPW O   H1  H2  EPW 
O   H1  H2  EPW O   H1  H2  EPW O   H1  H2  EPW O   H1  H2  EPW O   H1  H2  EPW 
O   H1  H2  EPW O   H1  H2  EPW O   H1  H2  EPW O   H1  H2  EPW O   H1  H2  EPW 
O   H1  H2  EPW O   H1  H2  EPW O   H1  H2  EPW O   H1  H2  EPW O   H1  H2  EPW 
O   H1  H2  EPW O   H1  H2  EPW O   H1  H2  EPW O   H1  H2  EPW O   H1  H2  EPW 
O   H1  H2  EPW O   H1  H2  EPW O   H1  H2  EPW O   H1  H2  EPW O   H1  H2  EPW 
O   H1  H2  EPW O   H1  H2  EPW O   H1  H2  EPW O   H1  H2  EPW O   H1  H2  EPW 
O   H1  H2  EPW O   H1  H2  EPW O   H1  H2  EPW O   H1  H2  EPW O   H1  H2  EPW 
O   H1  H2  EPW O   H1  H2  EPW O   H1  H2  EPW O   H1  H2  EPW O   H1  H2  EPW 
O   H1  H2  EPW O   H1  H2  EPW O   H1  H2  EPW O   H1  H2  EPW O   H1  H2  EPW 
O   H1  H2  EPW O   H1  H2  EPW O   H1  H2  EPW O   H1  H2  EPW O   H1  H2  EPW 
O   H1  H2  EPW O   H1  H2  EPW O   H1  H2  EPW O   H1  H2  EPW O   H1  H2  EPW 
O   H1  H2  EPW O   H1  H2  EPW O   H1  H2  EPW O   H1  H2  EPW O   H1  H2  EPW 
O   H1  H2  EPW O   H1  H2  EPW O   H1  H2  EPW O   H1  H2  EPW O   H1  H2  EPW 
O   H1  H2  EPW O   H1  H2  EPW O   H1  H2  EPW O   H1  H2  EPW O   H1  H2  EPW 
O   H1  H2  EPW O   H1  H2  EPW O   H1  H2  EPW O   H1  H2  EPW O   H1  H2  EPW 
O   H1  H2  EPW O   H1  H2  EPW O   H1  H2  EPW O   H1  H2  EPW O   H1  H2  EPW 
O   H1  H2  EPW O   H1  H2  EPW O   H1  H2  EPW O   H1  H2  EPW O   H1  H2  EPW 
O   H1  H2  EPW O   H1  H2  EPW O   H1  H2  EPW O   H1  H2  EPW O   H1  H2  EPW 
O   H1  H2  EPW O   H1  H2  EPW O   H1  H2  EPW O   H1  H2  EPW O   H1  H2  EPW 
O   H1  H2  EPW O   H1  H2  EPW O   H1  H2  EPW O   H1  H2  EPW O   H1  H2  EPW 
O   H1  H2  EPW O   H1  H2  EPW O   H1  H2  EPW O   H1  H2  EPW O   H1  H2  EPW 
O   H1  H2  EPW O   H1  H2  EPW O   H1  H2  EPW O   H1  H2  EPW O   H1  H2  EPW 
O   H1  H2  EPW O   H1  H2  EPW O   H1  H2  EPW O   H1  H2  EPW O   H1  H2  EPW 
O   H1  H2  EPW O   H1  H2  EPW O   H1  H2  EPW O   H1  H2  EPW O   H1  H2  EPW 
O   H1  H2  EPW O   H1  H2  EPW O   H1  H2  EPW O   H1  H2  EPW O   H1  H2  EPW 
O   H1  H2  EPW O   H1  H2  EPW O   H1  H2  EPW O   H1  H2  EPW O   H1  H2  EPW 
O   H1  H2  EPW O   H1  H2  EPW O   H1  H2  EPW O   H1  H2  EPW O   H1  H2  EPW 
O   H1  H2  EPW O   H1  H2  EPW O   H1  H2  EPW O   H1  H2  EPW O   H1  H2  EPW 
O   H1  H2  EPW O   H1  H2  EPW O   H1  H2  EPW O   H1  H2  EPW O   H1  H2  EPW 
O   H1  H2  EPW O   H1  H2  EPW O   H1  H2  EPW O   H1  H2  EPW O   H1  H2  EPW 
O   H1  H2  EPW O   H1  H2  EPW O   H1  H2  EPW O   H1  H2  EPW O   H1  H2  EPW 
O   H1  H2  EPW O   H1  H2  EPW O   H1  H2  EPW O   H1  H2  EPW O   H1  H2  EPW 
O   H1  H2  EPW O   H1  H2  EPW O   H1  H2  EPW O   H1  H2  EPW O   H1  H2  EPW 
O   H1  H2  EPW O   H1  H2  EPW O   H1  H2  EPW O   H1  H2  EPW O   H1  H2  EPW 
O   H1  H2  EPW O   H1  H2  EPW O   H1  H2  EPW O   H1  H2  EPW O   H1  H2  EPW 
O   H1  H2  EPW O   H1  H2  EPW O   H1  H2  EPW O   H1  H2  EPW O   H1  H2  EPW 
O   H1  H2  EPW O   H1  H2  EPW O   H1  H2  EPW O   H1  H2  EPW O   H1  H2  EPW 
O   H1  H2  EPW O   H1  H2  EPW O   H1  H2  EPW O   H1  H2  EPW O   H1  H2  EPW 
O   H1  H2  EPW O   H1  H2  EPW O   H1  H2  EPW O   H1  H2  EPW O   H1  H2  EPW 
O   H1  H2  EPW O   H1  H2  EPW O   H1  H2  EPW O   H1  H2  EPW O   H1  H2  EPW 
O   H1  H2  EPW O   H1  H2  EPW O   H1  H2  EPW O   H1  H2  EPW O   H1  H2  EPW 
O   H1  H2  EPW O   H1  H2  EPW O   H1  H2  EPW O   H1  H2  EPW O   H1  H2  EPW 
O   H1  H2  EPW O   H1  H2  EPW O   H1  H2  EPW O   H1  H2  EPW O   H1  H2  EPW 
O   H1  H2  EPW O   H1  H2  EPW O   H1  H2  EPW O   H1  H2  EPW O   H1  H2  EPW 
O   H1  H2  EPW O   H1  H2  EPW O   H1  H2  EPW O   H1  H2  EPW O   H1  H2  EPW 
O   H1  H2  EPW O   H1  H2  EPW O   H1  H2  EPW O   H1  H2  EPW O   H1  H2  EPW 
O   H1  H2  EPW O   H1  H2  EPW O   H1  H2  EPW O   H1  H2  EPW O   H1  H2  EPW 
O   H1  H2  EPW O   H1  H2  EPW O   H1  H2  EPW O   H1  H2  EPW O   H1  H2  EPW 
O   H1  H2  EPW O   H1  H2  EPW O   H1  H2  EPW O   H1  H2  EPW O   H1  H2  EPW 
O   H1  H2  EPW O   H1  H2  EPW O   H1  H2  EPW O   H1  H2  EPW O   H1  H2  EPW 
O   H1  H2  EPW O   H1  H2  EPW O   H1  H2  EPW O   H1  H2  EPW O   H1  H2  EPW 
O   H1  H2  EPW O   H1  H2  EPW O   H1  H2  EPW O   H1  H2  EPW O   H1  H2  EPW 
O   H1  H2  EPW O   H1  H2  EPW O   H1  H2  EPW O   H1  H2  EPW O   H1  H2  EPW 
O   H1  H2  EPW O   H1  H2  EPW O   H1  H2  EPW O   H1  H2  EPW O   H1  H2  EPW 
O   H1  H2  EPW O   H1  H2  EPW O   H1  H2  EPW O   H1  H2  EPW O   H1  H2  EPW 
O   H1  H2  EPW O   H1  H2  EPW O   H1  H2  EPW O   H1  H2  EPW O   H1  H2  EPW 
O   H1  H2  EPW O   H1  H2  EPW O   H1  H2  EPW O   H1  H2  EPW O   H1  H2  EPW 
O   H1  H2  EPW O   H1  H2  EPW O   H1  H2  EPW O   H1  H2  EPW O   H1  H2  EPW 
O   H1  H2  EPW O   H1  H2  EPW O   H1  H2  EPW O   H1  H2  EPW O   H1  H2  EPW 
O   H1  H2  EPW O   H1  H2  EPW O   H1  H2  EPW O   H1  H2  EPW O   H1  H2  EPW 
O   H1  H2  EPW O   H1  H2  EPW O   H1  H2  EPW O   H1  H2  EPW O   H1  H2  EPW 
O   H1  H2  EPW O   H1  H2  EPW O   H1  H2  EPW O   H1  H2  EPW O   H1  H2  EPW 
O   H1  H2  EPW O   H1  H2  EPW O   H1  H2  EPW O   H1  H2  EPW O   H1  H2  EPW 
O   H1  H2  EPW O   H1  H2  EPW O   H1  H2  EPW O   H1  H2  EPW O   H1  H2  EPW 
O   H1  H2  EPW O   H1  H2  EPW O   H1  H2  EPW O   H1  H2  EPW O   H1  H2  EPW 
O   H1  H2  EPW O   H1  H2  EPW O   H1  H2  EPW O   H1  H2  EPW O   H1  H2  EPW 
O   H1  H2  EPW O   H1  H2  EPW O   H1  H2  EPW O   H1  H2  EPW O   H1  H2  EPW 
O   H1  H2  EPW O   H1  H2  EPW O   H1  H2  EPW O   H1  H2  EPW O   H1  H2  EPW 
O   H1  H2  EPW O   H1  H2  EPW O   H1  H2  EPW O   H1  H2  EPW O   H1  H2  EPW 
O   H1  H2  EPW O   H1  H2  EPW O   H1  H2  EPW O   H1  H2  EPW O   H1  H2  EPW 
O   H1  H2  EPW O   H1  H2  EPW O   H1  H2  EPW O   H1  H2  EPW O   H1  H2  EPW 
O   H1  H2  EPW O   H1  H2  EPW O   H1  H2  EPW O   H1  H2  EPW O   H1  H2  EPW 
O   H1  H2  EPW O   H1  H2  EPW O   H1  H2  EPW O   H1  H2  EPW O   H1  H2  EPW 
O   H1  H2  EPW O   H1  H2  EPW O   H1  H2  EPW O   H1  H2  EPW O   H1  H2  EPW 
O   H1  H2  EPW O   H1  H2  EPW O   H1  H2  EPW O   H1  H2  EPW O   H1  H2  EPW 
O   H1  H2  EPW O   H1  H2  EPW O   H1  H2  EPW O   H1  H2  EPW O   H1  H2  EPW 
O   H1  H2  EPW O   H1  H2  EPW O   H1  H2  EPW O   H1  H2  EPW O   H1  H2  EPW 
O   H1  H2  EPW O   H1  H2  EPW O   H1  H2  EPW O   H1  H2  EPW O   H1  H2  EPW 
O   H1  H2  EPW O   H1  H2  EPW O   H1  H2  EPW O   H1  H2  EPW O   H1  H2  EPW 
O   H1  H2  EPW O   H1  H2  EPW O   H1  H2  EPW O   H1  H2  EPW O   H1  H2  EPW 
O   H1  H2  EPW O   H1  H2  EPW O   H1  H2  EPW O   H1  H2  EPW O   H1  H2  EPW 
O   H1  H2  EPW O   H1  H2  EPW O   H1  H2  EPW O   H1  H2  EPW O   H1  H2  EPW 
O   H1  H2  EPW O   H1  H2  EPW O   H1  H2  EPW O   H1  H2  EPW O   H1  H2  EPW 
O   H1  H2  EPW O   H1  H2  EPW O   H1  H2  EPW O   H1  H2  EPW O   H1  H2  EPW 
O   H1  H2  EPW O   H1  H2  EPW O   H1  H2  EPW O   H1  H2  EPW O   H1  H2  EPW 
O   H1  H2  EPW O   H1  H2  EPW O   H1  H2  EPW O   H1  H2  EPW O   H1  H2  EPW 
O   H1  H2  EPW O   H1  H2  EPW O   H1  H2  EPW O   H1  H2  EPW O   H1  H2  EPW 
O   H1  H2  EPW O   H1  H2  EPW O   H1  H2  EPW O   H1  H2  EPW O   H1  H2  EPW 
O   H1  H2  EPW O   H1  H2  EPW O   H1  H2  EPW O   H1  H2  EPW O   H1  H2  EPW 
O   H1  H2  EPW O   H1  H2  EPW O   H1  H2  EPW O   H1  H2  EPW O   H1  H2  EPW 
O   H1  H2  EPW O   H1  H2  EPW O   H1  H2  EPW O   H1  H2  EPW O   H1  H2  EPW 
O   H1  H2  EPW O   H1  H2  EPW O   H1  H2  EPW O   H1  H2  EPW O   H1  H2  EPW 
O   H1  H2  EPW O   H1  H2  EPW O   H1  H2  EPW O   H1  H2  EPW O   H1  H2  EPW 
O   H1  H2  EPW O   H1  H2  EPW O   H1  H2  EPW O   H1  H2  EPW O   H1  H2  EPW 
O   H1  H2  EPW O   H1  H2  EPW O   H1  H2  EPW O   H1  H2  EPW O   H1  H2  EPW 
O   H1  H2  EPW O   H1  H2  EPW O   H1  H2  EPW O   H1  H2  EPW O   H1  H2  EPW 
O   H1  H2  EPW O   H1  H2  EPW O   H1  H2  EPW O   H1  H2  EPW O   H1  H2  EPW 
O   H1  H2  EPW O   H1  H2  EPW O   H1  H2  EPW O   H1  H2  EPW O   H1  H2  EPW 
O   H1  H2  EPW O   H1  H2  EPW O   H1  H2  EPW O   H1  H2  EPW O   H1  H2  EPW 
O   H1  H2  EPW O   H1  H2  EPW O   H1  H2  EPW O   H1  H2  EPW O   H1  H2  EPW 
O   H1  H2  EPW O   H1  H2  EPW O   H1  H2  EPW O   H1  H2  EPW O   H1  H2  EPW 
O   H1  H2  EPW O   H1  H2  EPW O   H1  H2  EPW O   H1  H2  EPW O   H1  H2  EPW 
O   H1  H2  EPW O   H1  H2  EPW O   H1  H2  EPW O   H1  H2  EPW O   H1  H2  EPW 
O   H1  H2  EPW O   H1  H2  EPW O   H1  H2  EPW O   H1  H2  EPW O   H1  H2  EPW 
O   H1  H2  EPW O   H1  H2  EPW O   H1  H2  EPW O   H1  H2  EPW O   H1  H2  EPW 
O   H1  H2  EPW O   H1  H2  EPW O   H1  H2  EPW O   H1  H2  EPW O   H1  H2  EPW 
O   H1  H2  EPW O   H1  H2  EPW O   H1  H2  EPW O   H1  H2  EPW O   H1  H2  EPW 
O   H1  H2  EPW O   H1  H2  EPW O   H1  H2  EPW O   H1  H2  EPW O   H1  H2  EPW 
O   H1  H2  EPW O   H1  H2  EPW O   H1  H2  EPW O   H1  H2  EPW O   H1  H2  EPW 
O   H1  H2  EPW O   H1  H2  EPW O   H1  H2  EPW O   H1  H2  EPW O   H1  H2  EPW 
O   H1  H2  EPW O   H1  H2  EPW O   H1  H2  EPW O   H1  H2  EPW O   H1  H2  EPW 
O   H1  H2  EPW O   H1  H2  EPW O   H1  H2  EPW O   H1  H2  EPW O   H1  H2  EPW 
O   H1  H2  EPW O   H1  H2  EPW O   H1  H2  EPW O   H1  H2  EPW O   H1  H2  EPW 
O   H1  H2  EPW O   H1  H2  EPW O   H1  H2  EPW O   H1  H2  EPW O   H1  H2  EPW 
O   H1  H2  EPW O   H1  H2  EPW O   H1  H2  EPW O   H1  H2  EPW O   H1  H2  EPW 
O   H1  H2  EPW O   H1  H2  EPW O   H1  H2  EPW O   H1  H2  EPW O   H1  H2  EPW 
O   H1  H2  EPW O   H1  H2  EPW O   H1  H2  EPW O   H1  H2  EPW O   H1  H2  EPW 
O   H1  H2  EPW O   H1  H2  EPW O   H1  H2  EPW O   H1  H2  EPW O   H1  H2  EPW 
O   H1  H2  EPW O   H1  H2  EPW O   H1  H2  EPW O   H1  H2  EPW O   H1  H2  EPW 
O   H1  H2  EPW O   H1  H2  EPW O   H1  H2  EPW O   H1  H2  EPW O   H1  H2  EPW 
O   H1  H2  EPW O   H1  H2  EPW O   H1  H2  EPW O   H1  H2  EPW O   H1  H2  EPW 
O   H1  H2  EPW O   H1  H2  EPW O   H1  H2  EPW O   H1  H2  EPW O   H1  H2  EPW 
O   H1  H2  EPW O   H1  H2  EPW O   H1  H2  EPW O   H1  H2  EPW O   H1  H2  EPW 
O   H1  H2  EPW O   H1  H2  EPW O   H1  H2  EPW O   H1  H2  EPW O   H1  H2  EPW 
O   H1  H2  EPW O   H1  H2  EPW O   H1  H2  EPW O   H1  H2  EPW O   H1  H2  EPW 
O   H1  H2  EPW O   H1  H2  EPW O   H1  H2  EPW O   H1  H2  EPW O   H1  H2  EPW 
O   H1  H2  EPW O   H1  H2  EPW O   H1  H2  EPW O   H1  H2  EPW O   H1  H2  EPW 
O   H1  H2  EPW O   H1  H2  EPW O   H1  H2  EPW O   H1  H2  EPW O   H1  H2  EPW 
O   H1  H2  EPW O   H1  H2  EPW O   H1  H2  EPW O   H1  H2  EPW O   H1  H2  EPW 
O   H1  H2  EPW O   H1  H2  EPW O   H1  H2  EPW O   H1  H2  EPW O   H1  H2  EPW 
O   H1  H2  EPW O   H1  H2  EPW O   H1  H2  EPW O   H1  H2  EPW O   H1  H2  EPW 
O   H1  H2  EPW O   H1  H2  EPW O   H1  H2  EPW O   H1  H2  EPW O   H1  H2  EPW 
O   H1  H2  EPW O   H1  H2  EPW O   H1  H2  EPW O   H1  H2  EPW O   H1  H2  EPW 
O   H1  H2  EPW O   H1  H2  EPW O   H1  H2  EPW O   H1  H2  EPW O   H1  H2  EPW 
O   H1  H2  EPW O   H1  H2  EPW O   H1  H2  EPW O   H1  H2  EPW O   H1  H2  EPW 
O   H1  H2  EPW O   H1  H2  EPW O   H1  H2  EPW O   H1  H2  EPW O   H1  H2  EPW 
O   H1  H2  EPW O   H1  H2  EPW O   H1  H2  EPW O   H1  H2  EPW O   H1  H2  EPW 
O   H1  H2  EPW O   H1  H2  EPW O   H1  H2  EPW O   H1  H2  EPW O   H1  H2  EPW 
O   H1  H2  EPW O   H1  H2  EPW O   H1  H2  EPW O   H1  H2  EPW O   H1  H2  EPW 
O   H1  H2  EPW O   H1  H2  EPW O   H1  H2  EPW O   H1  H2  EPW O   H1  H2  EPW 
O   H1  H2  EPW O   H1  H2  EPW O   H1  H2  EPW O   H1  H2  EPW O   H1  H2  EPW 
O   H1  H2  EPW O   H1  H2  EPW O   H1  H2  EPW O   H1  H2  EPW O   H1  H2  EPW 
O   H1  H2  EPW O   H1  H2  EPW O   H1  H2  EPW O   H1  H2  EPW O   H1  H2  EPW 
O   H1  H2  EPW O   H1  H2  EPW O   H1  H2  EPW O   H1  H2  EPW O   H1  H2  EPW 
O   H1  H2  EPW O   H1  H2  EPW O   H1  H2  EPW O   H1  H2  EPW O   H1  H2  EPW 
O   H1  H2  EPW O   H1  H2  EPW O   H1  H2  EPW O   H1  H2  EPW O   H1  H2  EPW 
O   H1  H2  EPW O   H1  H2  EPW O   H1  H2  EPW O   H1  H2  EPW O   H1  H2  EPW 
O   H1  H2  EPW O   H1  H2  EPW O   H1  H2  EPW O   H1  H2  EPW O   H1  H2  EPW 
O   H1  H2  EPW O   H1  H2  EPW O   H1  H2  EPW O   H1  H2  EPW O   H1  H2  EPW 
O   H1  H2  EPW O   H1  H2  EPW O   H1  H2  EPW O   H1  H2  EPW O   H1  H2  EPW 
O   H1  H2  EPW O   H1  H2  EPW O   H1  H2  EPW O   H1  H2  EPW O   H1  H2  EPW 
O   H1  H2  EPW O   H1  H2  EPW O   H1  H2  EPW O   H1  H2  EPW O   H1  H2  EPW 
O   H1  H2  EPW O   H1  H2  EPW O   H1  H2  EPW O   H1  H2  EPW O   H1  H2  EPW 
O   H1  H2  EPW O   H1  H2  EPW O   H1  H2  EPW O   H1  H2  EPW O   H1  H2  EPW 
O   H1  H2  EPW O   H1  H2  EPW O   H1  H2  EPW O   H1  H2  EPW O   H1  H2  EPW 
O   H1  H2  EPW O   H1  H2  EPW O   H1  H2  EPW O   H1  H2  EPW O   H1  H2  EPW 
O   H1  H2  EPW O   H1  H2  EPW O   H1  H2  EPW O   H1  H2  EPW O   H1  H2  EPW 
O   H1  H2  EPW O   H1  H2  EPW O   H1  H2  EPW O   H1  H2  EPW O   H1  H2  EPW 
O   H1  H2  EPW O   H1  H2  EPW O   H1  H2  EPW O   H1  H2  EPW O   H1  H2  EPW 
O   H1  H2  EPW O   H1  H2  EPW O   H1  H2  EPW O   H1  H2  EPW O   H1  H2  EPW 
O   H1  H2  EPW O   H1  H2  EPW O   H1  H2  EPW O   H1  H2  EPW O   H1  H2  EPW 
O   H1  H2  EPW O   H1  H2  EPW O   H1  H2  EPW O   H1  H2  EPW O   H1  H2  EPW 
O   H1  H2  EPW O   H1  H2  EPW O   H1  H2  EPW O   H1  H2  EPW O   H1  H2  EPW 
O   H1  H2  EPW O   H1  H2  EPW O   H1  H2  EPW O   H1  H2  EPW O   H1  H2  EPW 
O   H1  H2  EPW O   H1  H2  EPW O   H1  H2  EPW O   H1  H2  EPW O   H1  H2  EPW 
O   H1  H2  EPW O   H1  H2  EPW O   H1  H2  EPW O   H1  H2  EPW O   H1  H2  EPW 
O   H1  H2  EPW O   H1  H2  EPW O   H1  H2  EPW O   H1  H2  EPW O   H1  H2  EPW 
O   H1  H2  EPW O   H1  H2  EPW O   H1  H2  EPW O   H1  H2  EPW O   H1  H2  EPW 
O   H1  H2  EPW O   H1  H2  EPW O   H1  H2  EPW O   H1  H2  EPW O   H1  H2  EPW 
O   H1  H2  EPW O   H1  H2  EPW O   H1  H2  EPW O   H1  H2  EPW O   H1  H2  EPW 
O   H1  H2  EPW O   H1  H2  EPW O   H1  H2  EPW O   H1  H2  EPW O   H1  H2  EPW 
O   H1  H2  EPW O   H1  H2  EPW O   H1  H2  EPW O   H1  H2  EPW O   H1  H2  EPW 
O   H1  H2  EPW O   H1  H2  EPW O   H1  H2  EPW O   H1  H2  EPW O   H1  H2  EPW 
O   H1  H2  EPW O   H1  H2  EPW O   H1  H2  EPW O   H1  H2  EPW O   H1  H2  EPW 
O   H1  H2  EPW O   H1  H2  EPW O   H1  H2  EPW O   H1  H2  EPW O   H1  H2  EPW 
O   H1  H2  EPW O   H1  H2  EPW O   H1  H2  EPW O   H1  H2  EPW O   H1  H2  EPW 
O   H1  H2  EPW O   H1  H2  EPW O   H1  H2  EPW O   H1  H2  EPW O   H1  H2  EPW 
O   H1  H2  EPW O   H1  H2  EPW O   H1  H2  EPW O   H1  H2  EPW O   H1  H2  EPW 
O   H1  H2  EPW O   H1  H2  EPW O   H1  H2  EPW O   H1  H2  EPW O   H1  H2  EPW 
O   H1  H2  EPW O   H1  H2  EPW O   H1  H2  EPW O   H1  H2  EPW O   H1  H2  EPW 
O   H1  H2  EPW O   H1  H2  EPW O   H1  H2  EPW O   H1  H2  EPW O   H1  H2  EPW 
O   H1  H2  EPW O   H1  H2  EPW O   H1  H2  EPW O   H1  H2  EPW O   H1  H2  EPW 
O   H1  H2  EPW O   H1  H2  EPW O   H1  H2  EPW O   H1  H2  EPW O   H1  H2  EPW 
O   H1  H2  EPW O   H1  H2  EPW O   H1  H2  EPW O   H1  H2  EPW O   H1  H2  EPW 
O   H1  H2  EPW O   H1  H2  EPW O   H1  H2  EPW O   H1  H2  EPW O   H1  H2  EPW 
O   H1  H2  EPW O   H1  H2  EPW O   H1  H2  EPW O   H1  H2  EPW O   H1  H2  EPW 
O   H1  H2  EPW O   H1  H2  EPW O   H1  H2  EPW O   H1  H2  EPW O   H1  H2  EPW 
O   H1  H2  EPW O   H1  H2  EPW O   H1  H2  EPW O   H1  H2  EPW O   H1  H2  EPW 
O   H1  H2  EPW O   H1  H2  EPW O   H1  H2  EPW O   H1  H2  EPW O   H1  H2  EPW 
O   H1  H2  EPW O   H1  H2  EPW O   H1  H2  EPW O   H1  H2  EPW O   H1  H2  EPW 
O   H1  H2  EPW O   H1  H2  EPW O   H1  H2  EPW O   H1  H2  EPW O   H1  H2  EPW 
O   H1  H2  EPW O   H1  H2  EPW O   H1  H2  EPW O   H1  H2  EPW O   H1  H2  EPW 
O   H1  H2  EPW O   H1  H2  EPW O   H1  H2  EPW O   H1  H2  EPW O   H1  H2  EPW 
O   H1  H2  EPW O   H1  H2  EPW O   H1  H2  EPW O   H1  H2  EPW O   H1  H2  EPW 
O   H1  H2  EPW O   H1  H2  EPW O   H1  H2  EPW O   H1  H2  EPW O   H1  H2  EPW 
O   H1  H2  EPW O   H1  H2  EPW O   H1  H2  EPW O   H1  H2  EPW O   H1  H2  EPW 
O   H1  H2  EPW O   H1  H2  EPW O   H1  H2  EPW O   H1  H2  EPW O   H1  H2  EPW 
O   H1  H2  EPW O   H1  H2  EPW O   H1  H2  EPW O   H1  H2  EPW O   H1  H2  EPW 
O   H1  H2  EPW O   H1  H2  EPW O   H1  H2  EPW O   H1  H2  EPW O   H1  H2  EPW 
O   H1  H2  EPW O   H1  H2  EPW O   H1  H2  EPW O   H1  H2  EPW O   H1  H2  EPW 
O   H1  H2  EPW O   H1  H2  EPW O   H1  H2  EPW O   H1  H2  EPW O   H1  H2  EPW 
O   H1  H2  EPW O   H1  H2  EPW O   H1  H2  EPW O   H1  H2  EPW O   H1  H2  EPW 
O   H1  H2  EPW O   H1  H2  EPW O   H1  H2  EPW O   H1  H2  EPW O   H1  H2  EPW 
O   H1  H2  EPW O   H1  H2  EPW O   H1  H2  EPW O   H1  H2  EPW O   H1  H2  EPW 
O   H1  H2  EPW O   H1  H2  EPW O   H1  H2  EPW O   H1  H2  EPW O   H1  H2  EPW 
O   H1  H2  EPW O   H1  H2  EPW O   H1  H2  EPW O   H1  H2  EPW O   H1  H2  EPW 
O   H1  H2  EPW O   H1  H2  EPW O   H1  H2  EPW O   H1  H2  EPW O   H1  H2  EPW 
O   H1  H2  EPW O   H1  H2  EPW O   H1  H2  EPW O   H1  H2  EPW O   H1  H2  EPW 
O   H1  H2  EPW O   H1  H2  EPW O   H1  H2  EPW O   H1  H2  EPW O   H1  H2  EPW 
O   H1  H2  EPW O   H1  H2  EPW O   H1  H2  EPW O   H1  H2  EPW O   H1  H2  EPW 
O   H1  H2  EPW O   H1  H2  EPW O   H1  H2  EPW O   H1  H2  EPW O   H1  H2  EPW 
O   H1  H2  EPW O   H1  H2  EPW O   H1  H2  EPW O   H1  H2  EPW O   H1  H2  EPW 
O   H1  H2  EPW O   H1  H2  EPW O   H1  H2  EPW O   H1  H2  EPW O   H1  H2  EPW 
O   H1  H2  EPW O   H1  H2  EPW O   H1  H2  EPW O   H1  H2  EPW O   H1  H2  EPW 
O   H1  H2  EPW O   H1  H2  EPW O   H1  H2  EPW O   H1  H2  EPW O   H1  H2  EPW 
O   H1  H2  EPW O   H1  H2  EPW O   H1  H2  EPW O   H1  H2  EPW O   H1  H2  EPW 
O   H1  H2  EPW O   H1  H2  EPW O   H1  H2  EPW O   H1  H2  EPW O   H1  H2  EPW 
O   H1  H2  EPW O   H1  H2  EPW O   H1  H2  EPW O   H1  H2  EPW O   H1  H2  EPW 
O   H1  H2  EPW O   H1  H2  EPW O   H1  H2  EPW O   H1  H2  EPW O   H1  H2  EPW 
O   H1  H2  EPW O   H1  H2  EPW O   H1  H2  EPW O   H1  H2  EPW O   H1  H2  EPW 
O   H1  H2  EPW O   H1  H2  EPW O   H1  H2  EPW O   H1  H2  EPW O   H1  H2  EPW 
O   H1  H2  EPW O   H1  H2  EPW O   H1  H2  EPW O   H1  H2  EPW O   H1  H2  EPW 
O   H1  H2  EPW O   H1  H2  EPW O   H1  H2  EPW O   H1  H2  EPW O   H1  H2  EPW 
O   H1  H2  EPW O   H1  H2  EPW O   H1  H2  EPW O   H1  H2  EPW O   H1  H2  EPW 
O   H1  H2  EPW O   H1  H2  EPW O   H1  H2  EPW O   H1  H2  EPW O   H1  H2  EPW 
O   H1  H2  EPW O   H1  H2  EPW O   H1  H2  EPW O   H1  H2  EPW O   H1  H2  EPW 
O   H1  H2  EPW O   H1  H2  EPW O   H1  H2  EPW O   H1  H2  EPW O   H1  H2  EPW 
O   H1  H2  EPW O   H1  H2  EPW O   H1  H2  EPW O   H1  H2  EPW O   H1  H2  EPW 
O   H1  H2  EPW O   H1  H2  EPW O   H1  H2  EPW O   H1  H2  EPW O   H1  H2  EPW 
O   H1  H2  EPW O   H1  H2  EPW O   H1  H2  EPW O   H1  H2  EPW O   H1  H2  EPW 
O   H1  H2  EPW O   H1  H2  EPW O   H1  H2  EPW O   H1  H2  EPW O   H1  H2  EPW 
O   H1  H2  EPW O   H1  H2  EPW O   H1  H2  EPW O   H1  H2  EPW O   H1  H2  EPW 
O   H1  H2  EPW O   H1  H2  EPW O   H1  H2  EPW O   H1  H2  EPW O   H1  H2  EPW 
O   H1  H2  EPW O   H1  H2  EPW O   H1  H2  EPW O   H1  H2  EPW O   H1  H2  EPW 
O   H1  H2  EPW O   H1  H2  EPW O   H1  H2  EPW O   H1  H2  EPW O   H1  H2  EPW 
O   H1  H2  EPW O   H1  H2  EPW O   H1  H2  EPW O   H1  H2  EPW O   H1  H2  EPW 
O   H1  H2  EPW O   H1  H2  EPW O   H1  H2  EPW O   H1  H2  EPW O   H1  H2  EPW 
O   H1  H2  EPW O   H1  H2  EPW O   H1  H2  EPW O   H1  H2  EPW O   H1  H2  EPW 
O   H1  H2  EPW O   H1  H2  EPW O   H1  H2  EPW O   H1  H2  EPW O   H1  H2  EPW 
O   H1  H2  EPW O   H1  H2  EPW O   H1  H2  EPW O   H1  H2  EPW O   H1  H2  EPW 
O   H1  H2  EPW O   H1  H2  EPW O   H1  H2  EPW O   H1  H2  EPW O   H1  H2  EPW 
O   H1  H2  EPW O   H1  H2  EPW O   H1  H2  EPW O   H1  H2  EPW O   H1  H2  EPW 
O   H1  H2  EPW O   H1  H2  EPW O   H1  H2  EPW O   H1  H2  EPW O   H1  H2  EPW 
O   H1  H2  EPW O   H1  H2  EPW O   H1  H2  EPW O   H1  H2  EPW O   H1  H2  EPW 
O   H1  H2  EPW O   H1  H2  EPW O   H1  H2  EPW O   H1  H2  EPW O   H1  H2  EPW 
O   H1  H2  EPW O   H1  H2  EPW O   H1  H2  EPW O   H1  H2  EPW O   H1  H2  EPW 
O   H1  H2  EPW O   H1  H2  EPW O   H1  H2  EPW O   H1  H2  EPW O   H1  H2  EPW 
O   H1  H2  EPW O   H1  H2  EPW O   H1  H2  EPW O   H1  H2  EPW O   H1  H2  EPW 
O   H1  H2  EPW O   H1  H2  EPW O   H1  H2  EPW O   H1  H2  EPW O   H1  H2  EPW 
O   H1  H2  EPW O   H1  H2  EPW O   H1  H2  EPW O   H1  H2  EPW O   H1  H2  EPW 
O   H1  H2  EPW O   H1  H2  EPW O   H1  H2  EPW O   H1  H2  EPW O   H1  H2  EPW 
O   H1  H2  EPW O   H1  H2  EPW O   H1  H2  EPW O   H1  H2  EPW O   H1  H2  EPW 
O   H1  H2  EPW O   H1  H2  EPW O   H1  H2  EPW O   H1  H2  EPW O   H1  H2  EPW 
O   H1  H2  EPW O   H1  H2  EPW O   H1  H2  EPW O   H1  H2  EPW O   H1  H2  EPW 
O   H1  H2  EPW O   H1  H2  EPW O   H1  H2  EPW O   H1  H2  EPW O   H1  H2  EPW 
O   H1  H2  EPW O   H1  H2  EPW O   H1  H2  EPW O   H1  H2  EPW O   H1  H2  EPW 
O   H1  H2  EPW O   H1  H2  EPW O   H1  H2  EPW O   H1  H2  EPW O   H1  H2  EPW 
O   H1  H2  EPW O   H1  H2  EPW O   H1  H2  EPW O   H1  H2  EPW O   H1  H2  EPW 
O   H1  H2  EPW O   H1  H2  EPW O   H1  H2  EPW O   H1  H2  EPW O   H1  H2  EPW 
O   H1  H2  EPW O   H1  H2  EPW O   H1  H2  EPW O   H1  H2  EPW O   H1  H2  EPW 
O   H1  H2  EPW O   H1  H2  EPW O   H1  H2  EPW O   H1  H2  EPW O   H1  H2  EPW 
O   H1  H2  EPW O   H1  H2  EPW O   H1  H2  EPW O   H1  H2  EPW O   H1  H2  EPW 
O   H1  H2  EPW O   H1  H2  EPW O   H1  H2  EPW O   H1  H2  EPW O   H1  H2  EPW 
O   H1  H2  EPW O   H1  H2  EPW O   H1  H2  EPW O   H1  H2  EPW O   H1  H2  EPW 
O   H1  H2  EPW O   H1  H2  EPW O   H1  H2  EPW O   H1  H2  EPW O   H1  H2  EPW 
O   H1  H2  EPW O   H1  H2  EPW O   H1  H2  EPW O   H1  H2  EPW O   H1  H2  EPW 
O   H1  H2  EPW O   H1  H2  EPW O   H1  H2  EPW O   H1  H2  EPW O   H1  H2  EPW 
O   H1  H2  EPW O   H1  H2  EPW O   H1  H2  EPW O   H1  H2  EPW O   H1  H2  EPW 
O   H1  H2  EPW O   H1  H2  EPW O   H1  H2  EPW O   H1  H2  EPW O   H1  H2  EPW 
O   H1  H2  EPW O   H1  H2  EPW O   H1  H2  EPW O   H1  H2  EPW O   H1  H2  EPW 
O   H1  H2  EPW O   H1  H2  EPW O   H1  H2  EPW O   H1  H2  EPW O   H1  H2  EPW 
O   H1  H2  EPW O   H1  H2  EPW O   H1  H2  EPW O   H1  H2  EPW O   H1  H2  EPW 
O   H1  H2  EPW O   H1  H2  EPW O   H1  H2  EPW O   H1  H2  EPW O   H1  H2  EPW 
O   H1  H2  EPW O   H1  H2  EPW O   H1  H2  EPW O   H1  H2  EPW O   H1  H2  EPW 
O   H1  H2  EPW O   H1  H2  EPW O   H1  H2  EPW O   H1  H2  EPW O   H1  H2  EPW 
O   H1  H2  EPW O   H1  H2  EPW O   H1  H2  EPW O   H1  H2  EPW O   H1  H2  EPW 
O   H1  H2  EPW O   H1  H2  EPW O   H1  H2  EPW O   H1  H2  EPW O   H1  H2  EPW 
O   H1  H2  EPW O   H1  H2  EPW O   H1  H2  EPW O   H1  H2  EPW O   H1  H2  EPW 
O   H1  H2  EPW O   H1  H2  EPW O   H1  H2  EPW O   H1  H2  EPW O   H1  H2  EPW 
O   H1  H2  EPW O   H1  H2  EPW O   H1  H2  EPW O   H1  H2  EPW O   H1  H2  EPW 
O   H1  H2  EPW O   H1  H2  EPW O   H1  H2  EPW O   H1  H2  EPW O   H1  H2  EPW 
O   H1  H2  EPW O   H1  H2  EPW O   H1  H2  EPW O   H1  H2  EPW O   H1  H2  EPW 
O   H1  H2  EPW O   H1  H2  EPW O   H1  H2  EPW O   H1  H2  EPW O   H1  H2  EPW 
O   H1  H2  EPW O   H1  H2  EPW O   H1  H2  EPW O   H1  H2  EPW O   H1  H2  EPW 
O   H1  H2  EPW O   H1  H2  EPW O   H1  H2  EPW O   H1  H2  EPW O   H1  H2  EPW 
O   H1  H2  EPW O   H1  H2  EPW O   H1  H2  EPW O   H1  H2  EPW O   H1  H2  EPW 
O   H1  H2  EPW O   H1  H2  EPW O   H1  H2  EPW O   H1  H2  EPW O   H1  H2  EPW 
O   H1  H2  EPW O   H1  H2  EPW O   H1  H2  EPW O   H1  H2  EPW O   H1  H2  EPW 
O   H1  H2  EPW O   H1  H2  EPW O   H1  H2  EPW O   H1  H2  EPW O   H1  H2  EPW 
O   H1  H2  EPW O   H1  H2  EPW O   H1  H2  EPW O   H1  H2  EPW O   H1  H2  EPW 
O   H1  H2  EPW O   H1  H2  EPW O   H1  H2  EPW O   H1  H2  EPW O   H1  H2  EPW 
O   H1  H2  EPW O   H1  H2  EPW O   H1  H2  EPW O   H1  H2  EPW O   H1  H2  EPW 
O   H1  H2  EPW O   H1  H2  EPW O   H1  H2  EPW O   H1  H2  EPW O   H1  H2  EPW 
O   H1  H2  EPW O   H1  H2  EPW O   H1  H2  EPW O   H1  H2  EPW O   H1  H2  EPW 
O   H1  H2  EPW O   H1  H2  EPW O   H1  H2  EPW O   H1  H2  EPW O   H1  H2  EPW 
O   H1  H2  EPW O   H1  H2  EPW O   H1  H2  EPW O   H1  H2  EPW O   H1  H2  EPW 
O   H1  H2  EPW O   H1  H2  EPW O   H1  H2  EPW O   H1  H2  EPW O   H1  H2  EPW 
O   H1  H2  EPW O   H1  H2  EPW O   H1  H2  EPW O   H1  H2  EPW O   H1  H2  EPW 
O   H1  H2  EPW O   H1  H2  EPW O   H1  H2  EPW O   H1  H2  EPW O   H1  H2  EPW 
O   H1  H2  EPW O   H1  H2  EPW O   H1  H2  EPW O   H1  H2  EPW O   H1  H2  EPW 
O   H1  H2  EPW O   H1  H2  EPW O   H1  H2  EPW O   H1  H2  EPW O   H1  H2  EPW 
O   H1  H2  EPW O   H1  H2  EPW O   H1  H2  EPW O   H1  H2  EPW O   H1  H2  EPW 
O   H1  H2  EPW O   H1  H2  EPW O   H1  H2  EPW O   H1  H2  EPW O   H1  H2  EPW 
O   H1  H2  EPW O   H1  H2  EPW O   H1  H2  EPW O   H1  H2  EPW O   H1  H2  EPW 
O   H1  H2  EPW O   H1  H2  EPW O   H1  H2  EPW O   H1  H2  EPW O   H1  H2  EPW 
O   H1  H2  EPW O   H1  H2  EPW O   H1  H2  EPW O   H1  H2  EPW O   H1  H2  EPW 
O   H1  H2  EPW O   H1  H2  EPW O   H1  H2  EPW O   H1  H2  EPW O   H1  H2  EPW 
O   H1  H2  EPW O   H1  H2  EPW O   H1  H2  EPW O   H1  H2  EPW O   H1  H2  EPW 
O   H1  H2  EPW O   H1  H2  EPW O   H1  H2  EPW O   H1  H2  EPW O   H1  H2  EPW 
O   H1  H2  EPW O   H1  H2  EPW O   H1  H2  EPW O   H1  H2  EPW O   H1  H2  EPW 
O   H1  H2  EPW O   H1  H2  EPW O   H1  H2  EPW O   H1  H2  EPW O   H1  H2  EPW 
O   H1  H2  EPW O   H1  H2  EPW O   H1  H2  EPW O   H1  H2  EPW O   H1  H2  EPW 
O   H1  H2  EPW O   H1  H2  EPW O   H1  H2  EPW O   H1  H2  EPW O   H1  H2  EPW 
O   H1  H2  EPW O   H1  H2  EPW O   H1  H2  EPW O   H1  H2  EPW O   H1  H2  EPW 
O   H1  H2  EPW O   H1  H2  EPW O   H1  H2  EPW O   H1  H2  EPW O   H1  H2  EPW 
O   H1  H2  EPW O   H1  H2  EPW O   H1  H2  EPW O   H1  H2  EPW O   H1  H2  EPW 
O   H1  H2  EPW O   H1  H2  EPW O   H1  H2  EPW O   H1  H2  EPW O   H1  H2  EPW 
O   H1  H2  EPW O   H1  H2  EPW O   H1  H2  EPW O   H1  H2  EPW O   H1  H2  EPW 
O   H1  H2  EPW O   H1  H2  EPW O   H1  H2  EPW O   H1  H2  EPW O   H1  H2  EPW 
O   H1  H2  EPW O   H1  H2  EPW O   H1  H2  EPW O   H1  H2  EPW O   H1  H2  EPW 
O   H1  H2  EPW O   H1  H2  EPW O   H1  H2  EPW O   H1  H2  EPW O   H1  H2  EPW 
O   H1  H2  EPW O   H1  H2  EPW O   H1  H2  EPW O   H1  H2  EPW O   H1  H2  EPW 
O   H1  H2  EPW O   H1  H2  EPW O   H1  H2  EPW O   H1  H2  EPW O   H1  H2  EPW 
O   H1  H2  EPW O   H1  H2  EPW O   H1  H2  EPW O   H1  H2  EPW O   H1  H2  EPW 
O   H1  H2  EPW O   H1  H2  EPW O   H1  H2  EPW O   H1  H2  EPW O   H1  H2  EPW 
O   H1  H2  EPW O   H1  H2  EPW O   H1  H2  EPW O   H1  H2  EPW O   H1  H2  EPW 
O   H1  H2  EPW O   H1  H2  EPW O   H1  H2  EPW O   H1  H2  EPW O   H1  H2  EPW 
O   H1  H2  EPW O   H1  H2  EPW O   H1  H2  EPW O   H1  H2  EPW O   H1  H2  EPW 
O   H1  H2  EPW O   H1  H2  EPW O   H1  H2  EPW O   H1  H2  EPW O   H1  H2  EPW 
O   H1  H2  EPW O   H1  H2  EPW O   H1  H2  EPW O   H1  H2  EPW O   H1  H2  EPW 
O   H1  H2  EPW O   H1  H2  EPW O   H1  H2  EPW O   H1  H2  EPW O   H1  H2  EPW 
O   H1  H2  EPW O   H1  H2  EPW O   H1  H2  EPW O   H1  H2  EPW O   H1  H2  EPW 
O   H1  H2  EPW O   H1  H2  EPW O   H1  H2  EPW O   H1  H2  EPW O   H1  H2  EPW 
O   H1  H2  EPW O   H1  H2  EPW O   H1  H2  EPW O   H1  H2  EPW O   H1  H2  EPW 
O   H1  H2  EPW O   H1  H2  EPW O   H1  H2  EPW O   H1  H2  EPW O   H1  H2  EPW 
O   H1  H2  EPW O   H1  H2  EPW O   H1  H2  EPW O   H1  H2  EPW O   H1  H2  EPW 
O   H1  H2  EPW O   H1  H2  EPW O   H1  H2  EPW O   H1  H2  EPW O   H1  H2  EPW 
O   H1  H2  EPW O   H1  H2  EPW O   H1  H2  EPW O   H1  H2  EPW O   H1  H2  EPW 
O   H1  H2  EPW O   H1  H2  EPW O   H1  H2  EPW O   H1  H2  EPW O   H1  H2  EPW 
O   H1  H2  EPW O   H1  H2  EPW O   H1  H2  EPW O   H1  H2  EPW O   H1  H2  EPW 
O   H1  H2  EPW O   H1  H2  EPW O   H1  H2  EPW O   H1  H2  EPW O   H1  H2  EPW 
O   H1  H2  EPW O   H1  H2  EPW O   H1  H2  EPW O   H1  H2  EPW O   H1  H2  EPW 
O   H1  H2  EPW O   H1  H2  EPW O   H1  H2  EPW O   H1  H2  EPW O   H1  H2  EPW 
O   H1  H2  EPW O   H1  H2  EPW O   H1  H2  EPW O   H1  H2  EPW O   H1  H2  EPW 
O   H1  H2  EPW O   H1  H2  EPW O   H1  H2  EPW O   H1  H2  EPW O   H1  H2  EPW 
O   H1  H2  EPW O   H1  H2  EPW O   H1  H2  EPW O   H1  H2  EPW O   H1  H2  EPW 
O   H1  H2  EPW O   H1  H2  EPW O   H1  H2  EPW O   H1  H2  EPW O   H1  H2  EPW 
O   H1  H2  EPW O   H1  H2  EPW O   H1  H2  EPW O   H1  H2  EPW O   H1  H2  EPW 
O   H1  H2  EPW O   H1  H2  EPW O   H1  H2  EPW O   H1  H2  EPW O   H1  H2  EPW 
O   H1  H2  EPW O   H1  H2  EPW O   H1  H2  EPW O   H1  H2  EPW O   H1  H2  EPW 
O   H1  H2  EPW O   H1  H2  EPW O   H1  H2  EPW O   H1  H2  EPW O   H1  H2  EPW 
O   H1  H2  EPW O   H1  H2  EPW O   H1  H2  EPW O   H1  H2  EPW O   H1  H2  EPW 
O   H1  H2  EPW O   H1  H2  EPW O   H1  H2  EPW O   H1  H2  EPW O   H1  H2  EPW 
O   H1  H2  EPW O   H1  H2  EPW O   H1  H2  EPW O   H1  H2  EPW O   H1  H2  EPW 
O   H1  H2  EPW O   H1  H2  EPW O   H1  H2  EPW O   H1  H2  EPW O   H1  H2  EPW 
O   H1  H2  EPW O   H1  H2  EPW O   H1  H2  EPW O   H1  H2  EPW O   H1  H2  EPW 
O   H1  H2  EPW O   H1  H2  EPW O   H1  H2  EPW O   H1  H2  EPW O   H1  H2  EPW 
O   H1  H2  EPW O   H1  H2  EPW O   H1  H2  EPW O   H1  H2  EPW O   H1  H2  EPW 
O   H1  H2  EPW O   H1  H2  EPW O   H1  H2  EPW O   H1  H2  EPW O   H1  H2  EPW 
O   H1  H2  EPW O   H1  H2  EPW O   H1  H2  EPW O   H1  H2  EPW O   H1  H2  EPW 
O   H1  H2  EPW O   H1  H2  EPW O   H1  H2  EPW O   H1  H2  EPW O   H1  H2  EPW 
O   H1  H2  EPW O   H1  H2  EPW O   H1  H2  EPW O   H1  H2  EPW O   H1  H2  EPW 
O   H1  H2  EPW O   H1  H2  EPW O   H1  H2  EPW O   H1  H2  EPW O   H1  H2  EPW 
O   H1  H2  EPW O   H1  H2  EPW O   H1  H2  EPW O   H1  H2  EPW O   H1  H2  EPW 
O   H1  H2  EPW O   H1  H2  EPW O   H1  H2  EPW O   H1  H2  EPW O   H1  H2  EPW 
O   H1  H2  EPW O   H1  H2  EPW O   H1  H2  EPW O   H1  H2  EPW O   H1  H2  EPW 
O   H1  H2  EPW O   H1  H2  EPW O   H1  H2  EPW O   H1  H2  EPW O   H1  H2  EPW 
O   H1  H2  EPW O   H1  H2  EPW O   H1  H2  EPW O   H1  H2  EPW O   H1  H2  EPW 
O   H1  H2  EPW O   H1  H2  EPW O   H1  H2  EPW O   H1  H2  EPW O   H1  H2  EPW 
O   H1  H2  EPW O   H1  H2  EPW O   H1  H2  EPW O   H1  H2  EPW O   H1  H2  EPW 
O   H1  H2  EPW O   H1  H2  EPW O   H1  H2  EPW O   H1  H2  EPW O   H1  H2  EPW 
O   H1  H2  EPW O   H1  H2  EPW O   H1  H2  EPW O   H1  H2  EPW O   H1  H2  EPW 
O   H1  H2  EPW O   H1  H2  EPW O   H1  H2  EPW O   H1  H2  EPW O   H1  H2  EPW 
O   H1  H2  EPW O   H1  H2  EPW O   H1  H2  EPW O   H1  H2  EPW O   H1  H2  EPW 
O   H1  H2  EPW O   H1  H2  EPW O   H1  H2  EPW O   H1  H2  EPW O   H1  H2  EPW 
O   H1  H2  EPW O   H1  H2  EPW O   H1  H2  EPW O   H1  H2  EPW O   H1  H2  EPW 
O   H1  H2  EPW O   H1  H2  EPW O   H1  H2  EPW O   H1  H2  EPW O   H1  H2  EPW 
O   H1  H2  EPW O   H1  H2  EPW O   H1  H2  EPW O   H1  H2  EPW O   H1  H2  EPW 
O   H1  H2  EPW O   H1  H2  EPW O   H1  H2  EPW O   H1  H2  EPW O   H1  H2  EPW 
O   H1  H2  EPW O   H1  H2  EPW O   H1  H2  EPW O   H1  H2  EPW O   H1  H2  EPW 
O   H1  H2  EPW O   H1  H2  EPW O   H1  H2  EPW O   H1  H2  EPW O   H1  H2  EPW 
O   H1  H2  EPW O   H1  H2  EPW O   H1  H2  EPW O   H1  H2  EPW O   H1  H2  EPW 
O   H1  H2  EPW O   H1  H2  EPW O   H1  H2  EPW O   H1  H2  EPW O   H1  H2  EPW 
O   H1  H2  EPW O   H1  H2  EPW O   H1  H2  EPW O   H1  H2  EPW O   H1  H2  EPW 
O   H1  H2  EPW O   H1  H2  EPW O   H1  H2  EPW O   H1  H2  EPW O   H1  H2  EPW 
O   H1  H2  EPW O   H1  H2  EPW O   H1  H2  EPW O   H1  H2  EPW O   H1  H2  EPW 
O   H1  H2  EPW O   H1  H2  EPW O   H1  H2  EPW O   H1  H2  EPW O   H1  H2  EPW 
O   H1  H2  EPW O   H1  H2  EPW O   H1  H2  EPW O   H1  H2  EPW O   H1  H2  EPW 
O   H1  H2  EPW O   H1  H2  EPW O   H1  H2  EPW O   H1  H2  EPW O   H1  H2  EPW 
O   H1  H2  EPW O   H1  H2  EPW O   H1  H2  EPW O   H1  H2  EPW O   H1  H2  EPW 
O   H1  H2  EPW O   H1  H2  EPW O   H1  H2  EPW O   H1  H2  EPW O   H1  H2  EPW 
O   H1  H2  EPW O   H1  H2  EPW O   H1  H2  EPW O   H1  H2  EPW O   H1  H2  EPW 
O   H1  H2  EPW O   H1  H2  EPW O   H1  H2  EPW O   H1  H2  EPW O   H1  H2  EPW 
O   H1  H2  EPW O   H1  H2  EPW O   H1  H2  EPW O   H1  H2  EPW O   H1  H2  EPW 
O   H1  H2  EPW O   H1  H2  EPW O   H1  H2  EPW O   H1  H2  EPW O   H1  H2  EPW 
O   H1  H2  EPW O   H1  H2  EPW O   H1  H2  EPW O   H1  H2  EPW O   H1  H2  EPW 
O   H1  H2  EPW O   H1  H2  EPW O   H1  H2  EPW O   H1  H2  EPW O   H1  H2  EPW 
O   H1  H2  EPW O   H1  H2  EPW O   H1  H2  EPW O   H1  H2  EPW O   H1  H2  EPW 
O   H1  H2  EPW O   H1  H2  EPW O   H1  H2  EPW O   H1  H2  EPW O   H1  H2  EPW 
O   H1  H2  EPW O   H1  H2  EPW O   H1  H2  EPW O   H1  H2  EPW O   H1  H2  EPW 
O   H1  H2  EPW O   H1  H2  EPW O   H1  H2  EPW O   H1  H2  EPW O   H1  H2  EPW 
O   H1  H2  EPW O   H1  H2  EPW O   H1  H2  EPW O   H1  H2  EPW O   H1  H2  EPW 
O   H1  H2  EPW O   H1  H2  EPW O   H1  H2  EPW O   H1  H2  EPW O   H1  H2  EPW 
O   H1  H2  EPW O   H1  H2  EPW O   H1  H2  EPW O   H1  H2  EPW O   H1  H2  EPW 
O   H1  H2  EPW O   H1  H2  EPW O   H1  H2  EPW O   H1  H2  EPW O   H1  H2  EPW 
O   H1  H2  EPW O   H1  H2  EPW O   H1  H2  EPW O   H1  H2  EPW O   H1  H2  EPW 
O   H1  H2  EPW O   H1  H2  EPW O   H1  H2  EPW O   H1  H2  EPW O   H1  H2  EPW 
O   H1  H2  EPW O   H1  H2  EPW O   H1  H2  EPW O   H1  H2  EPW O   H1  H2  EPW 
O   H1  H2  EPW O   H1  H2  EPW O   H1  H2  EPW O   H1  H2  EPW O   H1  H2  EPW 
O   H1  H2  EPW O   H1  H2  EPW O   H1  H2  EPW O   H1  H2  EPW O   H1  H2  EPW 
O   H1  H2  EPW O   H1  H2  EPW O   H1  H2  EPW O   H1  H2  EPW O   H1  H2  EPW 
O   H1  H2  EPW O   H1  H2  EPW O   H1  H2  EPW O   H1  H2  EPW O   H1  H2  EPW 
O   H1  H2  EPW O   H1  H2  EPW O   H1  H2  EPW O   H1  H2  EPW O   H1  H2  EPW 
O   H1  H2  EPW O   H1  H2  EPW O   H1  H2  EPW O   H1  H2  EPW O   H1  H2  EPW 
O   H1  H2  EPW O   H1  H2  EPW O   H1  H2  EPW O   H1  H2  EPW O   H1  H2  EPW 
O   H1  H2  EPW O   H1  H2  EPW O   H1  H2  EPW O   H1  H2  EPW O   H1  H2  EPW 
O   H1  H2  EPW O   H1  H2  EPW O   H1  H2  EPW O   H1  H2  EPW O   H1  H2  EPW 
O   H1  H2  EPW O   H1  H2  EPW O   H1  H2  EPW O   H1  H2  EPW O   H1  H2  EPW 
O   H1  H2  EPW O   H1  H2  EPW O   H1  H2  EPW O   H1  H2  EPW O   H1  H2  EPW 
O   H1  H2  EPW O   H1  H2  EPW O   H1  H2  EPW O   H1  H2  EPW O   H1  H2  EPW 
O   H1  H2  EPW O   H1  H2  EPW O   H1  H2  EPW O   H1  H2  EPW O   H1  H2  EPW 
O   H1  H2  EPW O   H1  H2  EPW O   H1  H2  EPW O   H1  H2  EPW O   H1  H2  EPW 
O   H1  H2  EPW O   H1  H2  EPW O   H1  H2  EPW O   H1  H2  EPW O   H1  H2  EPW 
O   H1  H2  EPW O   H1  H2  EPW O   H1  H2  EPW O   H1  H2  EPW O   H1  H2  EPW 
O   H1  H2  EPW O   H1  H2  EPW O   H1  H2  EPW O   H1  H2  EPW O   H1  H2  EPW 
O   H1  H2  EPW O   H1  H2  EPW O   H1  H2  EPW O   H1  H2  EPW O   H1  H2  EPW 
O   H1  H2  EPW O   H1  H2  EPW O   H1  H2  EPW O   H1  H2  EPW O   H1  H2  EPW 
O   H1  H2  EPW O   H1  H2  EPW O   H1  H2  EPW O   H1  H2  EPW O   H1  H2  EPW 
O   H1  H2  EPW O   H1  H2  EPW O   H1  H2  EPW O   H1  H2  EPW O   H1  H2  EPW 
O   H1  H2  EPW O   H1  H2  EPW O   H1  H2  EPW O   H1  H2  EPW O   H1  H2  EPW 
O   H1  H2  EPW O   H1  H2  EPW O   H1  H2  EPW O   H1  H2  EPW O   H1  H2  EPW 
O   H1  H2  EPW O   H1  H2  EPW O   H1  H2  EPW O   H1  H2  EPW O   H1  H2  EPW 
O   H1  H2  EPW O   H1  H2  EPW O   H1  H2  EPW O   H1  H2  EPW O   H1  H2  EPW 
O   H1  H2  EPW O   H1  H2  EPW O   H1  H2  EPW O   H1  H2  EPW O   H1  H2  EPW 
O   H1  H2  EPW O   H1  H2  EPW O   H1  H2  EPW O   H1  H2  EPW O   H1  H2  EPW 
O   H1  H2  EPW O   H1  H2  EPW O   H1  H2  EPW O   H1  H2  EPW O   H1  H2  EPW 
O   H1  H2  EPW O   H1  H2  EPW O   H1  H2  EPW O   H1  H2  EPW O   H1  H2  EPW 
O   H1  H2  EPW O   H1  H2  EPW O   H1  H2  EPW O   H1  H2  EPW O   H1  H2  EPW 
O   H1  H2  EPW O   H1  H2  EPW O   H1  H2  EPW O   H1  H2  EPW O   H1  H2  EPW 
O   H1  H2  EPW O   H1  H2  EPW O   H1  H2  EPW O   H1  H2  EPW O   H1  H2  EPW 
O   H1  H2  EPW O   H1  H2  EPW O   H1  H2  EPW O   H1  H2  EPW O   H1  H2  EPW 
O   H1  H2  EPW O   H1  H2  EPW O   H1  H2  EPW O   H1  H2  EPW O   H1  H2  EPW 
O   H1  H2  EPW O   H1  H2  EPW O   H1  H2  EPW O   H1  H2  EPW O   H1  H2  EPW 
O   H1  H2  EPW O   H1  H2  EPW O   H1  H2  EPW O   H1  H2  EPW O   H1  H2  EPW 
O   H1  H2  EPW O   H1  H2  EPW O   H1  H2  EPW O   H1  H2  EPW O   H1  H2  EPW 
O   H1  H2  EPW O   H1  H2  EPW O   H1  H2  EPW O   H1  H2  EPW O   H1  H2  EPW 
O   H1  H2  EPW O   H1  H2  EPW O   H1  H2  EPW O   H1  H2  EPW O   H1  H2  EPW 
O   H1  H2  EPW O   H1  H2  EPW O   H1  H2  EPW O   H1  H2  EPW O   H1  H2  EPW 
O   H1  H2  EPW O   H1  H2  EPW O   H1  H2  EPW O   H1  H2  EPW O   H1  H2  EPW 
O   H1  H2  EPW O   H1  H2  EPW O   H1  H2  EPW O   H1  H2  EPW O   H1  H2  EPW 
O   H1  H2  EPW O   H1  H2  EPW O   H1  H2  EPW O   H1  H2  EPW O   H1  H2  EPW 
O   H1  H2  EPW O   H1  H2  EPW O   H1  H2  EPW O   H1  H2  EPW O   H1  H2  EPW 
O   H1  H2  EPW O   H1  H2  EPW O   H1  H2  EPW O   H1  H2  EPW O   H1  H2  EPW 
O   H1  H2  EPW O   H1  H2  EPW O   H1  H2  EPW O   H1  H2  EPW O   H1  H2  EPW 
O   H1  H2  EPW O   H1  H2  EPW O   H1  H2  EPW O   H1  H2  EPW O   H1  H2  EPW 
O   H1  H2  EPW O   H1  H2  EPW O   H1  H2  EPW O   H1  H2  EPW O   H1  H2  EPW 
O   H1  H2  EPW O   H1  H2  EPW O   H1  H2  EPW O   H1  H2  EPW O   H1  H2  EPW 
O   H1  H2  EPW O   H1  H2  EPW O   H1  H2  EPW O   H1  H2  EPW O   H1  H2  EPW 
O   H1  H2  EPW O   H1  H2  EPW O   H1  H2  EPW O   H1  H2  EPW O   H1  H2  EPW 
O   H1  H2  EPW O   H1  H2  EPW O   H1  H2  EPW O   H1  H2  EPW O   H1  H2  EPW 
O   H1  H2  EPW O   H1  H2  EPW O   H1  H2  EPW O   H1  H2  EPW O   H1  H2  EPW 
O   H1  H2  EPW O   H1  H2  EPW O   H1  H2  EPW O   H1  H2  EPW O   H1  H2  EPW 
O   H1  H2  EPW O   H1  H2  EPW O   H1  H2  EPW O   H1  H2  EPW O   H1  H2  EPW 
O   H1  H2  EPW O   H1  H2  EPW O   H1  H2  EPW O   H1  H2  EPW O   H1  H2  EPW 
O   H1  H2  EPW O   H1  H2  EPW O   H1  H2  EPW O   H1  H2  EPW O   H1  H2  EPW 
O   H1  H2  EPW O   H1  H2  EPW O   H1  H2  EPW O   H1  H2  EPW O   H1  H2  EPW 
O   H1  H2  EPW O   H1  H2  EPW O   H1  H2  EPW O   H1  H2  EPW O   H1  H2  EPW 
O   H1  H2  EPW O   H1  H2  EPW O   H1  H2  EPW O   H1  H2  EPW O   H1  H2  EPW 
O   H1  H2  EPW O   H1  H2  EPW O   H1  H2  EPW O   H1  H2  EPW O   H1  H2  EPW 
O   H1  H2  EPW O   H1  H2  EPW O   H1  H2  EPW O   H1  H2  EPW O   H1  H2  EPW 
O   H1  H2  EPW O   H1  H2  EPW O   H1  H2  EPW O   H1  H2  EPW O   H1  H2  EPW 
O   H1  H2  EPW O   H1  H2  EPW O   H1  H2  EPW O   H1  H2  EPW O   H1  H2  EPW 
O   H1  H2  EPW O   H1  H2  EPW O   H1  H2  EPW O   H1  H2  EPW O   H1  H2  EPW 
O   H1  H2  EPW O   H1  H2  EPW O   H1  H2  EPW O   H1  H2  EPW O   H1  H2  EPW 
O   H1  H2  EPW O   H1  H2  EPW O   H1  H2  EPW O   H1  H2  EPW O   H1  H2  EPW 
O   H1  H2  EPW O   H1  H2  EPW O   H1  H2  EPW O   H1  H2  EPW O   H1  H2  EPW 
O   H1  H2  EPW O   H1  H2  EPW O   H1  H2  EPW O   H1  H2  EPW O   H1  H2  EPW 
O   H1  H2  EPW O   H1  H2  EPW O   H1  H2  EPW O   H1  H2  EPW O   H1  H2  EPW 
O   H1  H2  EPW O   H1  H2  EPW O   H1  H2  EPW O   H1  H2  EPW O   H1  H2  EPW 
O   H1  H2  EPW O   H1  H2  EPW O   H1  H2  EPW O   H1  H2  EPW O   H1  H2  EPW 
O   H1  H2  EPW O   H1  H2  EPW O   H1  H2  EPW O   H1  H2  EPW O   H1  H2  EPW 
O   H1  H2  EPW O   H1  H2  EPW O   H1  H2  EPW O   H1  H2  EPW O   H1  H2  EPW 
O   H1  H2  EPW O   H1  H2  EPW O   H1  H2  EPW O   H1  H2  EPW O   H1  H2  EPW 
O   H1  H2  EPW O   H1  H2  EPW O   H1  H2  EPW O   H1  H2  EPW O   H1  H2  EPW 
O   H1  H2  EPW O   H1  H2  EPW O   H1  H2  EPW O   H1  H2  EPW O   H1  H2  EPW 
O   H1  H2  EPW O   H1  H2  EPW O   H1  H2  EPW O   H1  H2  EPW O   H1  H2  EPW 
O   H1  H2  EPW O   H1  H2  EPW O   H1  H2  EPW O   H1  H2  EPW O   H1  H2  EPW 
O   H1  H2  EPW O   H1  H2  EPW O   H1  H2  EPW O   H1  H2  EPW O   H1  H2  EPW 
O   H1  H2  EPW O   H1  H2  EPW O   H1  H2  EPW O   H1  H2  EPW O   H1  H2  EPW 
O   H1  H2  EPW O   H1  H2  EPW O   H1  H2  EPW O   H1  H2  EPW O   H1  H2  EPW 
O   H1  H2  EPW O   H1  H2  EPW O   H1  H2  EPW O   H1  H2  EPW O   H1  H2  EPW 
O   H1  H2  EPW O   H1  H2  EPW O   H1  H2  EPW O   H1  H2  EPW O   H1  H2  EPW 
O   H1  H2  EPW O   H1  H2  EPW O   H1  H2  EPW O   H1  H2  EPW O   H1  H2  EPW 
O   H1  H2  EPW O   H1  H2  EPW O   H1  H2  EPW O   H1  H2  EPW O   H1  H2  EPW 
O   H1  H2  EPW O   H1  H2  EPW O   H1  H2  EPW O   H1  H2  EPW O   H1  H2  EPW 
O   H1  H2  EPW O   H1  H2  EPW O   H1  H2  EPW O   H1  H2  EPW O   H1  H2  EPW 
O   H1  H2  EPW O   H1  H2  EPW O   H1  H2  EPW O   H1  H2  EPW O   H1  H2  EPW 
O   H1  H2  EPW O   H1  H2  EPW O   H1  H2  EPW O   H1  H2  EPW O   H1  H2  EPW 
O   H1  H2  EPW O   H1  H2  EPW O   H1  H2  EPW O   H1  H2  EPW O   H1  H2  EPW 
O   H1  H2  EPW O   H1  H2  EPW O   H1  H2  EPW O   H1  H2  EPW O   H1  H2  EPW 
O   H1  H2  EPW O   H1  H2  EPW O   H1  H2  EPW O   H1  H2  EPW O   H1  H2  EPW 
O   H1  H2  EPW O   H1  H2  EPW O   H1  H2  EPW O   H1  H2  EPW O   H1  H2  EPW 
O   H1  H2  EPW O   H1  H2  EPW O   H1  H2  EPW O   H1  H2  EPW O   H1  H2  EPW 
O   H1  H2  EPW O   H1  H2  EPW O   H1  H2  EPW O   H1  H2  EPW O   H1  H2  EPW 
O   H1  H2  EPW O   H1  H2  EPW O   H1  H2  EPW O   H1  H2  EPW O   H1  H2  EPW 
O   H1  H2  EPW O   H1  H2  EPW O   H1  H2  EPW O   H1  H2  EPW O   H1  H2  EPW 
O   H1  H2  EPW O   H1  H2  EPW O   H1  H2  EPW O   H1  H2  EPW O   H1  H2  EPW 
O   H1  H2  EPW O   H1  H2  EPW O   H1  H2  EPW O   H1  H2  EPW O   H1  H2  EPW 
O   H1  H2  EPW O   H1  H2  EPW O   H1  H2  EPW O   H1  H2  EPW O   H1  H2  EPW 
O   H1  H2  EPW O   H1  H2  EPW O   H1  H2  EPW O   H1  H2  EPW O   H1  H2  EPW 
O   H1  H2  EPW O   H1  H2  EPW O   H1  H2  EPW O   H1  H2  EPW O   H1  H2  EPW 
O   H1  H2  EPW O   H1  H2  EPW O   H1  H2  EPW O   H1  H2  EPW O   H1  H2  EPW 
O   H1  H2  EPW O   H1  H2  EPW O   H1  H2  EPW O   H1  H2  EPW O   H1  H2  EPW 
O   H1  H2  EPW O   H1  H2  EPW O   H1  H2  EPW O   H1  H2  EPW O   H1  H2  EPW 
O   H1  H2  EPW O   H1  H2  EPW O   H1  H2  EPW O   H1  H2  EPW O   H1  H2  EPW 
O   H1  H2  EPW O   H1  H2  EPW O   H1  H2  EPW O   H1  H2  EPW O   H1  H2  EPW 
O   H1  H2  EPW O   H1  H2  EPW O   H1  H2  EPW O   H1  H2  EPW O   H1  H2  EPW 
O   H1  H2  EPW O   H1  H2  EPW O   H1  H2  EPW O   H1  H2  EPW O   H1  H2  EPW 
O   H1  H2  EPW O   H1  H2  EPW O   H1  H2  EPW O   H1  H2  EPW O   H1  H2  EPW 
O   H1  H2  EPW O   H1  H2  EPW O   H1  H2  EPW O   H1  H2  EPW O   H1  H2  EPW 
O   H1  H2  EPW O   H1  H2  EPW O   H1  H2  EPW O   H1  H2  EPW O   H1  H2  EPW 
O   H1  H2  EPW O   H1  H2  EPW O   H1  H2  EPW O   H1  H2  EPW O   H1  H2  EPW 
O   H1  H2  EPW O   H1  H2  EPW O   H1  H2  EPW O   H1  H2  EPW O   H1  H2  EPW 
O   H1  H2  EPW O   H1  H2  EPW O   H1  H2  EPW O   H1  H2  EPW O   H1  H2  EPW 
O   H1  H2  EPW O   H1  H2  EPW O   H1  H2  EPW O   H1  H2  EPW O   H1  H2  EPW 
O   H1  H2  EPW O   H1  H2  EPW O   H1  H2  EPW O   H1  H2  EPW O   H1  H2  EPW 
O   H1  H2  EPW O   H1  H2  EPW O   H1  H2  EPW O   H1  H2  EPW O   H1  H2  EPW 
O   H1  H2  EPW O   H1  H2  EPW O   H1  H2  EPW O   H1  H2  EPW O   H1  H2  EPW 
O   H1  H2  EPW O   H1  H2  EPW O   H1  H2  EPW O   H1  H2  EPW O   H1  H2  EPW 
O   H1  H2  EPW O   H1  H2  EPW O   H1  H2  EPW O   H1  H2  EPW O   H1  H2  EPW 
O   H1  H2  EPW O   H1  H2  EPW O   H1  H2  EPW O   H1  H2  EPW O   H1  H2  EPW 
O   H1  H2  EPW O   H1  H2  EPW O   H1  H2  EPW O   H1  H2  EPW O   H1  H2  EPW 
O   H1  H2  EPW O   H1  H2  EPW O   H1  H2  EPW O   H1  H2  EPW O   H1  H2  EPW 
O   H1  H2  EPW O   H1  H2  EPW O   H1  H2  EPW O   H1  H2  EPW O   H1  H2  EPW 
O   H1  H2  EPW O   H1  H2  EPW O   H1  H2  EPW O   H1  H2  EPW O   H1  H2  EPW 
O   H1  H2  EPW O   H1  H2  EPW O   H1  H2  EPW O   H1  H2  EPW O   H1  H2  EPW 
O   H1  H2  EPW O   H1  H2  EPW O   H1  H2  EPW O   H1  H2  EPW O   H1  H2  EPW 
O   H1  H2  EPW O   H1  H2  EPW O   H1  H2  EPW O   H1  H2  EPW O   H1  H2  EPW 
O   H1  H2  EPW O   H1  H2  EPW O   H1  H2  EPW O   H1  H2  EPW O   H1  H2  EPW 
O   H1  H2  EPW O   H1  H2  EPW O   H1  H2  EPW O   H1  H2  EPW O   H1  H2  EPW 
O   H1  H2  EPW O   H1  H2  EPW O   H1  H2  EPW O   H1  H2  EPW O   H1  H2  EPW 
O   H1  H2  EPW O   H1  H2  EPW O   H1  H2  EPW O   H1  H2  EPW O   H1  H2  EPW 
O   H1  H2  EPW O   H1  H2  EPW O   H1  H2  EPW O   H1  H2  EPW O   H1  H2  EPW 
O   H1  H2  EPW O   H1  H2  EPW O   H1  H2  EPW O   H1  H2  EPW O   H1  H2  EPW 
O   H1  H2  EPW O   H1  H2  EPW O   H1  H2  EPW O   H1  H2  EPW O   H1  H2  EPW 
O   H1  H2  EPW O   H1  H2  EPW O   H1  H2  EPW O   H1  H2  EPW O   H1  H2  EPW 
O   H1  H2  EPW O   H1  H2  EPW O   H1  H2  EPW O   H1  H2  EPW O   H1  H2  EPW 
O   H1  H2  EPW O   H1  H2  EPW O   H1  H2  EPW O   H1  H2  EPW O   H1  H2  EPW 
O   H1  H2  EPW O   H1  H2  EPW O   H1  H2  EPW O   H1  H2  EPW O   H1  H2  EPW 
O   H1  H2  EPW O   H1  H2  EPW O   H1  H2  EPW O   H1  H2  EPW O   H1  H2  EPW 
O   H1  H2  EPW O   H1  H2  EPW O   H1  H2  EPW O   H1  H2  EPW O   H1  H2  EPW 
O   H1  H2  EPW O   H1  H2  EPW O   H1  H2  EPW O   H1  H2  EPW O   H1  H2  EPW 
O   H1  H2  EPW O   H1  H2  EPW O   H1  H2  EPW O   H1  H2  EPW O   H1  H2  EPW 
O   H1  H2  EPW O   H1  H2  EPW O   H1  H2  EPW O   H1  H2  EPW O   H1  H2  EPW 
O   H1  H2  EPW O   H1  H2  EPW O   H1  H2  EPW O   H1  H2  EPW O   H1  H2  EPW 
O   H1  H2  EPW O   H1  H2  EPW O   H1  H2  EPW O   H1  H2  EPW O   H1  H2  EPW 
O   H1  H2  EPW O   H1  H2  EPW O   H1  H2  EPW O   H1  H2  EPW O   H1  H2  EPW 
O   H1  H2  EPW O   H1  H2  EPW O   H1  H2  EPW O   H1  H2  EPW O   H1  H2  EPW 
O   H1  H2  EPW O   H1  H2  EPW O   H1  H2  EPW O   H1  H2  EPW O   H1  H2  EPW 
O   H1  H2  EPW O   H1  H2  EPW O   H1  H2  EPW O   H1  H2  EPW O   H1  H2  EPW 
O   H1  H2  EPW O   H1  H2  EPW O   H1  H2  EPW O   H1  H2  EPW O   H1  H2  EPW 
O   H1  H2  EPW O   H1  H2  EPW O   H1  H2  EPW O   H1  H2  EPW O   H1  H2  EPW 
O   H1  H2  EPW O   H1  H2  EPW O   H1  H2  EPW O   H1  H2  EPW O   H1  H2  EPW 
O   H1  H2  EPW O   H1  H2  EPW O   H1  H2  EPW O   H1  H2  EPW O   H1  H2  EPW 
O   H1  H2  EPW O   H1  H2  EPW O   H1  H2  EPW O   H1  H2  EPW O   H1  H2  EPW 
O   H1  H2  EPW O   H1  H2  EPW O   H1  H2  EPW O   H1  H2  EPW O   H1  H2  EPW 
O   H1  H2  EPW O   H1  H2  EPW O   H1  H2  EPW O   H1  H2  EPW O   H1  H2  EPW 
O   H1  H2  EPW O   H1  H2  EPW O   H1  H2  EPW O   H1  H2  EPW O   H1  H2  EPW 
O   H1  H2  EPW O   H1  H2  EPW O   H1  H2  EPW O   H1  H2  EPW O   H1  H2  EPW 
O   H1  H2  EPW O   H1  H2  EPW O   H1  H2  EPW O   H1  H2  EPW O   H1  H2  EPW 
O   H1  H2  EPW O   H1  H2  EPW O   H1  H2  EPW O   H1  H2  EPW O   H1  H2  EPW 
O   H1  H2  EPW O   H1  H2  EPW O   H1  H2  EPW O   H1  H2  EPW O   H1  H2  EPW 
O   H1  H2  EPW O   H1  H2  EPW O   H1  H2  EPW O   H1  H2  EPW O   H1  H2  EPW 
O   H1  H2  EPW O   H1  H2  EPW O   H1  H2  EPW O   H1  H2  EPW O   H1  H2  EPW 
O   H1  H2  EPW O   H1  H2  EPW O   H1  H2  EPW O   H1  H2  EPW O   H1  H2  EPW 
O   H1  H2  EPW O   H1  H2  EPW O   H1  H2  EPW O   H1  H2  EPW O   H1  H2  EPW 
O   H1  H2  EPW O   H1  H2  EPW O   H1  H2  EPW O   H1  H2  EPW O   H1  H2  EPW 
O   H1  H2  EPW O   H1  H2  EPW O   H1  H2  EPW O   H1  H2  EPW O   H1  H2  EPW 
O   H1  H2  EPW O   H1  H2  EPW O   H1  H2  EPW O   H1  H2  EPW O   H1  H2  EPW 
O   H1  H2  EPW O   H1  H2  EPW O   H1  H2  EPW O   H1  H2  EPW O   H1  H2  EPW 
O   H1  H2  EPW O   H1  H2  EPW O   H1  H2  EPW O   H1  H2  EPW O   H1  H2  EPW 
O   H1  H2  EPW O   H1  H2  EPW O   H1  H2  EPW O   H1  H2  EPW O   H1  H2  EPW 
O   H1  H2  EPW O   H1  H2  EPW O   H1  H2  EPW O   H1  H2  EPW O   H1  H2  EPW 
O   H1  H2  EPW O   H1  H2  EPW O   H1  H2  EPW O   H1  H2  EPW O   H1  H2  EPW 
O   H1  H2  EPW O   H1  H2  EPW O   H1  H2  EPW O   H1  H2  EPW O   H1  H2  EPW 
O   H1  H2  EPW O   H1  H2  EPW O   H1  H2  EPW O   H1  H2  EPW O   H1  H2  EPW 
O   H1  H2  EPW O   H1  H2  EPW O   H1  H2  EPW O   H1  H2  EPW O   H1  H2  EPW 
O   H1  H2  EPW O   H1  H2  EPW O   H1  H2  EPW O   H1  H2  EPW O   H1  H2  EPW 
O   H1  H2  EPW O   H1  H2  EPW O   H1  H2  EPW O   H1  H2  EPW O   H1  H2  EPW 
O   H1  H2  EPW O   H1  H2  EPW O   H1  H2  EPW O   H1  H2  EPW O   H1  H2  EPW 
O   H1  H2  EPW O   H1  H2  EPW O   H1  H2  EPW O   H1  H2  EPW O   H1  H2  EPW 
O   H1  H2  EPW O   H1  H2  EPW O   H1  H2  EPW O   H1  H2  EPW O   H1  H2  EPW 
O   H1  H2  EPW O   H1  H2  EPW O   H1  H2  EPW O   H1  H2  EPW O   H1  H2  EPW 
O   H1  H2  EPW O   H1  H2  EPW O   H1  H2  EPW O   H1  H2  EPW O   H1  H2  EPW 
O   H1  H2  EPW O   H1  H2  EPW O   H1  H2  EPW O   H1  H2  EPW O   H1  H2  EPW 
O   H1  H2  EPW O   H1  H2  EPW O   H1  H2  EPW O   H1  H2  EPW O   H1  H2  EPW 
O   H1  H2  EPW O   H1  H2  EPW O   H1  H2  EPW O   H1  H2  EPW O   H1  H2  EPW 
O   H1  H2  EPW O   H1  H2  EPW O   H1  H2  EPW O   H1  H2  EPW O   H1  H2  EPW 
O   H1  H2  EPW O   H1  H2  EPW O   H1  H2  EPW O   H1  H2  EPW O   H1  H2  EPW 
O   H1  H2  EPW O   H1  H2  EPW O   H1  H2  EPW O   H1  H2  EPW O   H1  H2  EPW 
O   H1  H2  EPW O   H1  H2  EPW O   H1  H2  EPW O   H1  H2  EPW O   H1  H2  EPW 
O   H1  H2  EPW O   H1  H2  EPW O   H1  H2  EPW O   H1  H2  EPW O   H1  H2  EPW 
O   H1  H2  EPW O   H1  H2  EPW O   H1  H2  EPW O   H1  H2  EPW O   H1  H2  EPW 
O   H1  H2  EPW O   H1  H2  EPW O   H1  H2  EPW O   H1  H2  EPW O   H1  H2  EPW 
O   H1  H2  EPW O   H1  H2  EPW O   H1  H2  EPW O   H1  H2  EPW O   H1  H2  EPW 
O   H1  H2  EPW O   H1  H2  EPW O   H1  H2  EPW O   H1  H2  EPW O   H1  H2  EPW 
O   H1  H2  EPW O   H1  H2  EPW O   H1  H2  EPW O   H1  H2  EPW O   H1  H2  EPW 
O   H1  H2  EPW O   H1  H2  EPW O   H1  H2  EPW O   H1  H2  EPW O   H1  H2  EPW 
O   H1  H2  EPW O   H1  H2  EPW O   H1  H2  EPW O   H1  H2  EPW O   H1  H2  EPW 
O   H1  H2  EPW O   H1  H2  EPW O   H1  H2  EPW O   H1  H2  EPW O   H1  H2  EPW 
O   H1  H2  EPW O   H1  H2  EPW O   H1  H2  EPW O   H1  H2  EPW O   H1  H2  EPW 
O   H1  H2  EPW O   H1  H2  EPW O   H1  H2  EPW O   H1  H2  EPW O   H1  H2  EPW 
O   H1  H2  EPW O   H1  H2  EPW O   H1  H2  EPW O   H1  H2  EPW O   H1  H2  EPW 
O   H1  H2  EPW O   H1  H2  EPW O   H1  H2  EPW O   H1  H2  EPW O   H1  H2  EPW 
O   H1  H2  EPW O   H1  H2  EPW O   H1  H2  EPW O   H1  H2  EPW O   H1  H2  EPW 
O   H1  H2  EPW O   H1  H2  EPW O   H1  H2  EPW O   H1  H2  EPW O   H1  H2  EPW 
O   H1  H2  EPW O   H1  H2  EPW O   H1  H2  EPW O   H1  H2  EPW O   H1  H2  EPW 
O   H1  H2  EPW O   H1  H2  EPW O   H1  H2  EPW O   H1  H2  EPW O   H1  H2  EPW 
O   H1  H2  EPW O   H1  H2  EPW O   H1  H2  EPW O   H1  H2  EPW O   H1  H2  EPW 
O   H1  H2  EPW O   H1  H2  EPW O   H1  H2  EPW O   H1  H2  EPW O   H1  H2  EPW 
O   H1  H2  EPW O   H1  H2  EPW O   H1  H2  EPW O   H1  H2  EPW O   H1  H2  EPW 
O   H1  H2  EPW O   H1  H2  EPW O   H1  H2  EPW O   H1  H2  EPW O   H1  H2  EPW 
O   H1  H2  EPW O   H1  H2  EPW O   H1  H2  EPW O   H1  H2  EPW O   H1  H2  EPW 
O   H1  H2  EPW O   H1  H2  EPW O   H1  H2  EPW O   H1  H2  EPW O   H1  H2  EPW 
O   H1  H2  EPW O   H1  H2  EPW O   H1  H2  EPW O   H1  H2  EPW O   H1  H2  EPW 
O   H1  H2  EPW O   H1  H2  EPW O   H1  H2  EPW O   H1  H2  EPW O   H1  H2  EPW 
O   H1  H2  EPW O   H1  H2  EPW O   H1  H2  EPW O   H1  H2  EPW O   H1  H2  EPW 
O   H1  H2  EPW O   H1  H2  EPW O   H1  H2  EPW O   H1  H2  EPW O   H1  H2  EPW 
O   H1  H2  EPW O   H1  H2  EPW O   H1  H2  EPW O   H1  H2  EPW O   H1  H2  EPW 
O   H1  H2  EPW O   H1  H2  EPW O   H1  H2  EPW O   H1  H2  EPW O   H1  H2  EPW 
O   H1  H2  EPW O   H1  H2  EPW O   H1  H2  EPW O   H1  H2  EPW O   H1  H2  EPW 
O   H1  H2  EPW O   H1  H2  EPW O   H1  H2  EPW O   H1  H2  EPW O   H1  H2  EPW 
O   H1  H2  EPW O   H1  H2  EPW O   H1  H2  EPW O   H1  H2  EPW O   H1  H2  EPW 
O   H1  H2  EPW O   H1  H2  EPW O   H1  H2  EPW O   H1  H2  EPW O   H1  H2  EPW 
O   H1  H2  EPW O   H1  H2  EPW O   H1  H2  EPW O   H1  H2  EPW O   H1  H2  EPW 
O   H1  H2  EPW O   H1  H2  EPW O   H1  H2  EPW O   H1  H2  EPW O   H1  H2  EPW 
O   H1  H2  EPW O   H1  H2  EPW O   H1  H2  EPW O   H1  H2  EPW O   H1  H2  EPW 
O   H1  H2  EPW O   H1  H2  EPW O   H1  H2  EPW O   H1  H2  EPW O   H1  H2  EPW 
O   H1  H2  EPW O   H1  H2  EPW O   H1  H2  EPW O   H1  H2  EPW O   H1  H2  EPW 
O   H1  H2  EPW O   H1  H2  EPW O   H1  H2  EPW O   H1  H2  EPW O   H1  H2  EPW 
O   H1  H2  EPW O   H1  H2  EPW O   H1  H2  EPW O   H1  H2  EPW O   H1  H2  EPW 
O   H1  H2  EPW O   H1  H2  EPW O   H1  H2  EPW O   H1  H2  EPW O   H1  H2  EPW 
O   H1  H2  EPW O   H1  H2  EPW O   H1  H2  EPW O   H1  H2  EPW O   H1  H2  EPW 
O   H1  H2  EPW O   H1  H2  EPW O   H1  H2  EPW O   H1  H2  EPW O   H1  H2  EPW 
O   H1  H2  EPW O   H1  H2  EPW O   H1  H2  EPW O   H1  H2  EPW O   H1  H2  EPW 
O   H1  H2  EPW O   H1  H2  EPW O   H1  H2  EPW O   H1  H2  EPW O   H1  H2  EPW 
O   H1  H2  EPW O   H1  H2  EPW O   H1  H2  EPW O   H1  H2  EPW O   H1  H2  EPW 
O   H1  H2  EPW O   H1  H2  EPW O   H1  H2  EPW O   H1  H2  EPW O   H1  H2  EPW 
O   H1  H2  EPW O   H1  H2  EPW O   H1  H2  EPW O   H1  H2  EPW O   H1  H2  EPW 
O   H1  H2  EPW O   H1  H2  EPW O   H1  H2  EPW O   H1  H2  EPW O   H1  H2  EPW 
O   H1  H2  EPW O   H1  H2  EPW O   H1  H2  EPW O   H1  H2  EPW O   H1  H2  EPW 
O   H1  H2  EPW O   H1  H2  EPW O   H1  H2  EPW O   H1  H2  EPW O   H1  H2  EPW 
O   H1  H2  EPW O   H1  H2  EPW O   H1  H2  EPW O   H1  H2  EPW O   H1  H2  EPW 
O   H1  H2  EPW O   H1  H2  EPW O   H1  H2  EPW O   H1  H2  EPW O   H1  H2  EPW 
O   H1  H2  EPW O   H1  H2  EPW O   H1  H2  EPW O   H1  H2  EPW O   H1  H2  EPW 
O   H1  H2  EPW O   H1  H2  EPW O   H1  H2  EPW O   H1  H2  EPW O   H1  H2  EPW 
O   H1  H2  EPW O   H1  H2  EPW O   H1  H2  EPW O   H1  H2  EPW O   H1  H2  EPW 
O   H1  H2  EPW O   H1  H2  EPW O   H1  H2  EPW O   H1  H2  EPW O   H1  H2  EPW 
O   H1  H2  EPW O   H1  H2  EPW O   H1  H2  EPW O   H1  H2  EPW O   H1  H2  EPW 
O   H1  H2  EPW O   H1  H2  EPW O   H1  H2  EPW O   H1  H2  EPW O   H1  H2  EPW 
O   H1  H2  EPW O   H1  H2  EPW O   H1  H2  EPW O   H1  H2  EPW O   H1  H2  EPW 
O   H1  H2  EPW O   H1  H2  EPW O   H1  H2  EPW O   H1  H2  EPW O   H1  H2  EPW 
O   H1  H2  EPW O   H1  H2  EPW O   H1  H2  EPW O   H1  H2  EPW O   H1  H2  EPW 
O   H1  H2  EPW O   H1  H2  EPW O   H1  H2  EPW O   H1  H2  EPW O   H1  H2  EPW 
O   H1  H2  EPW O   H1  H2  EPW O   H1  H2  EPW O   H1  H2  EPW O   H1  H2  EPW 
O   H1  H2  EPW O   H1  H2  EPW O   H1  H2  EPW O   H1  H2  EPW O   H1  H2  EPW 
O   H1  H2  EPW O   H1  H2  EPW O   H1  H2  EPW O   H1  H2  EPW O   H1  H2  EPW 
O   H1  H2  EPW O   H1  H2  EPW O   H1  H2  EPW O   H1  H2  EPW O   H1  H2  EPW 
O   H1  H2  EPW O   H1  H2  EPW O   H1  H2  EPW O   H1  H2  EPW O   H1  H2  EPW 
O   H1  H2  EPW O   H1  H2  EPW O   H1  H2  EPW O   H1  H2  EPW O   H1  H2  EPW 
O   H1  H2  EPW O   H1  H2  EPW O   H1  H2  EPW O   H1  H2  EPW O   H1  H2  EPW 
O   H1  H2  EPW O   H1  H2  EPW O   H1  H2  EPW O   H1  H2  EPW O   H1  H2  EPW 
O   H1  H2  EPW O   H1  H2  EPW O   H1  H2  EPW O   H1  H2  EPW O   H1  H2  EPW 
O   H1  H2  EPW O   H1  H2  EPW O   H1  H2  EPW O   H1  H2  EPW O   H1  H2  EPW 
O   H1  H2  EPW O   H1  H2  EPW O   H1  H2  EPW O   H1  H2  EPW O   H1  H2  EPW 
O   H1  H2  EPW O   H1  H2  EPW O   H1  H2  EPW O   H1  H2  EPW O   H1  H2  EPW 
O   H1  H2  EPW O   H1  H2  EPW O   H1  H2  EPW O   H1  H2  EPW O   H1  H2  EPW 
O   H1  H2  EPW O   H1  H2  EPW O   H1  H2  EPW O   H1  H2  EPW O   H1  H2  EPW 
O   H1  H2  EPW O   H1  H2  EPW O   H1  H2  EPW O   H1  H2  EPW O   H1  H2  EPW 
O   H1  H2  EPW O   H1  H2  EPW O   H1  H2  EPW O   H1  H2  EPW O   H1  H2  EPW 
O   H1  H2  EPW O   H1  H2  EPW O   H1  H2  EPW O   H1  H2  EPW O   H1  H2  EPW 
O   H1  H2  EPW O   H1  H2  EPW O   H1  H2  EPW O   H1  H2  EPW O   H1  H2  EPW 
O   H1  H2  EPW O   H1  H2  EPW O   H1  H2  EPW O   H1  H2  EPW O   H1  H2  EPW 
O   H1  H2  EPW O   H1  H2  EPW O   H1  H2  EPW O   H1  H2  EPW O   H1  H2  EPW 
O   H1  H2  EPW O   H1  H2  EPW O   H1  H2  EPW O   H1  H2  EPW O   H1  H2  EPW 
O   H1  H2  EPW O   H1  H2  EPW O   H1  H2  EPW O   H1  H2  EPW O   H1  H2  EPW 
O   H1  H2  EPW O   H1  H2  EPW O   H1  H2  EPW O   H1  H2  EPW O   H1  H2  EPW 
O   H1  H2  EPW O   H1  H2  EPW O   H1  H2  EPW O   H1  H2  EPW O   H1  H2  EPW 
O   H1  H2  EPW O   H1  H2  EPW O   H1  H2  EPW O   H1  H2  EPW O   H1  H2  EPW 
O   H1  H2  EPW O   H1  H2  EPW O   H1  H2  EPW O   H1  H2  EPW O   H1  H2  EPW 
O   H1  H2  EPW O   H1  H2  EPW O   H1  H2  EPW O   H1  H2  EPW O   H1  H2  EPW 
O   H1  H2  EPW O   H1  H2  EPW O   H1  H2  EPW O   H1  H2  EPW O   H1  H2  EPW 
O   H1  H2  EPW O   H1  H2  EPW O   H1  H2  EPW O   H1  H2  EPW O   H1  H2  EPW 
O   H1  H2  EPW O   H1  H2  EPW O   H1  H2  EPW O   H1  H2  EPW O   H1  H2  EPW 
O   H1  H2  EPW O   H1  H2  EPW O   H1  H2  EPW O   H1  H2  EPW O   H1  H2  EPW 
O   H1  H2  EPW O   H1  H2  EPW O   H1  H2  EPW O   H1  H2  EPW O   H1  H2  EPW 
O   H1  H2  EPW O   H1  H2  EPW O   H1  H2  EPW O   H1  H2  EPW O   H1  H2  EPW 
O   H1  H2  EPW O   H1  H2  EPW O   H1  H2  EPW O   H1  H2  EPW O   H1  H2  EPW 
O   H1  H2  EPW O   H1  H2  EPW O   H1  H2  EPW O   H1  H2  EPW O   H1  H2  EPW 
O   H1  H2  EPW O   H1  H2  EPW O   H1  H2  EPW O   H1  H2  EPW O   H1  H2  EPW 
O   H1  H2  EPW O   H1  H2  EPW O   H1  H2  EPW O   H1  H2  EPW O   H1  H2  EPW 
O   H1  H2  EPW O   H1  H2  EPW O   H1  H2  EPW O   H1  H2  EPW O   H1  H2  EPW 
O   H1  H2  EPW O   H1  H2  EPW O   H1  H2  EPW O   H1  H2  EPW O   H1  H2  EPW 
O   H1  H2  EPW O   H1  H2  EPW O   H1  H2  EPW O   H1  H2  EPW O   H1  H2  EPW 
O   H1  H2  EPW O   H1  H2  EPW O   H1  H2  EPW O   H1  H2  EPW O   H1  H2  EPW 
O   H1  H2  EPW O   H1  H2  EPW O   H1  H2  EPW O   H1  H2  EPW O   H1  H2  EPW 
O   H1  H2  EPW O   H1  H2  EPW O   H1  H2  EPW O   H1  H2  EPW O   H1  H2  EPW 
O   H1  H2  EPW O   H1  H2  EPW O   H1  H2  EPW O   H1  H2  EPW O   H1  H2  EPW 
O   H1  H2  EPW O   H1  H2  EPW O   H1  H2  EPW O   H1  H2  EPW O   H1  H2  EPW 
O   H1  H2  EPW O   H1  H2  EPW O   H1  H2  EPW O   H1  H2  EPW O   H1  H2  EPW 
O   H1  H2  EPW O   H1  H2  EPW O   H1  H2  EPW O   H1  H2  EPW O   H1  H2  EPW 
O   H1  H2  EPW O   H1  H2  EPW O   H1  H2  EPW O   H1  H2  EPW O   H1  H2  EPW 
O   H1  H2  EPW O   H1  H2  EPW O   H1  H2  EPW O   H1  H2  EPW O   H1  H2  EPW 
O   H1  H2  EPW O   H1  H2  EPW O   H1  H2  EPW O   H1  H2  EPW O   H1  H2  EPW 
O   H1  H2  EPW O   H1  H2  EPW O   H1  H2  EPW O   H1  H2  EPW O   H1  H2  EPW 
O   H1  H2  EPW O   H1  H2  EPW O   H1  H2  EPW O   H1  H2  EPW O   H1  H2  EPW 
O   H1  H2  EPW O   H1  H2  EPW O   H1  H2  EPW O   H1  H2  EPW O   H1  H2  EPW 
O   H1  H2  EPW O   H1  H2  EPW O   H1  H2  EPW O   H1  H2  EPW O   H1  H2  EPW 
O   H1  H2  EPW O   H1  H2  EPW O   H1  H2  EPW O   H1  H2  EPW O   H1  H2  EPW 
O   H1  H2  EPW O   H1  H2  EPW O   H1  H2  EPW O   H1  H2  EPW O   H1  H2  EPW 
O   H1  H2  EPW O   H1  H2  EPW O   H1  H2  EPW O   H1  H2  EPW O   H1  H2  EPW 
O   H1  H2  EPW O   H1  H2  EPW O   H1  H2  EPW O   H1  H2  EPW O   H1  H2  EPW 
O   H1  H2  EPW O   H1  H2  EPW O   H1  H2  EPW O   H1  H2  EPW O   H1  H2  EPW 
O   H1  H2  EPW O   H1  H2  EPW O   H1  H2  EPW O   H1  H2  EPW O   H1  H2  EPW 
O   H1  H2  EPW O   H1  H2  EPW O   H1  H2  EPW O   H1  H2  EPW O   H1  H2  EPW 
O   H1  H2  EPW O   H1  H2  EPW O   H1  H2  EPW O   H1  H2  EPW O   H1  H2  EPW 
O   H1  H2  EPW O   H1  H2  EPW O   H1  H2  EPW O   H1  H2  EPW O   H1  H2  EPW 
O   H1  H2  EPW O   H1  H2  EPW O   H1  H2  EPW O   H1  H2  EPW O   H1  H2  EPW 
O   H1  H2  EPW O   H1  H2  EPW O   H1  H2  EPW O   H1  H2  EPW O   H1  H2  EPW 
O   H1  H2  EPW O   H1  H2  EPW O   H1  H2  EPW O   H1  H2  EPW O   H1  H2  EPW 
O   H1  H2  EPW O   H1  H2  EPW O   H1  H2  EPW O   H1  H2  EPW O   H1  H2  EPW 
O   H1  H2  EPW O   H1  H2  EPW O   H1  H2  EPW O   H1  H2  EPW O   H1  H2  EPW 
O   H1  H2  EPW O   H1  H2  EPW O   H1  H2  EPW O   H1  H2  EPW O   H1  H2  EPW 
O   H1  H2  EPW O   H1  H2  EPW O   H1  H2  EPW O   H1  H2  EPW O   H1  H2  EPW 
O   H1  H2  EPW O   H1  H2  EPW O   H1  H2  EPW O   H1  H2  EPW O   H1  H2  EPW 
O   H1  H2  EPW O   H1  H2  EPW O   H1  H2  EPW O   H1  H2  EPW O   H1  H2  EPW 
O   H1  H2  EPW O   H1  H2  EPW O   H1  H2  EPW O   H1  H2  EPW O   H1  H2  EPW 
O   H1  H2  EPW O   H1  H2  EPW O   H1  H2  EPW O   H1  H2  EPW O   H1  H2  EPW 
O   H1  H2  EPW O   H1  H2  EPW O   H1  H2  EPW O   H1  H2  EPW O   H1  H2  EPW 
O   H1  H2  EPW O   H1  H2  EPW O   H1  H2  EPW O   H1  H2  EPW O   H1  H2  EPW 
O   H1  H2  EPW O   H1  H2  EPW O   H1  H2  EPW O   H1  H2  EPW O   H1  H2  EPW 
O   H1  H2  EPW O   H1  H2  EPW O   H1  H2  EPW O   H1  H2  EPW O   H1  H2  EPW 
O   H1  H2  EPW O   H1  H2  EPW O   H1  H2  EPW O   H1  H2  EPW O   H1  H2  EPW 
O   H1  H2  EPW O   H1  H2  EPW O   H1  H2  EPW O   H1  H2  EPW O   H1  H2  EPW 
O   H1  H2  EPW O   H1  H2  EPW O   H1  H2  EPW O   H1  H2  EPW O   H1  H2  EPW 
O   H1  H2  EPW O   H1  H2  EPW O   H1  H2  EPW O   H1  H2  EPW O   H1  H2  EPW 
O   H1  H2  EPW O   H1  H2  EPW O   H1  H2  EPW O   H1  H2  EPW O   H1  H2  EPW 
O   H1  H2  EPW O   H1  H2  EPW O   H1  H2  EPW O   H1  H2  EPW O   H1  H2  EPW 
O   H1  H2  EPW O   H1  H2  EPW O   H1  H2  EPW O   H1  H2  EPW O   H1  H2  EPW 
O   H1  H2  EPW O   H1  H2  EPW O   H1  H2  EPW O   H1  H2  EPW O   H1  H2  EPW 
O   H1  H2  EPW O   H1  H2  EPW O   H1  H2  EPW O   H1  H2  EPW O   H1  H2  EPW 
O   H1  H2  EPW O   H1  H2  EPW O   H1  H2  EPW O   H1  H2  EPW O   H1  H2  EPW 
O   H1  H2  EPW O   H1  H2  EPW O   H1  H2  EPW O   H1  H2  EPW O   H1  H2  EPW 
O   H1  H2  EPW O   H1  H2  EPW O   H1  H2  EPW O   H1  H2  EPW O   H1  H2  EPW 
O   H1  H2  EPW O   H1  H2  EPW O   H1  H2  EPW O   H1  H2  EPW O   H1  H2  EPW 
O   H1  H2  EPW O   H1  H2  EPW O   H1  H2  EPW O   H1  H2  EPW O   H1  H2  EPW 
O   H1  H2  EPW O   H1  H2  EPW O   H1  H2  EPW O   H1  H2  EPW O   H1  H2  EPW 
O   H1  H2  EPW O   H1  H2  EPW O   H1  H2  EPW O   H1  H2  EPW O   H1  H2  EPW 
O   H1  H2  EPW O   H1  H2  EPW O   H1  H2  EPW O   H1  H2  EPW O   H1  H2  EPW 
O   H1  H2  EPW O   H1  H2  EPW O   H1  H2  EPW O   H1  H2  EPW O   H1  H2  EPW 
O   H1  H2  EPW O   H1  H2  EPW O   H1  H2  EPW O   H1  H2  EPW O   H1  H2  EPW 
O   H1  H2  EPW O   H1  H2  EPW O   H1  H2  EPW O   H1  H2  EPW O   H1  H2  EPW 
O   H1  H2  EPW O   H1  H2  EPW O   H1  H2  EPW O   H1  H2  EPW O   H1  H2  EPW 
O   H1  H2  EPW O   H1  H2  EPW O   H1  H2  EPW O   H1  H2  EPW O   H1  H2  EPW 
O   H1  H2  EPW O   H1  H2  EPW O   H1  H2  EPW O   H1  H2  EPW O   H1  H2  EPW 
O   H1  H2  EPW O   H1  H2  EPW O   H1  H2  EPW O   H1  H2  EPW O   H1  H2  EPW 
O   H1  H2  EPW O   H1  H2  EPW O   H1  H2  EPW O   H1  H2  EPW O   H1  H2  EPW 
O   H1  H2  EPW O   H1  H2  EPW O   H1  H2  EPW O   H1  H2  EPW O   H1  H2  EPW 
O   H1  H2  EPW O   H1  H2  EPW O   H1  H2  EPW O   H1  H2  EPW O   H1  H2  EPW 
O   H1  H2  EPW O   H1  H2  EPW O   H1  H2  EPW O   H1  H2  EPW O   H1  H2  EPW 
O   H1  H2  EPW O   H1  H2  EPW O   H1  H2  EPW O   H1  H2  EPW O   H1  H2  EPW 
O   H1  H2  EPW O   H1  H2  EPW O   H1  H2  EPW O   H1  H2  EPW O   H1  H2  EPW 
O   H1  H2  EPW O   H1  H2  EPW O   H1  H2  EPW O   H1  H2  EPW O   H1  H2  EPW 
O   H1  H2  EPW O   H1  H2  EPW O   H1  H2  EPW O   H1  H2  EPW O   H1  H2  EPW 
O   H1  H2  EPW O   H1  H2  EPW O   H1  H2  EPW O   H1  H2  EPW O   H1  H2  EPW 
O   H1  H2  EPW O   H1  H2  EPW O   H1  H2  EPW O   H1  H2  EPW O   H1  H2  EPW 
O   H1  H2  EPW O   H1  H2  EPW O   H1  H2  EPW O   H1  H2  EPW O   H1  H2  EPW 
O   H1  H2  EPW O   H1  H2  EPW O   H1  H2  EPW O   H1  H2  EPW O   H1  H2  EPW 
O   H1  H2  EPW O   H1  H2  EPW O   H1  H2  EPW O   H1  H2  EPW O   H1  H2  EPW 
O   H1  H2  EPW O   H1  H2  EPW O   H1  H2  EPW O   H1  H2  EPW O   H1  H2  EPW 
O   H1  H2  EPW O   H1  H2  EPW O   H1  H2  EPW O   H1  H2  EPW O   H1  H2  EPW 
O   H1  H2  EPW O   H1  H2  EPW O   H1  H2  EPW O   H1  H2  EPW O   H1  H2  EPW 
O   H1  H2  EPW O   H1  H2  EPW O   H1  H2  EPW O   H1  H2  EPW O   H1  H2  EPW 
O   H1  H2  EPW O   H1  H2  EPW O   H1  H2  EPW O   H1  H2  EPW O   H1  H2  EPW 
O   H1  H2  EPW O   H1  H2  EPW O   H1  H2  EPW O   H1  H2  EPW O   H1  H2  EPW 
O   H1  H2  EPW O   H1  H2  EPW O   H1  H2  EPW O   H1  H2  EPW O   H1  H2  EPW 
O   H1  H2  EPW O   H1  H2  EPW O   H1  H2  EPW O   H1  H2  EPW O   H1  H2  EPW 
O   H1  H2  EPW O   H1  H2  EPW O   H1  H2  EPW O   H1  H2  EPW O   H1  H2  EPW 
O   H1  H2  EPW O   H1  H2  EPW O   H1  H2  EPW O   H1  H2  EPW O   H1  H2  EPW 
O   H1  H2  EPW O   H1  H2  EPW O   H1  H2  EPW O   H1  H2  EPW O   H1  H2  EPW 
O   H1  H2  EPW O   H1  H2  EPW O   H1  H2  EPW O   H1  H2  EPW O   H1  H2  EPW 
O   H1  H2  EPW O   H1  H2  EPW O   H1  H2  EPW O   H1  H2  EPW O   H1  H2  EPW 
O   H1  H2  EPW O   H1  H2  EPW O   H1  H2  EPW O   H1  H2  EPW O   H1  H2  EPW 
O   H1  H2  EPW O   H1  H2  EPW O   H1  H2  EPW O   H1  H2  EPW O   H1  H2  EPW 
O   H1  H2  EPW O   H1  H2  EPW O   H1  H2  EPW O   H1  H2  EPW O   H1  H2  EPW 
O   H1  H2  EPW O   H1  H2  EPW O   H1  H2  EPW O   H1  H2  EPW O   H1  H2  EPW 
O   H1  H2  EPW O   H1  H2  EPW O   H1  H2  EPW O   H1  H2  EPW O   H1  H2  EPW 
O   H1  H2  EPW O   H1  H2  EPW O   H1  H2  EPW O   H1  H2  EPW O   H1  H2  EPW 
O   H1  H2  EPW O   H1  H2  EPW O   H1  H2  EPW O   H1  H2  EPW O   H1  H2  EPW 
O   H1  H2  EPW O   H1  H2  EPW O   H1  H2  EPW O   H1  H2  EPW O   H1  H2  EPW 
O   H1  H2  EPW O   H1  H2  EPW O   H1  H2  EPW O   H1  H2  EPW O   H1  H2  EPW 
O   H1  H2  EPW O   H1  H2  EPW O   H1  H2  EPW O   H1  H2  EPW O   H1  H2  EPW 
O   H1  H2  EPW O   H1  H2  EPW O   H1  H2  EPW O   H1  H2  EPW O   H1  H2  EPW 
O   H1  H2  EPW O   H1  H2  EPW O   H1  H2  EPW O   H1  H2  EPW O   H1  H2  EPW 
O   H1  H2  EPW O   H1  H2  EPW O   H1  H2  EPW O   H1  H2  EPW O   H1  H2  EPW 
O   H1  H2  EPW O   H1  H2  EPW O   H1  H2  EPW O   H1  H2  EPW O   H1  H2  EPW 
O   H1  H2  EPW O   H1  H2  EPW O   H1  H2  EPW O   H1  H2  EPW O   H1  H2  EPW 
O   H1  H2  EPW O   H1  H2  EPW O   H1  H2  EPW O   H1  H2  EPW O   H1  H2  EPW 
O   H1  H2  EPW O   H1  H2  EPW O   H1  H2  EPW O   H1  H2  EPW O   H1  H2  EPW 
O   H1  H2  EPW O   H1  H2  EPW O   H1  H2  EPW O   H1  H2  EPW O   H1  H2  EPW 
O   H1  H2  EPW O   H1  H2  EPW O   H1  H2  EPW O   H1  H2  EPW O   H1  H2  EPW 
O   H1  H2  EPW O   H1  H2  EPW O   H1  H2  EPW O   H1  H2  EPW O   H1  H2  EPW 
O   H1  H2  EPW O   H1  H2  EPW O   H1  H2  EPW O   H1  H2  EPW O   H1  H2  EPW 
O   H1  H2  EPW O   H1  H2  EPW O   H1  H2  EPW O   H1  H2  EPW O   H1  H2  EPW 
O   H1  H2  EPW O   H1  H2  EPW O   H1  H2  EPW O   H1  H2  EPW O   H1  H2  EPW 
O   H1  H2  EPW O   H1  H2  EPW O   H1  H2  EPW O   H1  H2  EPW O   H1  H2  EPW 
O   H1  H2  EPW O   H1  H2  EPW O   H1  H2  EPW O   H1  H2  EPW O   H1  H2  EPW 
O   H1  H2  EPW O   H1  H2  EPW O   H1  H2  EPW O   H1  H2  EPW O   H1  H2  EPW 
O   H1  H2  EPW O   H1  H2  EPW O   H1  H2  EPW O   H1  H2  EPW O   H1  H2  EPW 
O   H1  H2  EPW O   H1  H2  EPW O   H1  H2  EPW O   H1  H2  EPW O   H1  H2  EPW 
O   H1  H2  EPW O   H1  H2  EPW O   H1  H2  EPW O   H1  H2  EPW O   H1  H2  EPW 
O   H1  H2  EPW O   H1  H2  EPW O   H1  H2  EPW O   H1  H2  EPW O   H1  H2  EPW 
O   H1  H2  EPW O   H1  H2  EPW O   H1  H2  EPW O   H1  H2  EPW O   H1  H2  EPW 
O   H1  H2  EPW O   H1  H2  EPW O   H1  H2  EPW O   H1  H2  EPW O   H1  H2  EPW 
O   H1  H2  EPW O   H1  H2  EPW O   H1  H2  EPW O   H1  H2  EPW O   H1  H2  EPW 
O   H1  H2  EPW O   H1  H2  EPW O   H1  H2  EPW O   H1  H2  EPW O   H1  H2  EPW 
O   H1  H2  EPW O   H1  H2  EPW O   H1  H2  EPW O   H1  H2  EPW O   H1  H2  EPW 
O   H1  H2  EPW O   H1  H2  EPW O   H1  H2  EPW O   H1  H2  EPW O   H1  H2  EPW 
O   H1  H2  EPW O   H1  H2  EPW O   H1  H2  EPW O   H1  H2  EPW O   H1  H2  EPW 
O   H1  H2  EPW O   H1  H2  EPW O   H1  H2  EPW O   H1  H2  EPW O   H1  H2  EPW 
O   H1  H2  EPW O   H1  H2  EPW O   H1  H2  EPW O   H1  H2  EPW O   H1  H2  EPW 
O   H1  H2  EPW O   H1  H2  EPW O   H1  H2  EPW O   H1  H2  EPW O   H1  H2  EPW 
O   H1  H2  EPW O   H1  H2  EPW O   H1  H2  EPW O   H1  H2  EPW O   H1  H2  EPW 
O   H1  H2  EPW O   H1  H2  EPW O   H1  H2  EPW O   H1  H2  EPW O   H1  H2  EPW 
O   H1  H2  EPW O   H1  H2  EPW O   H1  H2  EPW O   H1  H2  EPW O   H1  H2  EPW 
O   H1  H2  EPW O   H1  H2  EPW O   H1  H2  EPW O   H1  H2  EPW O   H1  H2  EPW 
O   H1  H2  EPW O   H1  H2  EPW O   H1  H2  EPW O   H1  H2  EPW O   H1  H2  EPW 
O   H1  H2  EPW O   H1  H2  EPW O   H1  H2  EPW O   H1  H2  EPW O   H1  H2  EPW 
O   H1  H2  EPW O   H1  H2  EPW O   H1  H2  EPW O   H1  H2  EPW O   H1  H2  EPW 
O   H1  H2  EPW O   H1  H2  EPW O   H1  H2  EPW O   H1  H2  EPW O   H1  H2  EPW 
O   H1  H2  EPW O   H1  H2  EPW O   H1  H2  EPW O   H1  H2  EPW O   H1  H2  EPW 
O   H1  H2  EPW O   H1  H2  EPW O   H1  H2  EPW O   H1  H2  EPW O   H1  H2  EPW 
O   H1  H2  EPW O   H1  H2  EPW O   H1  H2  EPW O   H1  H2  EPW O   H1  H2  EPW 
O   H1  H2  EPW O   H1  H2  EPW O   H1  H2  EPW O   H1  H2  EPW O   H1  H2  EPW 
O   H1  H2  EPW O   H1  H2  EPW O   H1  H2  EPW O   H1  H2  EPW O   H1  H2  EPW 
O   H1  H2  EPW O   H1  H2  EPW O   H1  H2  EPW O   H1  H2  EPW O   H1  H2  EPW 
O   H1  H2  EPW O   H1  H2  EPW O   H1  H2  EPW O   H1  H2  EPW O   H1  H2  EPW 
O   H1  H2  EPW O   H1  H2  EPW O   H1  H2  EPW O   H1  H2  EPW O   H1  H2  EPW 
O   H1  H2  EPW O   H1  H2  EPW O   H1  H2  EPW O   H1  H2  EPW O   H1  H2  EPW 
O   H1  H2  EPW O   H1  H2  EPW O   H1  H2  EPW O   H1  H2  EPW O   H1  H2  EPW 
O   H1  H2  EPW O   H1  H2  EPW O   H1  H2  EPW O   H1  H2  EPW O   H1  H2  EPW 
O   H1  H2  EPW O   H1  H2  EPW O   H1  H2  EPW O   H1  H2  EPW O   H1  H2  EPW 
O   H1  H2  EPW O   H1  H2  EPW O   H1  H2  EPW O   H1  H2  EPW O   H1  H2  EPW 
O   H1  H2  EPW O   H1  H2  EPW O   H1  H2  EPW O   H1  H2  EPW O   H1  H2  EPW 
O   H1  H2  EPW O   H1  H2  EPW O   H1  H2  EPW O   H1  H2  EPW O   H1  H2  EPW 
O   H1  H2  EPW O   H1  H2  EPW O   H1  H2  EPW O   H1  H2  EPW O   H1  H2  EPW 
O   H1  H2  EPW O   H1  H2  EPW O   H1  H2  EPW O   H1  H2  EPW O   H1  H2  EPW 
O   H1  H2  EPW O   H1  H2  EPW O   H1  H2  EPW O   H1  H2  EPW O   H1  H2  EPW 
O   H1  H2  EPW O   H1  H2  EPW O   H1  H2  EPW O   H1  H2  EPW O   H1  H2  EPW 
O   H1  H2  EPW O   H1  H2  EPW O   H1  H2  EPW O   H1  H2  EPW O   H1  H2  EPW 
O   H1  H2  EPW O   H1  H2  EPW O   H1  H2  EPW O   H1  H2  EPW O   H1  H2  EPW 
O   H1  H2  EPW O   H1  H2  EPW O   H1  H2  EPW O   H1  H2  EPW O   H1  H2  EPW 
O   H1  H2  EPW O   H1  H2  EPW O   H1  H2  EPW O   H1  H2  EPW O   H1  H2  EPW 
O   H1  H2  EPW O   H1  H2  EPW O   H1  H2  EPW O   H1  H2  EPW O   H1  H2  EPW 
O   H1  H2  EPW O   H1  H2  EPW O   H1  H2  EPW O   H1  H2  EPW O   H1  H2  EPW 
O   H1  H2  EPW O   H1  H2  EPW O   H1  H2  EPW O   H1  H2  EPW O   H1  H2  EPW 
O   H1  H2  EPW O   H1  H2  EPW O   H1  H2  EPW O   H1  H2  EPW O   H1  H2  EPW 
O   H1  H2  EPW O   H1  H2  EPW O   H1  H2  EPW O   H1  H2  EPW O   H1  H2  EPW 
O   H1  H2  EPW O   H1  H2  EPW O   H1  H2  EPW O   H1  H2  EPW O   H1  H2  EPW 
O   H1  H2  EPW O   H1  H2  EPW O   H1  H2  EPW O   H1  H2  EPW O   H1  H2  EPW 
O   H1  H2  EPW O   H1  H2  EPW O   H1  H2  EPW O   H1  H2  EPW O   H1  H2  EPW 
O   H1  H2  EPW O   H1  H2  EPW O   H1  H2  EPW O   H1  H2  EPW O   H1  H2  EPW 
O   H1  H2  EPW O   H1  H2  EPW O   H1  H2  EPW O   H1  H2  EPW O   H1  H2  EPW 
O   H1  H2  EPW O   H1  H2  EPW O   H1  H2  EPW O   H1  H2  EPW O   H1  H2  EPW 
O   H1  H2  EPW O   H1  H2  EPW O   H1  H2  EPW O   H1  H2  EPW O   H1  H2  EPW 
O   H1  H2  EPW O   H1  H2  EPW O   H1  H2  EPW O   H1  H2  EPW O   H1  H2  EPW 
O   H1  H2  EPW O   H1  H2  EPW O   H1  H2  EPW O   H1  H2  EPW O   H1  H2  EPW 
O   H1  H2  EPW O   H1  H2  EPW O   H1  H2  EPW O   H1  H2  EPW O   H1  H2  EPW 
O   H1  H2  EPW O   H1  H2  EPW O   H1  H2  EPW O   H1  H2  EPW O   H1  H2  EPW 
O   H1  H2  EPW O   H1  H2  EPW O   H1  H2  EPW O   H1  H2  EPW O   H1  H2  EPW 
O   H1  H2  EPW O   H1  H2  EPW O   H1  H2  EPW O   H1  H2  EPW O   H1  H2  EPW 
O   H1  H2  EPW O   H1  H2  EPW O   H1  H2  EPW O   H1  H2  EPW O   H1  H2  EPW 
O   H1  H2  EPW O   H1  H2  EPW O   H1  H2  EPW O   H1  H2  EPW O   H1  H2  EPW 
O   H1  H2  EPW O   H1  H2  EPW O   H1  H2  EPW O   H1  H2  EPW O   H1  H2  EPW 
O   H1  H2  EPW O   H1  H2  EPW O   H1  H2  EPW O   H1  H2  EPW O   H1  H2  EPW 
O   H1  H2  EPW O   H1  H2  EPW O   H1  H2  EPW O   H1  H2  EPW O   H1  H2  EPW 
O   H1  H2  EPW O   H1  H2  EPW O   H1  H2  EPW O   H1  H2  EPW O   H1  H2  EPW 
O   H1  H2  EPW O   H1  H2  EPW O   H1  H2  EPW O   H1  H2  EPW O   H1  H2  EPW 
O   H1  H2  EPW O   H1  H2  EPW O   H1  H2  EPW O   H1  H2  EPW O   H1  H2  EPW 
O   H1  H2  EPW O   H1  H2  EPW O   H1  H2  EPW O   H1  H2  EPW O   H1  H2  EPW 
O   H1  H2  EPW O   H1  H2  EPW O   H1  H2  EPW O   H1  H2  EPW O   H1  H2  EPW 
O   H1  H2  EPW O   H1  H2  EPW O   H1  H2  EPW O   H1  H2  EPW O   H1  H2  EPW 
O   H1  H2  EPW O   H1  H2  EPW O   H1  H2  EPW O   H1  H2  EPW O   H1  H2  EPW 
O   H1  H2  EPW O   H1  H2  EPW O   H1  H2  EPW O   H1  H2  EPW O   H1  H2  EPW 
O   H1  H2  EPW O   H1  H2  EPW O   H1  H2  EPW O   H1  H2  EPW O   H1  H2  EPW 
O   H1  H2  EPW O   H1  H2  EPW O   H1  H2  EPW O   H1  H2  EPW O   H1  H2  EPW 
O   H1  H2  EPW O   H1  H2  EPW O   H1  H2  EPW O   H1  H2  EPW O   H1  H2  EPW 
O   H1  H2  EPW O   H1  H2  EPW O   H1  H2  EPW O   H1  H2  EPW O   H1  H2  EPW 
O   H1  H2  EPW O   H1  H2  EPW O   H1  H2  EPW O   H1  H2  EPW O   H1  H2  EPW 
O   H1  H2  EPW O   H1  H2  EPW O   H1  H2  EPW O   H1  H2  EPW O   H1  H2  EPW 
O   H1  H2  EPW O   H1  H2  EPW O   H1  H2  EPW O   H1  H2  EPW O   H1  H2  EPW 
O   H1  H2  EPW O   H1  H2  EPW O   H1  H2  EPW O   H1  H2  EPW O   H1  H2  EPW 
O   H1  H2  EPW O   H1  H2  EPW O   H1  H2  EPW O   H1  H2  EPW O   H1  H2  EPW 
O   H1  H2  EPW O   H1  H2  EPW O   H1  H2  EPW O   H1  H2  EPW O   H1  H2  EPW 
O   H1  H2  EPW O   H1  H2  EPW O   H1  H2  EPW O   H1  H2  EPW O   H1  H2  EPW 
O   H1  H2  EPW O   H1  H2  EPW O   H1  H2  EPW O   H1  H2  EPW O   H1  H2  EPW 
O   H1  H2  EPW O   H1  H2  EPW O   H1  H2  EPW O   H1  H2  EPW O   H1  H2  EPW 
O   H1  H2  EPW O   H1  H2  EPW O   H1  H2  EPW O   H1  H2  EPW O   H1  H2  EPW 
O   H1  H2  EPW O   H1  H2  EPW O   H1  H2  EPW O   H1  H2  EPW O   H1  H2  EPW 
O   H1  H2  EPW O   H1  H2  EPW O   H1  H2  EPW O   H1  H2  EPW O   H1  H2  EPW 
O   H1  H2  EPW O   H1  H2  EPW O   H1  H2  EPW O   H1  H2  EPW O   H1  H2  EPW 
O   H1  H2  EPW O   H1  H2  EPW O   H1  H2  EPW O   H1  H2  EPW O   H1  H2  EPW 
O   H1  H2  EPW O   H1  H2  EPW O   H1  H2  EPW O   H1  H2  EPW O   H1  H2  EPW 
O   H1  H2  EPW O   H1  H2  EPW O   H1  H2  EPW O   H1  H2  EPW O   H1  H2  EPW 
O   H1  H2  EPW O   H1  H2  EPW O   H1  H2  EPW O   H1  H2  EPW O   H1  H2  EPW 
O   H1  H2  EPW O   H1  H2  EPW O   H1  H2  EPW O   H1  H2  EPW O   H1  H2  EPW 
O   H1  H2  EPW O   H1  H2  EPW O   H1  H2  EPW O   H1  H2  EPW O   H1  H2  EPW 
O   H1  H2  EPW O   H1  H2  EPW O   H1  H2  EPW O   H1  H2  EPW O   H1  H2  EPW 
O   H1  H2  EPW O   H1  H2  EPW O   H1  H2  EPW O   H1  H2  EPW O   H1  H2  EPW 
O   H1  H2  EPW O   H1  H2  EPW O   H1  H2  EPW O   H1  H2  EPW O   H1  H2  EPW 
O   H1  H2  EPW O   H1  H2  EPW O   H1  H2  EPW O   H1  H2  EPW O   H1  H2  EPW 
O   H1  H2  EPW O   H1  H2  EPW O   H1  H2  EPW O   H1  H2  EPW O   H1  H2  EPW 
O   H1  H2  EPW O   H1  H2  EPW O   H1  H2  EPW O   H1  H2  EPW O   H1  H2  EPW 
O   H1  H2  EPW O   H1  H2  EPW O   H1  H2  EPW O   H1  H2  EPW O   H1  H2  EPW 
O   H1  H2  EPW O   H1  H2  EPW O   H1  H2  EPW O   H1  H2  EPW O   H1  H2  EPW 
O   H1  H2  EPW O   H1  H2  EPW O   H1  H2  EPW O   H1  H2  EPW O   H1  H2  EPW 
O   H1  H2  EPW O   H1  H2  EPW O   H1  H2  EPW O   H1  H2  EPW O   H1  H2  EPW 
O   H1  H2  EPW O   H1  H2  EPW O   H1  H2  EPW O   H1  H2  EPW O   H1  H2  EPW 
O   H1  H2  EPW O   H1  H2  EPW O   H1  H2  EPW O   H1  H2  EPW O   H1  H2  EPW 
O   H1  H2  EPW O   H1  H2  EPW O   H1  H2  EPW O   H1  H2  EPW O   H1  H2  EPW 
O   H1  H2  EPW O   H1  H2  EPW O   H1  H2  EPW O   H1  H2  EPW O   H1  H2  EPW 
O   H1  H2  EPW O   H1  H2  EPW O   H1  H2  EPW O   H1  H2  EPW O   H1  H2  EPW 
O   H1  H2  EPW O   H1  H2  EPW O   H1  H2  EPW O   H1  H2  EPW O   H1  H2  EPW 
O   H1  H2  EPW O   H1  H2  EPW O   H1  H2  EPW O   H1  H2  EPW O   H1  H2  EPW 
O   H1  H2  EPW O   H1  H2  EPW O   H1  H2  EPW O   H1  H2  EPW O   H1  H2  EPW 
O   H1  H2  EPW O   H1  H2  EPW O   H1  H2  EPW O   H1  H2  EPW O   H1  H2  EPW 
O   H1  H2  EPW O   H1  H2  EPW O   H1  H2  EPW O   H1  H2  EPW O   H1  H2  EPW 
O   H1  H2  EPW O   H1  H2  EPW O   H1  H2  EPW O   H1  H2  EPW O   H1  H2  EPW 
O   H1  H2  EPW O   H1  H2  EPW O   H1  H2  EPW O   H1  H2  EPW O   H1  H2  EPW 
O   H1  H2  EPW O   H1  H2  EPW O   H1  H2  EPW O   H1  H2  EPW O   H1  H2  EPW 
O   H1  H2  EPW O   H1  H2  EPW O   H1  H2  EPW O   H1  H2  EPW O   H1  H2  EPW 
O   H1  H2  EPW O   H1  H2  EPW O   H1  H2  EPW O   H1  H2  EPW O   H1  H2  EPW 
O   H1  H2  EPW O   H1  H2  EPW O   H1  H2  EPW O   H1  H2  EPW O   H1  H2  EPW 
O   H1  H2  EPW O   H1  H2  EPW O   H1  H2  EPW O   H1  H2  EPW O   H1  H2  EPW 
O   H1  H2  EPW O   H1  H2  EPW O   H1  H2  EPW O   H1  H2  EPW O   H1  H2  EPW 
O   H1  H2  EPW O   H1  H2  EPW O   H1  H2  EPW O   H1  H2  EPW O   H1  H2  EPW 
O   H1  H2  EPW O   H1  H2  EPW O   H1  H2  EPW O   H1  H2  EPW O   H1  H2  EPW 
O   H1  H2  EPW O   H1  H2  EPW O   H1  H2  EPW O   H1  H2  EPW O   H1  H2  EPW 
O   H1  H2  EPW O   H1  H2  EPW O   H1  H2  EPW O   H1  H2  EPW O   H1  H2  EPW 
O   H1  H2  EPW O   H1  H2  EPW O   H1  H2  EPW O   H1  H2  EPW O   H1  H2  EPW 
O   H1  H2  EPW O   H1  H2  EPW O   H1  H2  EPW O   H1  H2  EPW O   H1  H2  EPW 
O   H1  H2  EPW O   H1  H2  EPW O   H1  H2  EPW O   H1  H2  EPW O   H1  H2  EPW 
O   H1  H2  EPW O   H1  H2  EPW O   H1  H2  EPW O   H1  H2  EPW O   H1  H2  EPW 
O   H1  H2  EPW O   H1  H2  EPW O   H1  H2  EPW O   H1  H2  EPW O   H1  H2  EPW 
O   H1  H2  EPW O   H1  H2  EPW O   H1  H2  EPW O   H1  H2  EPW O   H1  H2  EPW 
O   H1  H2  EPW O   H1  H2  EPW O   H1  H2  EPW O   H1  H2  EPW O   H1  H2  EPW 
O   H1  H2  EPW O   H1  H2  EPW O   H1  H2  EPW O   H1  H2  EPW O   H1  H2  EPW 
O   H1  H2  EPW O   H1  H2  EPW O   H1  H2  EPW O   H1  H2  EPW O   H1  H2  EPW 
O   H1  H2  EPW O   H1  H2  EPW O   H1  H2  EPW O   H1  H2  EPW O   H1  H2  EPW 
O   H1  H2  EPW O   H1  H2  EPW O   H1  H2  EPW O   H1  H2  EPW O   H1  H2  EPW 
O   H1  H2  EPW O   H1  H2  EPW O   H1  H2  EPW O   H1  H2  EPW O   H1  H2  EPW 
O   H1  H2  EPW O   H1  H2  EPW O   H1  H2  EPW O   H1  H2  EPW O   H1  H2  EPW 
O   H1  H2  EPW O   H1  H2  EPW O   H1  H2  EPW O   H1  H2  EPW O   H1  H2  EPW 
O   H1  H2  EPW O   H1  H2  EPW O   H1  H2  EPW O   H1  H2  EPW O   H1  H2  EPW 
O   H1  H2  EPW O   H1  H2  EPW O   H1  H2  EPW O   H1  H2  EPW O   H1  H2  EPW 
O   H1  H2  EPW O   H1  H2  EPW O   H1  H2  EPW O   H1  H2  EPW O   H1  H2  EPW 
O   H1  H2  EPW O   H1  H2  EPW O   H1  H2  EPW O   H1  H2  EPW O   H1  H2  EPW 
O   H1  H2  EPW O   H1  H2  EPW O   H1  H2  EPW O   H1  H2  EPW O   H1  H2  EPW 
O   H1  H2  EPW O   H1  H2  EPW O   H1  H2  EPW O   H1  H2  EPW O   H1  H2  EPW 
O   H1  H2  EPW O   H1  H2  EPW O   H1  H2  EPW O   H1  H2  EPW O   H1  H2  EPW 
O   H1  H2  EPW O   H1  H2  EPW O   H1  H2  EPW O   H1  H2  EPW O   H1  H2  EPW 
O   H1  H2  EPW O   H1  H2  EPW O   H1  H2  EPW O   H1  H2  EPW O   H1  H2  EPW 
O   H1  H2  EPW O   H1  H2  EPW O   H1  H2  EPW O   H1  H2  EPW O   H1  H2  EPW 
O   H1  H2  EPW O   H1  H2  EPW O   H1  H2  EPW O   H1  H2  EPW O   H1  H2  EPW 
O   H1  H2  EPW O   H1  H2  EPW O   H1  H2  EPW O   H1  H2  EPW O   H1  H2  EPW 
O   H1  H2  EPW O   H1  H2  EPW O   H1  H2  EPW O   H1  H2  EPW O   H1  H2  EPW 
O   H1  H2  EPW O   H1  H2  EPW O   H1  H2  EPW O   H1  H2  EPW O   H1  H2  EPW 
O   H1  H2  EPW O   H1  H2  EPW O   H1  H2  EPW O   H1  H2  EPW O   H1  H2  EPW 
O   H1  H2  EPW O   H1  H2  EPW O   H1  H2  EPW O   H1  H2  EPW O   H1  H2  EPW 
O   H1  H2  EPW O   H1  H2  EPW O   H1  H2  EPW O   H1  H2  EPW O   H1  H2  EPW 
O   H1  H2  EPW O   H1  H2  EPW O   H1  H2  EPW O   H1  H2  EPW O   H1  H2  EPW 
O   H1  H2  EPW O   H1  H2  EPW O   H1  H2  EPW O   H1  H2  EPW O   H1  H2  EPW 
O   H1  H2  EPW O   H1  H2  EPW O   H1  H2  EPW O   H1  H2  EPW O   H1  H2  EPW 
O   H1  H2  EPW O   H1  H2  EPW O   H1  H2  EPW O   H1  H2  EPW O   H1  H2  EPW 
O   H1  H2  EPW O   H1  H2  EPW O   H1  H2  EPW O   H1  H2  EPW O   H1  H2  EPW 
O   H1  H2  EPW O   H1  H2  EPW O   H1  H2  EPW O   H1  H2  EPW O   H1  H2  EPW 
O   H1  H2  EPW O   H1  H2  EPW O   H1  H2  EPW O   H1  H2  EPW O   H1  H2  EPW 
O   H1  H2  EPW O   H1  H2  EPW O   H1  H2  EPW O   H1  H2  EPW O   H1  H2  EPW 
O   H1  H2  EPW O   H1  H2  EPW O   H1  H2  EPW O   H1  H2  EPW O   H1  H2  EPW 
O   H1  H2  EPW O   H1  H2  EPW O   H1  H2  EPW O   H1  H2  EPW O   H1  H2  EPW 
O   H1  H2  EPW O   H1  H2  EPW O   H1  H2  EPW O   H1  H2  EPW O   H1  H2  EPW 
O   H1  H2  EPW O   H1  H2  EPW O   H1  H2  EPW O   H1  H2  EPW O   H1  H2  EPW 
O   H1  H2  EPW O   H1  H2  EPW O   H1  H2  EPW O   H1  H2  EPW O   H1  H2  EPW 
O   H1  H2  EPW O   H1  H2  EPW O   H1  H2  EPW O   H1  H2  EPW O   H1  H2  EPW 
O   H1  H2  EPW O   H1  H2  EPW O   H1  H2  EPW O   H1  H2  EPW O   H1  H2  EPW 
O   H1  H2  EPW O   H1  H2  EPW O   H1  H2  EPW O   H1  H2  EPW O   H1  H2  EPW 
O   H1  H2  EPW O   H1  H2  EPW O   H1  H2  EPW O   H1  H2  EPW O   H1  H2  EPW 
O   H1  H2  EPW O   H1  H2  EPW O   H1  H2  EPW O   H1  H2  EPW O   H1  H2  EPW 
O   H1  H2  EPW O   H1  H2  EPW O   H1  H2  EPW O   H1  H2  EPW O   H1  H2  EPW 
O   H1  H2  EPW O   H1  H2  EPW O   H1  H2  EPW O   H1  H2  EPW O   H1  H2  EPW 
O   H1  H2  EPW O   H1  H2  EPW O   H1  H2  EPW O   H1  H2  EPW O   H1  H2  EPW 
O   H1  H2  EPW O   H1  H2  EPW O   H1  H2  EPW O   H1  H2  EPW O   H1  H2  EPW 
O   H1  H2  EPW O   H1  H2  EPW O   H1  H2  EPW O   H1  H2  EPW O   H1  H2  EPW 
O   H1  H2  EPW O   H1  H2  EPW O   H1  H2  EPW O   H1  H2  EPW O   H1  H2  EPW 
O   H1  H2  EPW O   H1  H2  EPW O   H1  H2  EPW O   H1  H2  EPW O   H1  H2  EPW 
O   H1  H2  EPW O   H1  H2  EPW O   H1  H2  EPW O   H1  H2  EPW O   H1  H2  EPW 
O   H1  H2  EPW O   H1  H2  EPW O   H1  H2  EPW O   H1  H2  EPW O   H1  H2  EPW 
O   H1  H2  EPW O   H1  H2  EPW O   H1  H2  EPW O   H1  H2  EPW O   H1  H2  EPW 
O   H1  H2  EPW O   H1  H2  EPW O   H1  H2  EPW O   H1  H2  EPW O   H1  H2  EPW 
O   H1  H2  EPW O   H1  H2  EPW O   H1  H2  EPW O   H1  H2  EPW O   H1  H2  EPW 
O   H1  H2  EPW O   H1  H2  EPW O   H1  H2  EPW O   H1  H2  EPW O   H1  H2  EPW 
O   H1  H2  EPW O   H1  H2  EPW O   H1  H2  EPW O   H1  H2  EPW O   H1  H2  EPW 
O   H1  H2  EPW O   H1  H2  EPW O   H1  H2  EPW O   H1  H2  EPW O   H1  H2  EPW 
O   H1  H2  EPW O   H1  H2  EPW O   H1  H2  EPW O   H1  H2  EPW O   H1  H2  EPW 
O   H1  H2  EPW O   H1  H2  EPW O   H1  H2  EPW O   H1  H2  EPW O   H1  H2  EPW 
O   H1  H2  EPW O   H1  H2  EPW O   H1  H2  EPW O   H1  H2  EPW O   H1  H2  EPW 
O   H1  H2  EPW O   H1  H2  EPW O   H1  H2  EPW O   H1  H2  EPW O   H1  H2  EPW 
O   H1  H2  EPW O   H1  H2  EPW O   H1  H2  EPW O   H1  H2  EPW O   H1  H2  EPW 
O   H1  H2  EPW O   H1  H2  EPW O   H1  H2  EPW O   H1  H2  EPW O   H1  H2  EPW 
O   H1  H2  EPW O   H1  H2  EPW O   H1  H2  EPW O   H1  H2  EPW O   H1  H2  EPW 
O   H1  H2  EPW O   H1  H2  EPW O   H1  H2  EPW O   H1  H2  EPW O   H1  H2  EPW 
O   H1  H2  EPW O   H1  H2  EPW O   H1  H2  EPW O   H1  H2  EPW O   H1  H2  EPW 
O   H1  H2  EPW O   H1  H2  EPW O   H1  H2  EPW O   H1  H2  EPW O   H1  H2  EPW 
O   H1  H2  EPW O   H1  H2  EPW O   H1  H2  EPW O   H1  H2  EPW O   H1  H2  EPW 
O   H1  H2  EPW O   H1  H2  EPW O   H1  H2  EPW O   H1  H2  EPW O   H1  H2  EPW 
O   H1  H2  EPW O   H1  H2  EPW O   H1  H2  EPW O   H1  H2  EPW O   H1  H2  EPW 
O   H1  H2  EPW O   H1  H2  EPW O   H1  H2  EPW O   H1  H2  EPW O   H1  H2  EPW 
O   H1  H2  EPW O   H1  H2  EPW O   H1  H2  EPW O   H1  H2  EPW O   H1  H2  EPW 
O   H1  H2  EPW O   H1  H2  EPW O   H1  H2  EPW O   H1  H2  EPW O   H1  H2  EPW 
O   H1  H2  EPW O   H1  H2  EPW O   H1  H2  EPW O   H1  H2  EPW O   H1  H2  EPW 
O   H1  H2  EPW O   H1  H2  EPW O   H1  H2  EPW O   H1  H2  EPW O   H1  H2  EPW 
O   H1  H2  EPW O   H1  H2  EPW O   H1  H2  EPW O   H1  H2  EPW O   H1  H2  EPW 
O   H1  H2  EPW O   H1  H2  EPW O   H1  H2  EPW O   H1  H2  EPW O   H1  H2  EPW 
O   H1  H2  EPW O   H1  H2  EPW O   H1  H2  EPW O   H1  H2  EPW O   H1  H2  EPW 
O   H1  H2  EPW O   H1  H2  EPW O   H1  H2  EPW O   H1  H2  EPW O   H1  H2  EPW 
O   H1  H2  EPW O   H1  H2  EPW O   H1  H2  EPW O   H1  H2  EPW O   H1  H2  EPW 
O   H1  H2  EPW O   H1  H2  EPW O   H1  H2  EPW O   H1  H2  EPW O   H1  H2  EPW 
O   H1  H2  EPW O   H1  H2  EPW O   H1  H2  EPW O   H1  H2  EPW O   H1  H2  EPW 
O   H1  H2  EPW O   H1  H2  EPW O   H1  H2  EPW O   H1  H2  EPW O   H1  H2  EPW 
O   H1  H2  EPW O   H1  H2  EPW O   H1  H2  EPW O   H1  H2  EPW O   H1  H2  EPW 
O   H1  H2  EPW O   H1  H2  EPW O   H1  H2  EPW O   H1  H2  EPW O   H1  H2  EPW 
O   H1  H2  EPW O   H1  H2  EPW O   H1  H2  EPW O   H1  H2  EPW O   H1  H2  EPW 
O   H1  H2  EPW O   H1  H2  EPW O   H1  H2  EPW O   H1  H2  EPW O   H1  H2  EPW 
O   H1  H2  EPW O   H1  H2  EPW O   H1  H2  EPW O   H1  H2  EPW O   H1  H2  EPW 
O   H1  H2  EPW O   H1  H2  EPW O   H1  H2  EPW O   H1  H2  EPW O   H1  H2  EPW 
O   H1  H2  EPW O   H1  H2  EPW O   H1  H2  EPW O   H1  H2  EPW O   H1  H2  EPW 
O   H1  H2  EPW O   H1  H2  EPW O   H1  H2  EPW O   H1  H2  EPW O   H1  H2  EPW 
O   H1  H2  EPW O   H1  H2  EPW O   H1  H2  EPW O   H1  H2  EPW O   H1  H2  EPW 
O   H1  H2  EPW O   H1  H2  EPW O   H1  H2  EPW O   H1  H2  EPW O   H1  H2  EPW 
O   H1  H2  EPW O   H1  H2  EPW O   H1  H2  EPW O   H1  H2  EPW O   H1  H2  EPW 
O   H1  H2  EPW O   H1  H2  EPW O   H1  H2  EPW O   H1  H2  EPW O   H1  H2  EPW 
O   H1  H2  EPW O   H1  H2  EPW O   H1  H2  EPW O   H1  H2  EPW O   H1  H2  EPW 
O   H1  H2  EPW O   H1  H2  EPW O   H1  H2  EPW O   H1  H2  EPW O   H1  H2  EPW 
O   H1  H2  EPW O   H1  H2  EPW O   H1  H2  EPW O   H1  H2  EPW O   H1  H2  EPW 
O   H1  H2  EPW O   H1  H2  EPW O   H1  H2  EPW O   H1  H2  EPW O   H1  H2  EPW 
O   H1  H2  EPW O   H1  H2  EPW O   H1  H2  EPW O   H1  H2  EPW O   H1  H2  EPW 
O   H1  H2  EPW O   H1  H2  EPW O   H1  H2  EPW O   H1  H2  EPW O   H1  H2  EPW 
O   H1  H2  EPW O   H1  H2  EPW O   H1  H2  EPW O   H1  H2  EPW O   H1  H2  EPW 
O   H1  H2  EPW O   H1  H2  EPW O   H1  H2  EPW O   H1  H2  EPW O   H1  H2  EPW 
O   H1  H2  EPW O   H1  H2  EPW O   H1  H2  EPW O   H1  H2  EPW O   H1  H2  EPW 
O   H1  H2  EPW O   H1  H2  EPW O   H1  H2  EPW O   H1  H2  EPW O   H1  H2  EPW 
O   H1  H2  EPW O   H1  H2  EPW O   H1  H2  EPW O   H1  H2  EPW O   H1  H2  EPW 
O   H1  H2  EPW O   H1  H2  EPW O   H1  H2  EPW O   H1  H2  EPW O   H1  H2  EPW 
O   H1  H2  EPW O   H1  H2  EPW O   H1  H2  EPW O   H1  H2  EPW O   H1  H2  EPW 
O   H1  H2  EPW O   H1  H2  EPW O   H1  H2  EPW O   H1  H2  EPW O   H1  H2  EPW 
O   H1  H2  EPW O   H1  H2  EPW O   H1  H2  EPW O   H1  H2  EPW O   H1  H2  EPW 
O   H1  H2  EPW O   H1  H2  EPW O   H1  H2  EPW O   H1  H2  EPW O   H1  H2  EPW 
O   H1  H2  EPW O   H1  H2  EPW O   H1  H2  EPW O   H1  H2  EPW O   H1  H2  EPW 
O   H1  H2  EPW O   H1  H2  EPW O   H1  H2  EPW O   H1  H2  EPW O   H1  H2  EPW 
O   H1  H2  EPW O   H1  H2  EPW O   H1  H2  EPW O   H1  H2  EPW O   H1  H2  EPW 
O   H1  H2  EPW O   H1  H2  EPW O   H1  H2  EPW O   H1  H2  EPW O   H1  H2  EPW 
O   H1  H2  EPW O   H1  H2  EPW O   H1  H2  EPW O   H1  H2  EPW O   H1  H2  EPW 
O   H1  H2  EPW O   H1  H2  EPW O   H1  H2  EPW O   H1  H2  EPW O   H1  H2  EPW 
O   H1  H2  EPW O   H1  H2  EPW O   H1  H2  EPW O   H1  H2  EPW O   H1  H2  EPW 
O   H1  H2  EPW O   H1  H2  EPW O   H1  H2  EPW O   H1  H2  EPW O   H1  H2  EPW 
O   H1  H2  EPW O   H1  H2  EPW O   H1  H2  EPW O   H1  H2  EPW O   H1  H2  EPW 
O   H1  H2  EPW O   H1  H2  EPW O   H1  H2  EPW O   H1  H2  EPW O   H1  H2  EPW 
O   H1  H2  EPW O   H1  H2  EPW O   H1  H2  EPW O   H1  H2  EPW O   H1  H2  EPW 
O   H1  H2  EPW O   H1  H2  EPW O   H1  H2  EPW O   H1  H2  EPW O   H1  H2  EPW 
O   H1  H2  EPW O   H1  H2  EPW O   H1  H2  EPW O   H1  H2  EPW O   H1  H2  EPW 
O   H1  H2  EPW O   H1  H2  EPW O   H1  H2  EPW O   H1  H2  EPW O   H1  H2  EPW 
O   H1  H2  EPW O   H1  H2  EPW O   H1  H2  EPW O   H1  H2  EPW O   H1  H2  EPW 
O   H1  H2  EPW O   H1  H2  EPW O   H1  H2  EPW O   H1  H2  EPW O   H1  H2  EPW 
O   H1  H2  EPW O   H1  H2  EPW O   H1  H2  EPW O   H1  H2  EPW O   H1  H2  EPW 
O   H1  H2  EPW O   H1  H2  EPW O   H1  H2  EPW O   H1  H2  EPW O   H1  H2  EPW 
O   H1  H2  EPW O   H1  H2  EPW O   H1  H2  EPW O   H1  H2  EPW O   H1  H2  EPW 
O   H1  H2  EPW O   H1  H2  EPW O   H1  H2  EPW O   H1  H2  EPW O   H1  H2  EPW 
O   H1  H2  EPW O   H1  H2  EPW O   H1  H2  EPW O   H1  H2  EPW O   H1  H2  EPW 
O   H1  H2  EPW O   H1  H2  EPW O   H1  H2  EPW O   H1  H2  EPW O   H1  H2  EPW 
O   H1  H2  EPW O   H1  H2  EPW O   H1  H2  EPW O   H1  H2  EPW O   H1  H2  EPW 
O   H1  H2  EPW O   H1  H2  EPW O   H1  H2  EPW O   H1  H2  EPW O   H1  H2  EPW 
O   H1  H2  EPW O   H1  H2  EPW O   H1  H2  EPW O   H1  H2  EPW O   H1  H2  EPW 
O   H1  H2  EPW O   H1  H2  EPW O   H1  H2  EPW O   H1  H2  EPW O   H1  H2  EPW 
O   H1  H2  EPW O   H1  H2  EPW O   H1  H2  EPW O   H1  H2  EPW O   H1  H2  EPW 
O   H1  H2  EPW O   H1  H2  EPW O   H1  H2  EPW O   H1  H2  EPW O   H1  H2  EPW 
O   H1  H2  EPW O   H1  H2  EPW O   H1  H2  EPW O   H1  H2  EPW O   H1  H2  EPW 
O   H1  H2  EPW O   H1  H2  EPW O   H1  H2  EPW O   H1  H2  EPW O   H1  H2  EPW 
O   H1  H2  EPW O   H1  H2  EPW O   H1  H2  EPW O   H1  H2  EPW O   H1  H2  EPW 
O   H1  H2  EPW O   H1  H2  EPW O   H1  H2  EPW O   H1  H2  EPW O   H1  H2  EPW 
O   H1  H2  EPW O   H1  H2  EPW O   H1  H2  EPW O   H1  H2  EPW O   H1  H2  EPW 
O   H1  H2  EPW O   H1  H2  EPW O   H1  H2  EPW O   H1  H2  EPW O   H1  H2  EPW 
O   H1  H2  EPW O   H1  H2  EPW O   H1  H2  EPW O   H1  H2  EPW O   H1  H2  EPW 
O   H1  H2  EPW O   H1  H2  EPW O   H1  H2  EPW O   H1  H2  EPW O   H1  H2  EPW 
O   H1  H2  EPW O   H1  H2  EPW O   H1  H2  EPW O   H1  H2  EPW O   H1  H2  EPW 
O   H1  H2  EPW O   H1  H2  EPW O   H1  H2  EPW O   H1  H2  EPW O   H1  H2  EPW 
O   H1  H2  EPW O   H1  H2  EPW O   H1  H2  EPW O   H1  H2  EPW O   H1  H2  EPW 
O   H1  H2  EPW O   H1  H2  EPW O   H1  H2  EPW O   H1  H2  EPW O   H1  H2  EPW 
O   H1  H2  EPW O   H1  H2  EPW O   H1  H2  EPW O   H1  H2  EPW O   H1  H2  EPW 
O   H1  H2  EPW O   H1  H2  EPW O   H1  H2  EPW O   H1  H2  EPW O   H1  H2  EPW 
O   H1  H2  EPW O   H1  H2  EPW O   H1  H2  EPW O   H1  H2  EPW O   H1  H2  EPW 
O   H1  H2  EPW O   H1  H2  EPW O   H1  H2  EPW O   H1  H2  EPW O   H1  H2  EPW 
O   H1  H2  EPW O   H1  H2  EPW O   H1  H2  EPW O   H1  H2  EPW O   H1  H2  EPW 
O   H1  H2  EPW O   H1  H2  EPW O   H1  H2  EPW O   H1  H2  EPW O   H1  H2  EPW 
O   H1  H2  EPW O   H1  H2  EPW O   H1  H2  EPW O   H1  H2  EPW O   H1  H2  EPW 
O   H1  H2  EPW O   H1  H2  EPW O   H1  H2  EPW O   H1  H2  EPW O   H1  H2  EPW 
O   H1  H2  EPW O   H1  H2  EPW O   H1  H2  EPW O   H1  H2  EPW O   H1  H2  EPW 
O   H1  H2  EPW O   H1  H2  EPW O   H1  H2  EPW O   H1  H2  EPW O   H1  H2  EPW 
O   H1  H2  EPW O   H1  H2  EPW O   H1  H2  EPW O   H1  H2  EPW O   H1  H2  EPW 
O   H1  H2  EPW O   H1  H2  EPW O   H1  H2  EPW O   H1  H2  EPW O   H1  H2  EPW 
O   H1  H2  EPW O   H1  H2  EPW O   H1  H2  EPW O   H1  H2  EPW O   H1  H2  EPW 
O   H1  H2  EPW O   H1  H2  EPW O   H1  H2  EPW O   H1  H2  EPW O   H1  H2  EPW 
O   H1  H2  EPW O   H1  H2  EPW O   H1  H2  EPW O   H1  H2  EPW O   H1  H2  EPW 
O   H1  H2  EPW O   H1  H2  EPW O   H1  H2  EPW O   H1  H2  EPW O   H1  H2  EPW 
O   H1  H2  EPW O   H1  H2  EPW O   H1  H2  EPW O   H1  H2  EPW O   H1  H2  EPW 
O   H1  H2  EPW O   H1  H2  EPW O   H1  H2  EPW O   H1  H2  EPW O   H1  H2  EPW 
O   H1  H2  EPW O   H1  H2  EPW O   H1  H2  EPW O   H1  H2  EPW O   H1  H2  EPW 
O   H1  H2  EPW O   H1  H2  EPW O   H1  H2  EPW O   H1  H2  EPW O   H1  H2  EPW 
O   H1  H2  EPW O   H1  H2  EPW O   H1  H2  EPW O   H1  H2  EPW O   H1  H2  EPW 
O   H1  H2  EPW O   H1  H2  EPW O   H1  H2  EPW O   H1  H2  EPW O   H1  H2  EPW 
O   H1  H2  EPW O   H1  H2  EPW O   H1  H2  EPW O   H1  H2  EPW O   H1  H2  EPW 
O   H1  H2  EPW O   H1  H2  EPW O   H1  H2  EPW O   H1  H2  EPW O   H1  H2  EPW 
O   H1  H2  EPW O   H1  H2  EPW O   H1  H2  EPW O   H1  H2  EPW O   H1  H2  EPW 
O   H1  H2  EPW O   H1  H2  EPW O   H1  H2  EPW O   H1  H2  EPW O   H1  H2  EPW 
O   H1  H2  EPW O   H1  H2  EPW O   H1  H2  EPW O   H1  H2  EPW O   H1  H2  EPW 
O   H1  H2  EPW O   H1  H2  EPW O   H1  H2  EPW O   H1  H2  EPW O   H1  H2  EPW 
O   H1  H2  EPW O   H1  H2  EPW O   H1  H2  EPW O   H1  H2  EPW O   H1  H2  EPW 
O   H1  H2  EPW O   H1  H2  EPW O   H1  H2  EPW O   H1  H2  EPW O   H1  H2  EPW 
O   H1  H2  EPW O   H1  H2  EPW O   H1  H2  EPW O   H1  H2  EPW O   H1  H2  EPW 
O   H1  H2  EPW O   H1  H2  EPW O   H1  H2  EPW O   H1  H2  EPW O   H1  H2  EPW 
O   H1  H2  EPW O   H1  H2  EPW O   H1  H2  EPW O   H1  H2  EPW O   H1  H2  EPW 
O   H1  H2  EPW O   H1  H2  EPW O   H1  H2  EPW O   H1  H2  EPW O   H1  H2  EPW 
O   H1  H2  EPW O   H1  H2  EPW O   H1  H2  EPW O   H1  H2  EPW O   H1  H2  EPW 
O   H1  H2  EPW O   H1  H2  EPW O   H1  H2  EPW O   H1  H2  EPW O   H1  H2  EPW 
O   H1  H2  EPW O   H1  H2  EPW O   H1  H2  EPW O   H1  H2  EPW O   H1  H2  EPW 
O   H1  H2  EPW O   H1  H2  EPW O   H1  H2  EPW O   H1  H2  EPW O   H1  H2  EPW 
O   H1  H2  EPW O   H1  H2  EPW O   H1  H2  EPW O   H1  H2  EPW O   H1  H2  EPW 
O   H1  H2  EPW O   H1  H2  EPW O   H1  H2  EPW O   H1  H2  EPW O   H1  H2  EPW 
O   H1  H2  EPW O   H1  H2  EPW O   H1  H2  EPW O   H1  H2  EPW O   H1  H2  EPW 
O   H1  H2  EPW O   H1  H2  EPW O   H1  H2  EPW O   H1  H2  EPW O   H1  H2  EPW 
O   H1  H2  EPW O   H1  H2  EPW O   H1  H2  EPW O   H1  H2  EPW O   H1  H2  EPW 
O   H1  H2  EPW O   H1  H2  EPW O   H1  H2  EPW O   H1  H2  EPW O   H1  H2  EPW 
O   H1  H2  EPW O   H1  H2  EPW O   H1  H2  EPW O   H1  H2  EPW O   H1  H2  EPW 
O   H1  H2  EPW O   H1  H2  EPW O   H1  H2  EPW O   H1  H2  EPW O   H1  H2  EPW 
O   H1  H2  EPW O   H1  H2  EPW O   H1  H2  EPW O   H1  H2  EPW O   H1  H2  EPW 
O   H1  H2  EPW O   H1  H2  EPW O   H1  H2  EPW O   H1  H2  EPW O   H1  H2  EPW 
O   H1  H2  EPW O   H1  H2  EPW O   H1  H2  EPW O   H1  H2  EPW O   H1  H2  EPW 
O   H1  H2  EPW O   H1  H2  EPW O   H1  H2  EPW O   H1  H2  EPW O   H1  H2  EPW 
O   H1  H2  EPW O   H1  H2  EPW O   H1  H2  EPW O   H1  H2  EPW O   H1  H2  EPW 
O   H1  H2  EPW O   H1  H2  EPW O   H1  H2  EPW O   H1  H2  EPW O   H1  H2  EPW 
O   H1  H2  EPW O   H1  H2  EPW O   H1  H2  EPW O   H1  H2  EPW O   H1  H2  EPW 
O   H1  H2  EPW O   H1  H2  EPW O   H1  H2  EPW O   H1  H2  EPW O   H1  H2  EPW 
O   H1  H2  EPW O   H1  H2  EPW O   H1  H2  EPW O   H1  H2  EPW O   H1  H2  EPW 
O   H1  H2  EPW O   H1  H2  EPW O   H1  H2  EPW O   H1  H2  EPW O   H1  H2  EPW 
O   H1  H2  EPW O   H1  H2  EPW O   H1  H2  EPW O   H1  H2  EPW O   H1  H2  EPW 
O   H1  H2  EPW O   H1  H2  EPW O   H1  H2  EPW O   H1  H2  EPW O   H1  H2  EPW 
O   H1  H2  EPW O   H1  H2  EPW O   H1  H2  EPW O   H1  H2  EPW O   H1  H2  EPW 
O   H1  H2  EPW O   H1  H2  EPW O   H1  H2  EPW O   H1  H2  EPW O   H1  H2  EPW 
O   H1  H2  EPW O   H1  H2  EPW O   H1  H2  EPW O   H1  H2  EPW O   H1  H2  EPW 
O   H1  H2  EPW O   H1  H2  EPW O   H1  H2  EPW O   H1  H2  EPW O   H1  H2  EPW 
O   H1  H2  EPW O   H1  H2  EPW O   H1  H2  EPW O   H1  H2  EPW O   H1  H2  EPW 
O   H1  H2  EPW O   H1  H2  EPW O   H1  H2  EPW O   H1  H2  EPW O   H1  H2  EPW 
O   H1  H2  EPW O   H1  H2  EPW O   H1  H2  EPW O   H1  H2  EPW O   H1  H2  EPW 
O   H1  H2  EPW O   H1  H2  EPW O   H1  H2  EPW O   H1  H2  EPW O   H1  H2  EPW 
O   H1  H2  EPW O   H1  H2  EPW O   H1  H2  EPW O   H1  H2  EPW O   H1  H2  EPW 
O   H1  H2  EPW O   H1  H2  EPW O   H1  H2  EPW O   H1  H2  EPW O   H1  H2  EPW 
O   H1  H2  EPW O   H1  H2  EPW O   H1  H2  EPW O   H1  H2  EPW O   H1  H2  EPW 
O   H1  H2  EPW O   H1  H2  EPW O   H1  H2  EPW O   H1  H2  EPW O   H1  H2  EPW 
O   H1  H2  EPW O   H1  H2  EPW O   H1  H2  EPW O   H1  H2  EPW O   H1  H2  EPW 
O   H1  H2  EPW O   H1  H2  EPW O   H1  H2  EPW O   H1  H2  EPW O   H1  H2  EPW 
O   H1  H2  EPW O   H1  H2  EPW O   H1  H2  EPW O   H1  H2  EPW O   H1  H2  EPW 
O   H1  H2  EPW O   H1  H2  EPW O   H1  H2  EPW O   H1  H2  EPW O   H1  H2  EPW 
O   H1  H2  EPW O   H1  H2  EPW O   H1  H2  EPW O   H1  H2  EPW O   H1  H2  EPW 
O   H1  H2  EPW O   H1  H2  EPW O   H1  H2  EPW O   H1  H2  EPW O   H1  H2  EPW 
O   H1  H2  EPW O   H1  H2  EPW O   H1  H2  EPW O   H1  H2  EPW O   H1  H2  EPW 
O   H1  H2  EPW O   H1  H2  EPW O   H1  H2  EPW O   H1  H2  EPW O   H1  H2  EPW 
O   H1  H2  EPW O   H1  H2  EPW O   H1  H2  EPW O   H1  H2  EPW O   H1  H2  EPW 
O   H1  H2  EPW O   H1  H2  EPW O   H1  H2  EPW O   H1  H2  EPW O   H1  H2  EPW 
O   H1  H2  EPW O   H1  H2  EPW O   H1  H2  EPW O   H1  H2  EPW O   H1  H2  EPW 
O   H1  H2  EPW O   H1  H2  EPW O   H1  H2  EPW O   H1  H2  EPW O   H1  H2  EPW 
O   H1  H2  EPW O   H1  H2  EPW O   H1  H2  EPW O   H1  H2  EPW O   H1  H2  EPW 
O   H1  H2  EPW O   H1  H2  EPW O   H1  H2  EPW O   H1  H2  EPW O   H1  H2  EPW 
O   H1  H2  EPW O   H1  H2  EPW O   H1  H2  EPW O   H1  H2  EPW O   H1  H2  EPW 
O   H1  H2  EPW O   H1  H2  EPW O   H1  H2  EPW O   H1  H2  EPW O   H1  H2  EPW 
O   H1  H2  EPW O   H1  H2  EPW O   H1  H2  EPW O   H1  H2  EPW O   H1  H2  EPW 
O   H1  H2  EPW O   H1  H2  EPW O   H1  H2  EPW O   H1  H2  EPW O   H1  H2  EPW 
O   H1  H2  EPW O   H1  H2  EPW O   H1  H2  EPW O   H1  H2  EPW O   H1  H2  EPW 
O   H1  H2  EPW O   H1  H2  EPW O   H1  H2  EPW O   H1  H2  EPW O   H1  H2  EPW 
O   H1  H2  EPW O   H1  H2  EPW O   H1  H2  EPW O   H1  H2  EPW O   H1  H2  EPW 
O   H1  H2  EPW O   H1  H2  EPW O   H1  H2  EPW O   H1  H2  EPW O   H1  H2  EPW 
O   H1  H2  EPW O   H1  H2  EPW O   H1  H2  EPW O   H1  H2  EPW O   H1  H2  EPW 
O   H1  H2  EPW O   H1  H2  EPW O   H1  H2  EPW O   H1  H2  EPW O   H1  H2  EPW 
O   H1  H2  EPW O   H1  H2  EPW O   H1  H2  EPW O   H1  H2  EPW O   H1  H2  EPW 
O   H1  H2  EPW O   H1  H2  EPW O   H1  H2  EPW O   H1  H2  EPW O   H1  H2  EPW 
O   H1  H2  EPW O   H1  H2  EPW O   H1  H2  EPW O   H1  H2  EPW O   H1  H2  EPW 
O   H1  H2  EPW O   H1  H2  EPW O   H1  H2  EPW O   H1  H2  EPW O   H1  H2  EPW 
O   H1  H2  EPW O   H1  H2  EPW O   H1  H2  EPW O   H1  H2  EPW O   H1  H2  EPW 
O   H1  H2  EPW O   H1  H2  EPW O   H1  H2  EPW O   H1  H2  EPW O   H1  H2  EPW 
O   H1  H2  EPW O   H1  H2  EPW O   H1  H2  EPW O   H1  H2  EPW O   H1  H2  EPW 
O   H1  H2  EPW O   H1  H2  EPW O   H1  H2  EPW O   H1  H2  EPW O   H1  H2  EPW 
O   H1  H2  EPW O   H1  H2  EPW O   H1  H2  EPW O   H1  H2  EPW O   H1  H2  EPW 
O   H1  H2  EPW O   H1  H2  EPW O   H1  H2  EPW O   H1  H2  EPW O   H1  H2  EPW 
O   H1  H2  EPW O   H1  H2  EPW O   H1  H2  EPW O   H1  H2  EPW O   H1  H2  EPW 
O   H1  H2  EPW O   H1  H2  EPW O   H1  H2  EPW O   H1  H2  EPW O   H1  H2  EPW 
O   H1  H2  EPW O   H1  H2  EPW O   H1  H2  EPW O   H1  H2  EPW O   H1  H2  EPW 
O   H1  H2  EPW O   H1  H2  EPW O   H1  H2  EPW O   H1  H2  EPW O   H1  H2  EPW 
O   H1  H2  EPW O   H1  H2  EPW O   H1  H2  EPW O   H1  H2  EPW O   H1  H2  EPW 
O   H1  H2  EPW O   H1  H2  EPW O   H1  H2  EPW O   H1  H2  EPW O   H1  H2  EPW 
O   H1  H2  EPW O   H1  H2  EPW O   H1  H2  EPW O   H1  H2  EPW O   H1  H2  EPW 
O   H1  H2  EPW O   H1  H2  EPW O   H1  H2  EPW O   H1  H2  EPW O   H1  H2  EPW 
O   H1  H2  EPW O   H1  H2  EPW O   H1  H2  EPW O   H1  H2  EPW O   H1  H2  EPW 
O   H1  H2  EPW O   H1  H2  EPW O   H1  H2  EPW O   H1  H2  EPW O   H1  H2  EPW 
O   H1  H2  EPW O   H1  H2  EPW O   H1  H2  EPW O   H1  H2  EPW O   H1  H2  EPW 
O   H1  H2  EPW O   H1  H2  EPW O   H1  H2  EPW O   H1  H2  EPW O   H1  H2  EPW 
O   H1  H2  EPW O   H1  H2  EPW O   H1  H2  EPW O   H1  H2  EPW O   H1  H2  EPW 
O   H1  H2  EPW O   H1  H2  EPW O   H1  H2  EPW O   H1  H2  EPW O   H1  H2  EPW 
O   H1  H2  EPW O   H1  H2  EPW O   H1  H2  EPW O   H1  H2  EPW O   H1  H2  EPW 
O   H1  H2  EPW O   H1  H2  EPW O   H1  H2  EPW O   H1  H2  EPW O   H1  H2  EPW 
O   H1  H2  EPW O   H1  H2  EPW O   H1  H2  EPW O   H1  H2  EPW O   H1  H2  EPW 
O   H1  H2  EPW O   H1  H2  EPW O   H1  H2  EPW O   H1  H2  EPW O   H1  H2  EPW 
O   H1  H2  EPW O   H1  H2  EPW O   H1  H2  EPW O   H1  H2  EPW O   H1  H2  EPW 
O   H1  H2  EPW O   H1  H2  EPW O   H1  H2  EPW O   H1  H2  EPW O   H1  H2  EPW 
O   H1  H2  EPW O   H1  H2  EPW O   H1  H2  EPW O   H1  H2  EPW O   H1  H2  EPW 
O   H1  H2  EPW O   H1  H2  EPW O   H1  H2  EPW O   H1  H2  EPW O   H1  H2  EPW 
O   H1  H2  EPW O   H1  H2  EPW O   H1  H2  EPW O   H1  H2  EPW O   H1  H2  EPW 
O   H1  H2  EPW O   H1  H2  EPW O   H1  H2  EPW O   H1  H2  EPW O   H1  H2  EPW 
O   H1  H2  EPW O   H1  H2  EPW O   H1  H2  EPW O   H1  H2  EPW O   H1  H2  EPW 
O   H1  H2  EPW O   H1  H2  EPW O   H1  H2  EPW O   H1  H2  EPW O   H1  H2  EPW 
O   H1  H2  EPW O   H1  H2  EPW O   H1  H2  EPW O   H1  H2  EPW O   H1  H2  EPW 
O   H1  H2  EPW O   H1  H2  EPW O   H1  H2  EPW O   H1  H2  EPW O   H1  H2  EPW 
O   H1  H2  EPW O   H1  H2  EPW O   H1  H2  EPW O   H1  H2  EPW O   H1  H2  EPW 
O   H1  H2  EPW O   H1  H2  EPW O   H1  H2  EPW O   H1  H2  EPW O   H1  H2  EPW 
O   H1  H2  EPW O   H1  H2  EPW O   H1  H2  EPW O   H1  H2  EPW O   H1  H2  EPW 
O   H1  H2  EPW O   H1  H2  EPW O   H1  H2  EPW O   H1  H2  EPW O   H1  H2  EPW 
O   H1  H2  EPW O   H1  H2  EPW O   H1  H2  EPW O   H1  H2  EPW O   H1  H2  EPW 
O   H1  H2  EPW O   H1  H2  EPW O   H1  H2  EPW O   H1  H2  EPW O   H1  H2  EPW 
O   H1  H2  EPW O   H1  H2  EPW O   H1  H2  EPW O   H1  H2  EPW O   H1  H2  EPW 
O   H1  H2  EPW O   H1  H2  EPW O   H1  H2  EPW O   H1  H2  EPW O   H1  H2  EPW 
O   H1  H2  EPW O   H1  H2  EPW O   H1  H2  EPW O   H1  H2  EPW O   H1  H2  EPW 
O   H1  H2  EPW O   H1  H2  EPW O   H1  H2  EPW O   H1  H2  EPW O   H1  H2  EPW 
O   H1  H2  EPW O   H1  H2  EPW O   H1  H2  EPW O   H1  H2  EPW O   H1  H2  EPW 
O   H1  H2  EPW O   H1  H2  EPW O   H1  H2  EPW O   H1  H2  EPW O   H1  H2  EPW 
O   H1  H2  EPW O   H1  H2  EPW O   H1  H2  EPW O   H1  H2  EPW O   H1  H2  EPW 
O   H1  H2  EPW O   H1  H2  EPW O   H1  H2  EPW O   H1  H2  EPW O   H1  H2  EPW 
O   H1  H2  EPW O   H1  H2  EPW O   H1  H2  EPW O   H1  H2  EPW O   H1  H2  EPW 
O   H1  H2  EPW O   H1  H2  EPW O   H1  H2  EPW O   H1  H2  EPW O   H1  H2  EPW 
O   H1  H2  EPW O   H1  H2  EPW O   H1  H2  EPW O   H1  H2  EPW O   H1  H2  EPW 
O   H1  H2  EPW O   H1  H2  EPW O   H1  H2  EPW O   H1  H2  EPW O   H1  H2  EPW 
O   H1  H2  EPW O   H1  H2  EPW O   H1  H2  EPW O   H1  H2  EPW O   H1  H2  EPW 
O   H1  H2  EPW O   H1  H2  EPW O   H1  H2  EPW O   H1  H2  EPW O   H1  H2  EPW 
O   H1  H2  EPW O   H1  H2  EPW O   H1  H2  EPW O   H1  H2  EPW O   H1  H2  EPW 
O   H1  H2  EPW O   H1  H2  EPW O   H1  H2  EPW O   H1  H2  EPW O   H1  H2  EPW 
O   H1  H2  EPW O   H1  H2  EPW O   H1  H2  EPW O   H1  H2  EPW O   H1  H2  EPW 
O   H1  H2  EPW O   H1  H2  EPW O   H1  H2  EPW O   H1  H2  EPW O   H1  H2  EPW 
O   H1  H2  EPW O   H1  H2  EPW O   H1  H2  EPW O   H1  H2  EPW O   H1  H2  EPW 
O   H1  H2  EPW O   H1  H2  EPW O   H1  H2  EPW O   H1  H2  EPW O   H1  H2  EPW 
O   H1  H2  EPW O   H1  H2  EPW O   H1  H2  EPW O   H1  H2  EPW O   H1  H2  EPW 
O   H1  H2  EPW O   H1  H2  EPW O   H1  H2  EPW O   H1  H2  EPW O   H1  H2  EPW 
O   H1  H2  EPW O   H1  H2  EPW O   H1  H2  EPW O   H1  H2  EPW O   H1  H2  EPW 
O   H1  H2  EPW O   H1  H2  EPW O   H1  H2  EPW O   H1  H2  EPW O   H1  H2  EPW 
O   H1  H2  EPW O   H1  H2  EPW O   H1  H2  EPW O   H1  H2  EPW O   H1  H2  EPW 
O   H1  H2  EPW O   H1  H2  EPW O   H1  H2  EPW O   H1  H2  EPW O   H1  H2  EPW 
O   H1  H2  EPW O   H1  H2  EPW O   H1  H2  EPW O   H1  H2  EPW O   H1  H2  EPW 
O   H1  H2  EPW O   H1  H2  EPW O   H1  H2  EPW O   H1  H2  EPW O   H1  H2  EPW 
O   H1  H2  EPW O   H1  H2  EPW O   H1  H2  EPW O   H1  H2  EPW O   H1  H2  EPW 
O   H1  H2  EPW O   H1  H2  EPW O   H1  H2  EPW O   H1  H2  EPW O   H1  H2  EPW 
O   H1  H2  EPW O   H1  H2  EPW O   H1  H2  EPW O   H1  H2  EPW O   H1  H2  EPW 
O   H1  H2  EPW O   H1  H2  EPW O   H1  H2  EPW O   H1  H2  EPW O   H1  H2  EPW 
O   H1  H2  EPW O   H1  H2  EPW O   H1  H2  EPW O   H1  H2  EPW O   H1  H2  EPW 
O   H1  H2  EPW O   H1  H2  EPW O   H1  H2  EPW O   H1  H2  EPW O   H1  H2  EPW 
O   H1  H2  EPW O   H1  H2  EPW O   H1  H2  EPW O   H1  H2  EPW O   H1  H2  EPW 
O   H1  H2  EPW O   H1  H2  EPW O   H1  H2  EPW O   H1  H2  EPW O   H1  H2  EPW 
O   H1  H2  EPW O   H1  H2  EPW O   H1  H2  EPW O   H1  H2  EPW O   H1  H2  EPW 
O   H1  H2  EPW O   H1  H2  EPW O   H1  H2  EPW O   H1  H2  EPW O   H1  H2  EPW 
O   H1  H2  EPW O   H1  H2  EPW O   H1  H2  EPW O   H1  H2  EPW O   H1  H2  EPW 
O   H1  H2  EPW O   H1  H2  EPW O   H1  H2  EPW O   H1  H2  EPW O   H1  H2  EPW 
O   H1  H2  EPW O   H1  H2  EPW O   H1  H2  EPW O   H1  H2  EPW O   H1  H2  EPW 
O   H1  H2  EPW O   H1  H2  EPW O   H1  H2  EPW O   H1  H2  EPW O   H1  H2  EPW 
O   H1  H2  EPW O   H1  H2  EPW O   H1  H2  EPW O   H1  H2  EPW O   H1  H2  EPW 
O   H1  H2  EPW O   H1  H2  EPW O   H1  H2  EPW O   H1  H2  EPW O   H1  H2  EPW 
O   H1  H2  EPW O   H1  H2  EPW O   H1  H2  EPW O   H1  H2  EPW O   H1  H2  EPW 
O   H1  H2  EPW O   H1  H2  EPW O   H1  H2  EPW O   H1  H2  EPW O   H1  H2  EPW 
O   H1  H2  EPW O   H1  H2  EPW O   H1  H2  EPW O   H1  H2  EPW O   H1  H2  EPW 
O   H1  H2  EPW O   H1  H2  EPW O   H1  H2  EPW O   H1  H2  EPW O   H1  H2  EPW 
O   H1  H2  EPW O   H1  H2  EPW O   H1  H2  EPW O   H1  H2  EPW O   H1  H2  EPW 
O   H1  H2  EPW O   H1  H2  EPW O   H1  H2  EPW O   H1  H2  EPW O   H1  H2  EPW 
O   H1  H2  EPW O   H1  H2  EPW O   H1  H2  EPW O   H1  H2  EPW O   H1  H2  EPW 
O   H1  H2  EPW O   H1  H2  EPW O   H1  H2  EPW O   H1  H2  EPW O   H1  H2  EPW 
O   H1  H2  EPW O   H1  H2  EPW O   H1  H2  EPW O   H1  H2  EPW O   H1  H2  EPW 
O   H1  H2  EPW O   H1  H2  EPW O   H1  H2  EPW O   H1  H2  EPW O   H1  H2  EPW 
O   H1  H2  EPW O   H1  H2  EPW O   H1  H2  EPW O   H1  H2  EPW O   H1  H2  EPW 
O   H1  H2  EPW O   H1  H2  EPW O   H1  H2  EPW O   H1  H2  EPW O   H1  H2  EPW 
O   H1  H2  EPW O   H1  H2  EPW O   H1  H2  EPW O   H1  H2  EPW O   H1  H2  EPW 
O   H1  H2  EPW O   H1  H2  EPW O   H1  H2  EPW O   H1  H2  EPW O   H1  H2  EPW 
O   H1  H2  EPW O   H1  H2  EPW O   H1  H2  EPW O   H1  H2  EPW O   H1  H2  EPW 
O   H1  H2  EPW O   H1  H2  EPW O   H1  H2  EPW O   H1  H2  EPW O   H1  H2  EPW 
O   H1  H2  EPW O   H1  H2  EPW O   H1  H2  EPW O   H1  H2  EPW O   H1  H2  EPW 
O   H1  H2  EPW O   H1  H2  EPW O   H1  H2  EPW O   H1  H2  EPW O   H1  H2  EPW 
O   H1  H2  EPW O   H1  H2  EPW O   H1  H2  EPW O   H1  H2  EPW O   H1  H2  EPW 
O   H1  H2  EPW O   H1  H2  EPW O   H1  H2  EPW O   H1  H2  EPW O   H1  H2  EPW 
O   H1  H2  EPW O   H1  H2  EPW O   H1  H2  EPW O   H1  H2  EPW O   H1  H2  EPW 
O   H1  H2  EPW O   H1  H2  EPW O   H1  H2  EPW O   H1  H2  EPW O   H1  H2  EPW 
O   H1  H2  EPW O   H1  H2  EPW O   H1  H2  EPW O   H1  H2  EPW O   H1  H2  EPW 
O   H1  H2  EPW O   H1  H2  EPW O   H1  H2  EPW O   H1  H2  EPW O   H1  H2  EPW 
O   H1  H2  EPW O   H1  H2  EPW O   H1  H2  EPW O   H1  H2  EPW O   H1  H2  EPW 
O   H1  H2  EPW O   H1  H2  EPW O   H1  H2  EPW O   H1  H2  EPW O   H1  H2  EPW 
O   H1  H2  EPW O   H1  H2  EPW O   H1  H2  EPW O   H1  H2  EPW O   H1  H2  EPW 
O   H1  H2  EPW O   H1  H2  EPW O   H1  H2  EPW O   H1  H2  EPW O   H1  H2  EPW 
O   H1  H2  EPW O   H1  H2  EPW O   H1  H2  EPW O   H1  H2  EPW O   H1  H2  EPW 
O   H1  H2  EPW O   H1  H2  EPW O   H1  H2  EPW O   H1  H2  EPW O   H1  H2  EPW 
O   H1  H2  EPW O   H1  H2  EPW O   H1  H2  EPW O   H1  H2  EPW O   H1  H2  EPW 
O   H1  H2  EPW O   H1  H2  EPW O   H1  H2  EPW O   H1  H2  EPW O   H1  H2  EPW 
O   H1  H2  EPW O   H1  H2  EPW O   H1  H2  EPW O   H1  H2  EPW O   H1  H2  EPW 
O   H1  H2  EPW O   H1  H2  EPW O   H1  H2  EPW O   H1  H2  EPW O   H1  H2  EPW 
O   H1  H2  EPW O   H1  H2  EPW O   H1  H2  EPW O   H1  H2  EPW O   H1  H2  EPW 
O   H1  H2  EPW O   H1  H2  EPW O   H1  H2  EPW O   H1  H2  EPW O   H1  H2  EPW 
O   H1  H2  EPW O   H1  H2  EPW O   H1  H2  EPW O   H1  H2  EPW O   H1  H2  EPW 
O   H1  H2  EPW O   H1  H2  EPW O   H1  H2  EPW O   H1  H2  EPW O   H1  H2  EPW 
O   H1  H2  EPW O   H1  H2  EPW O   H1  H2  EPW O   H1  H2  EPW O   H1  H2  EPW 
O   H1  H2  EPW O   H1  H2  EPW O   H1  H2  EPW O   H1  H2  EPW O   H1  H2  EPW 
O   H1  H2  EPW O   H1  H2  EPW O   H1  H2  EPW O   H1  H2  EPW O   H1  H2  EPW 
O   H1  H2  EPW O   H1  H2  EPW O   H1  H2  EPW O   H1  H2  EPW O   H1  H2  EPW 
O   H1  H2  EPW O   H1  H2  EPW O   H1  H2  EPW O   H1  H2  EPW O   H1  H2  EPW 
O   H1  H2  EPW O   H1  H2  EPW O   H1  H2  EPW O   H1  H2  EPW O   H1  H2  EPW 
O   H1  H2  EPW O   H1  H2  EPW O   H1  H2  EPW O   H1  H2  EPW O   H1  H2  EPW 
O   H1  H2  EPW O   H1  H2  EPW O   H1  H2  EPW O   H1  H2  EPW O   H1  H2  EPW 
O   H1  H2  EPW O   H1  H2  EPW O   H1  H2  EPW O   H1  H2  EPW O   H1  H2  EPW 
O   H1  H2  EPW O   H1  H2  EPW O   H1  H2  EPW O   H1  H2  EPW O   H1  H2  EPW 
O   H1  H2  EPW O   H1  H2  EPW O   H1  H2  EPW O   H1  H2  EPW O   H1  H2  EPW 
O   H1  H2  EPW O   H1  H2  EPW O   H1  H2  EPW O   H1  H2  EPW O   H1  H2  EPW 
O   H1  H2  EPW O   H1  H2  EPW O   H1  H2  EPW O   H1  H2  EPW O   H1  H2  EPW 
O   H1  H2  EPW O   H1  H2  EPW O   H1  H2  EPW O   H1  H2  EPW O   H1  H2  EPW 
O   H1  H2  EPW O   H1  H2  EPW O   H1  H2  EPW O   H1  H2  EPW O   H1  H2  EPW 
O   H1  H2  EPW O   H1  H2  EPW O   H1  H2  EPW O   H1  H2  EPW O   H1  H2  EPW 
O   H1  H2  EPW O   H1  H2  EPW O   H1  H2  EPW O   H1  H2  EPW O   H1  H2  EPW 
O   H1  H2  EPW O   H1  H2  EPW O   H1  H2  EPW O   H1  H2  EPW O   H1  H2  EPW 
O   H1  H2  EPW O   H1  H2  EPW O   H1  H2  EPW O   H1  H2  EPW O   H1  H2  EPW 
O   H1  H2  EPW O   H1  H2  EPW O   H1  H2  EPW O   H1  H2  EPW O   H1  H2  EPW 
O   H1  H2  EPW O   H1  H2  EPW O   H1  H2  EPW O   H1  H2  EPW O   H1  H2  EPW 
O   H1  H2  EPW O   H1  H2  EPW O   H1  H2  EPW O   H1  H2  EPW O   H1  H2  EPW 
O   H1  H2  EPW O   H1  H2  EPW O   H1  H2  EPW O   H1  H2  EPW O   H1  H2  EPW 
O   H1  H2  EPW O   H1  H2  EPW O   H1  H2  EPW O   H1  H2  EPW O   H1  H2  EPW 
O   H1  H2  EPW O   H1  H2  EPW O   H1  H2  EPW O   H1  H2  EPW O   H1  H2  EPW 
O   H1  H2  EPW O   H1  H2  EPW O   H1  H2  EPW O   H1  H2  EPW O   H1  H2  EPW 
O   H1  H2  EPW O   H1  H2  EPW O   H1  H2  EPW O   H1  H2  EPW O   H1  H2  EPW 
O   H1  H2  EPW O   H1  H2  EPW O   H1  H2  EPW O   H1  H2  EPW O   H1  H2  EPW 
O   H1  H2  EPW O   H1  H2  EPW O   H1  H2  EPW O   H1  H2  EPW O   H1  H2  EPW 
O   H1  H2  EPW O   H1  H2  EPW O   H1  H2  EPW O   H1  H2  EPW O   H1  H2  EPW 
O   H1  H2  EPW O   H1  H2  EPW O   H1  H2  EPW O   H1  H2  EPW O   H1  H2  EPW 
O   H1  H2  EPW O   H1  H2  EPW O   H1  H2  EPW O   H1  H2  EPW O   H1  H2  EPW 
O   H1  H2  EPW O   H1  H2  EPW O   H1  H2  EPW O   H1  H2  EPW O   H1  H2  EPW 
O   H1  H2  EPW O   H1  H2  EPW O   H1  H2  EPW O   H1  H2  EPW O   H1  H2  EPW 
O   H1  H2  EPW O   H1  H2  EPW O   H1  H2  EPW O   H1  H2  EPW O   H1  H2  EPW 
O   H1  H2  EPW O   H1  H2  EPW O   H1  H2  EPW O   H1  H2  EPW O   H1  H2  EPW 
O   H1  H2  EPW O   H1  H2  EPW O   H1  H2  EPW O   H1  H2  EPW O   H1  H2  EPW 
O   H1  H2  EPW O   H1  H2  EPW O   H1  H2  EPW O   H1  H2  EPW O   H1  H2  EPW 
O   H1  H2  EPW O   H1  H2  EPW O   H1  H2  EPW O   H1  H2  EPW O   H1  H2  EPW 
O   H1  H2  EPW O   H1  H2  EPW O   H1  H2  EPW O   H1  H2  EPW O   H1  H2  EPW 
O   H1  H2  EPW O   H1  H2  EPW O   H1  H2  EPW O   H1  H2  EPW O   H1  H2  EPW 
O   H1  H2  EPW O   H1  H2  EPW O   H1  H2  EPW O   H1  H2  EPW O   H1  H2  EPW 
O   H1  H2  EPW O   H1  H2  EPW O   H1  H2  EPW O   H1  H2  EPW O   H1  H2  EPW 
O   H1  H2  EPW O   H1  H2  EPW O   H1  H2  EPW O   H1  H2  EPW O   H1  H2  EPW 
O   H1  H2  EPW O   H1  H2  EPW O   H1  H2  EPW O   H1  H2  EPW O   H1  H2  EPW 
O   H1  H2  EPW O   H1  H2  EPW O   H1  H2  EPW O   H1  H2  EPW O   H1  H2  EPW 
O   H1  H2  EPW O   H1  H2  EPW O   H1  H2  EPW O   H1  H2  EPW O   H1  H2  EPW 
O   H1  H2  EPW O   H1  H2  EPW O   H1  H2  EPW O   H1  H2  EPW O   H1  H2  EPW 
O   H1  H2  EPW O   H1  H2  EPW O   H1  H2  EPW O   H1  H2  EPW O   H1  H2  EPW 
O   H1  H2  EPW O   H1  H2  EPW O   H1  H2  EPW O   H1  H2  EPW O   H1  H2  EPW 
O   H1  H2  EPW O   H1  H2  EPW O   H1  H2  EPW O   H1  H2  EPW O   H1  H2  EPW 
O   H1  H2  EPW O   H1  H2  EPW O   H1  H2  EPW O   H1  H2  EPW O   H1  H2  EPW 
O   H1  H2  EPW O   H1  H2  EPW O   H1  H2  EPW O   H1  H2  EPW O   H1  H2  EPW 
O   H1  H2  EPW O   H1  H2  EPW O   H1  H2  EPW O   H1  H2  EPW O   H1  H2  EPW 
O   H1  H2  EPW O   H1  H2  EPW O   H1  H2  EPW O   H1  H2  EPW O   H1  H2  EPW 
O   H1  H2  EPW O   H1  H2  EPW O   H1  H2  EPW O   H1  H2  EPW O   H1  H2  EPW 
O   H1  H2  EPW O   H1  H2  EPW O   H1  H2  EPW O   H1  H2  EPW O   H1  H2  EPW 
O   H1  H2  EPW O   H1  H2  EPW O   H1  H2  EPW O   H1  H2  EPW O   H1  H2  EPW 
O   H1  H2  EPW O   H1  H2  EPW O   H1  H2  EPW O   H1  H2  EPW O   H1  H2  EPW 
O   H1  H2  EPW O   H1  H2  EPW O   H1  H2  EPW O   H1  H2  EPW O   H1  H2  EPW 
O   H1  H2  EPW O   H1  H2  EPW O   H1  H2  EPW O   H1  H2  EPW O   H1  H2  EPW 
O   H1  H2  EPW O   H1  H2  EPW O   H1  H2  EPW O   H1  H2  EPW O   H1  H2  EPW 
O   H1  H2  EPW O   H1  H2  EPW O   H1  H2  EPW O   H1  H2  EPW O   H1  H2  EPW 
O   H1  H2  EPW O   H1  H2  EPW O   H1  H2  EPW O   H1  H2  EPW O   H1  H2  EPW 
O   H1  H2  EPW O   H1  H2  EPW O   H1  H2  EPW O   H1  H2  EPW O   H1  H2  EPW 
O   H1  H2  EPW O   H1  H2  EPW O   H1  H2  EPW O   H1  H2  EPW O   H1  H2  EPW 
O   H1  H2  EPW O   H1  H2  EPW O   H1  H2  EPW O   H1  H2  EPW O   H1  H2  EPW 
O   H1  H2  EPW O   H1  H2  EPW O   H1  H2  EPW O   H1  H2  EPW O   H1  H2  EPW 
O   H1  H2  EPW O   H1  H2  EPW O   H1  H2  EPW O   H1  H2  EPW O   H1  H2  EPW 
O   H1  H2  EPW O   H1  H2  EPW O   H1  H2  EPW O   H1  H2  EPW O   H1  H2  EPW 
O   H1  H2  EPW O   H1  H2  EPW O   H1  H2  EPW O   H1  H2  EPW O   H1  H2  EPW 
O   H1  H2  EPW O   H1  H2  EPW O   H1  H2  EPW O   H1  H2  EPW O   H1  H2  EPW 
O   H1  H2  EPW O   H1  H2  EPW O   H1  H2  EPW O   H1  H2  EPW O   H1  H2  EPW 
O   H1  H2  EPW O   H1  H2  EPW O   H1  H2  EPW O   H1  H2  EPW O   H1  H2  EPW 
O   H1  H2  EPW O   H1  H2  EPW O   H1  H2  EPW O   H1  H2  EPW O   H1  H2  EPW 
O   H1  H2  EPW O   H1  H2  EPW O   H1  H2  EPW O   H1  H2  EPW O   H1  H2  EPW 
O   H1  H2  EPW O   H1  H2  EPW O   H1  H2  EPW O   H1  H2  EPW O   H1  H2  EPW 
O   H1  H2  EPW O   H1  H2  EPW O   H1  H2  EPW O   H1  H2  EPW O   H1  H2  EPW 
O   H1  H2  EPW O   H1  H2  EPW O   H1  H2  EPW O   H1  H2  EPW O   H1  H2  EPW 
O   H1  H2  EPW O   H1  H2  EPW O   H1  H2  EPW O   H1  H2  EPW O   H1  H2  EPW 
O   H1  H2  EPW O   H1  H2  EPW O   H1  H2  EPW O   H1  H2  EPW O   H1  H2  EPW 
O   H1  H2  EPW O   H1  H2  EPW O   H1  H2  EPW O   H1  H2  EPW O   H1  H2  EPW 
O   H1  H2  EPW O   H1  H2  EPW O   H1  H2  EPW O   H1  H2  EPW O   H1  H2  EPW 
O   H1  H2  EPW O   H1  H2  EPW O   H1  H2  EPW O   H1  H2  EPW O   H1  H2  EPW 
O   H1  H2  EPW O   H1  H2  EPW O   H1  H2  EPW O   H1  H2  EPW O   H1  H2  EPW 
O   H1  H2  EPW O   H1  H2  EPW O   H1  H2  EPW O   H1  H2  EPW O   H1  H2  EPW 
O   H1  H2  EPW O   H1  H2  EPW O   H1  H2  EPW O   H1  H2  EPW O   H1  H2  EPW 
O   H1  H2  EPW O   H1  H2  EPW O   H1  H2  EPW O   H1  H2  EPW O   H1  H2  EPW 
O   H1  H2  EPW O   H1  H2  EPW O   H1  H2  EPW O   H1  H2  EPW O   H1  H2  EPW 
O   H1  H2  EPW O   H1  H2  EPW O   H1  H2  EPW O   H1  H2  EPW O   H1  H2  EPW 
O   H1  H2  EPW O   H1  H2  EPW O   H1  H2  EPW O   H1  H2  EPW O   H1  H2  EPW 
O   H1  H2  EPW O   H1  H2  EPW O   H1  H2  EPW O   H1  H2  EPW O   H1  H2  EPW 
O   H1  H2  EPW O   H1  H2  EPW O   H1  H2  EPW O   H1  H2  EPW O   H1  H2  EPW 
O   H1  H2  EPW O   H1  H2  EPW O   H1  H2  EPW O   H1  H2  EPW O   H1  H2  EPW 
O   H1  H2  EPW O   H1  H2  EPW O   H1  H2  EPW O   H1  H2  EPW O   H1  H2  EPW 
O   H1  H2  EPW O   H1  H2  EPW O   H1  H2  EPW O   H1  H2  EPW O   H1  H2  EPW 
O   H1  H2  EPW O   H1  H2  EPW O   H1  H2  EPW O   H1  H2  EPW O   H1  H2  EPW 
O   H1  H2  EPW O   H1  H2  EPW O   H1  H2  EPW O   H1  H2  EPW O   H1  H2  EPW 
O   H1  H2  EPW O   H1  H2  EPW O   H1  H2  EPW O   H1  H2  EPW O   H1  H2  EPW 
O   H1  H2  EPW O   H1  H2  EPW O   H1  H2  EPW O   H1  H2  EPW O   H1  H2  EPW 
O   H1  H2  EPW O   H1  H2  EPW O   H1  H2  EPW O   H1  H2  EPW O   H1  H2  EPW 
O   H1  H2  EPW O   H1  H2  EPW O   H1  H2  EPW O   H1  H2  EPW O   H1  H2  EPW 
O   H1  H2  EPW O   H1  H2  EPW O   H1  H2  EPW O   H1  H2  EPW O   H1  H2  EPW 
O   H1  H2  EPW O   H1  H2  EPW O   H1  H2  EPW O   H1  H2  EPW O   H1  H2  EPW 
O   H1  H2  EPW O   H1  H2  EPW O   H1  H2  EPW O   H1  H2  EPW O   H1  H2  EPW 
O   H1  H2  EPW O   H1  H2  EPW O   H1  H2  EPW O   H1  H2  EPW O   H1  H2  EPW 
O   H1  H2  EPW O   H1  H2  EPW O   H1  H2  EPW O   H1  H2  EPW O   H1  H2  EPW 
O   H1  H2  EPW O   H1  H2  EPW O   H1  H2  EPW O   H1  H2  EPW O   H1  H2  EPW 
O   H1  H2  EPW O   H1  H2  EPW O   H1  H2  EPW O   H1  H2  EPW O   H1  H2  EPW 
O   H1  H2  EPW O   H1  H2  EPW O   H1  H2  EPW O   H1  H2  EPW O   H1  H2  EPW 
O   H1  H2  EPW O   H1  H2  EPW O   H1  H2  EPW O   H1  H2  EPW O   H1  H2  EPW 
O   H1  H2  EPW O   H1  H2  EPW O   H1  H2  EPW O   H1  H2  EPW O   H1  H2  EPW 
O   H1  H2  EPW O   H1  H2  EPW O   H1  H2  EPW O   H1  H2  EPW O   H1  H2  EPW 
O   H1  H2  EPW O   H1  H2  EPW O   H1  H2  EPW O   H1  H2  EPW O   H1  H2  EPW 
O   H1  H2  EPW O   H1  H2  EPW O   H1  H2  EPW O   H1  H2  EPW O   H1  H2  EPW 
O   H1  H2  EPW O   H1  H2  EPW O   H1  H2  EPW O   H1  H2  EPW O   H1  H2  EPW 
O   H1  H2  EPW O   H1  H2  EPW O   H1  H2  EPW O   H1  H2  EPW O   H1  H2  EPW 
O   H1  H2  EPW O   H1  H2  EPW O   H1  H2  EPW O   H1  H2  EPW O   H1  H2  EPW 
O   H1  H2  EPW O   H1  H2  EPW O   H1  H2  EPW O   H1  H2  EPW O   H1  H2  EPW 
O   H1  H2  EPW O   H1  H2  EPW O   H1  H2  EPW O   H1  H2  EPW O   H1  H2  EPW 
O   H1  H2  EPW O   H1  H2  EPW O   H1  H2  EPW O   H1  H2  EPW O   H1  H2  EPW 
O   H1  H2  EPW O   H1  H2  EPW O   H1  H2  EPW O   H1  H2  EPW O   H1  H2  EPW 
O   H1  H2  EPW O   H1  H2  EPW O   H1  H2  EPW O   H1  H2  EPW O   H1  H2  EPW 
O   H1  H2  EPW O   H1  H2  EPW O   H1  H2  EPW O   H1  H2  EPW O   H1  H2  EPW 
O   H1  H2  EPW O   H1  H2  EPW O   H1  H2  EPW O   H1  H2  EPW O   H1  H2  EPW 
O   H1  H2  EPW O   H1  H2  EPW O   H1  H2  EPW O   H1  H2  EPW O   H1  H2  EPW 
O   H1  H2  EPW O   H1  H2  EPW O   H1  H2  EPW O   H1  H2  EPW O   H1  H2  EPW 
O   H1  H2  EPW O   H1  H2  EPW O   H1  H2  EPW O   H1  H2  EPW O   H1  H2  EPW 
O   H1  H2  EPW O   H1  H2  EPW O   H1  H2  EPW O   H1  H2  EPW O   H1  H2  EPW 
O   H1  H2  EPW O   H1  H2  EPW O   H1  H2  EPW O   H1  H2  EPW O   H1  H2  EPW 
O   H1  H2  EPW O   H1  H2  EPW O   H1  H2  EPW O   H1  H2  EPW O   H1  H2  EPW 
O   H1  H2  EPW O   H1  H2  EPW O   H1  H2  EPW O   H1  H2  EPW O   H1  H2  EPW 
O   H1  H2  EPW O   H1  H2  EPW O   H1  H2  EPW O   H1  H2  EPW O   H1  H2  EPW 
O   H1  H2  EPW O   H1  H2  EPW O   H1  H2  EPW O   H1  H2  EPW O   H1  H2  EPW 
O   H1  H2  EPW O   H1  H2  EPW O   H1  H2  EPW O   H1  H2  EPW O   H1  H2  EPW 
O   H1  H2  EPW O   H1  H2  EPW O   H1  H2  EPW O   H1  H2  EPW O   H1  H2  EPW 
O   H1  H2  EPW O   H1  H2  EPW O   H1  H2  EPW O   H1  H2  EPW O   H1  H2  EPW 
O   H1  H2  EPW O   H1  H2  EPW O   H1  H2  EPW O   H1  H2  EPW O   H1  H2  EPW 
O   H1  H2  EPW O   H1  H2  EPW O   H1  H2  EPW O   H1  H2  EPW O   H1  H2  EPW 
O   H1  H2  EPW O   H1  H2  EPW O   H1  H2  EPW O   H1  H2  EPW O   H1  H2  EPW 
O   H1  H2  EPW O   H1  H2  EPW O   H1  H2  EPW O   H1  H2  EPW O   H1  H2  EPW 
O   H1  H2  EPW O   H1  H2  EPW O   H1  H2  EPW O   H1  H2  EPW O   H1  H2  EPW 
O   H1  H2  EPW O   H1  H2  EPW O   H1  H2  EPW O   H1  H2  EPW O   H1  H2  EPW 
O   H1  H2  EPW O   H1  H2  EPW O   H1  H2  EPW O   H1  H2  EPW O   H1  H2  EPW 
O   H1  H2  EPW O   H1  H2  EPW O   H1  H2  EPW O   H1  H2  EPW O   H1  H2  EPW 
O   H1  H2  EPW O   H1  H2  EPW O   H1  H2  EPW O   H1  H2  EPW O   H1  H2  EPW 
O   H1  H2  EPW O   H1  H2  EPW O   H1  H2  EPW O   H1  H2  EPW O   H1  H2  EPW 
O   H1  H2  EPW O   H1  H2  EPW O   H1  H2  EPW O   H1  H2  EPW O   H1  H2  EPW 
O   H1  H2  EPW O   H1  H2  EPW O   H1  H2  EPW O   H1  H2  EPW O   H1  H2  EPW 
O   H1  H2  EPW O   H1  H2  EPW O   H1  H2  EPW O   H1  H2  EPW O   H1  H2  EPW 
O   H1  H2  EPW O   H1  H2  EPW O   H1  H2  EPW O   H1  H2  EPW O   H1  H2  EPW 
O   H1  H2  EPW O   H1  H2  EPW O   H1  H2  EPW O   H1  H2  EPW O   H1  H2  EPW 
O   H1  H2  EPW O   H1  H2  EPW O   H1  H2  EPW O   H1  H2  EPW O   H1  H2  EPW 
O   H1  H2  EPW O   H1  H2  EPW O   H1  H2  EPW O   H1  H2  EPW O   H1  H2  EPW 
O   H1  H2  EPW O   H1  H2  EPW O   H1  H2  EPW O   H1  H2  EPW O   H1  H2  EPW 
O   H1  H2  EPW O   H1  H2  EPW O   H1  H2  EPW O   H1  H2  EPW O   H1  H2  EPW 
O   H1  H2  EPW O   H1  H2  EPW O   H1  H2  EPW O   H1  H2  EPW O   H1  H2  EPW 
O   H1  H2  EPW O   H1  H2  EPW O   H1  H2  EPW O   H1  H2  EPW O   H1  H2  EPW 
O   H1  H2  EPW O   H1  H2  EPW O   H1  H2  EPW O   H1  H2  EPW O   H1  H2  EPW 
O   H1  H2  EPW O   H1  H2  EPW O   H1  H2  EPW O   H1  H2  EPW O   H1  H2  EPW 
O   H1  H2  EPW O   H1  H2  EPW O   H1  H2  EPW O   H1  H2  EPW O   H1  H2  EPW 
O   H1  H2  EPW O   H1  H2  EPW O   H1  H2  EPW O   H1  H2  EPW O   H1  H2  EPW 
O   H1  H2  EPW O   H1  H2  EPW O   H1  H2  EPW O   H1  H2  EPW O   H1  H2  EPW 
O   H1  H2  EPW O   H1  H2  EPW O   H1  H2  EPW O   H1  H2  EPW O   H1  H2  EPW 
O   H1  H2  EPW O   H1  H2  EPW O   H1  H2  EPW O   H1  H2  EPW O   H1  H2  EPW 
O   H1  H2  EPW O   H1  H2  EPW O   H1  H2  EPW O   H1  H2  EPW O   H1  H2  EPW 
O   H1  H2  EPW O   H1  H2  EPW O   H1  H2  EPW O   H1  H2  EPW O   H1  H2  EPW 
O   H1  H2  EPW O   H1  H2  EPW O   H1  H2  EPW O   H1  H2  EPW O   H1  H2  EPW 
O   H1  H2  EPW O   H1  H2  EPW O   H1  H2  EPW O   H1  H2  EPW O   H1  H2  EPW 
O   H1  H2  EPW O   H1  H2  EPW O   H1  H2  EPW O   H1  H2  EPW O   H1  H2  EPW 
O   H1  H2  EPW O   H1  H2  EPW O   H1  H2  EPW O   H1  H2  EPW O   H1  H2  EPW 
O   H1  H2  EPW O   H1  H2  EPW O   H1  H2  EPW O   H1  H2  EPW O   H1  H2  EPW 
O   H1  H2  EPW O   H1  H2  EPW O   H1  H2  EPW O   H1  H2  EPW O   H1  H2  EPW 
O   H1  H2  EPW O   H1  H2  EPW O   H1  H2  EPW O   H1  H2  EPW O   H1  H2  EPW 
O   H1  H2  EPW O   H1  H2  EPW O   H1  H2  EPW O   H1  H2  EPW O   H1  H2  EPW 
O   H1  H2  EPW O   H1  H2  EPW O   H1  H2  EPW O   H1  H2  EPW O   H1  H2  EPW 
O   H1  H2  EPW O   H1  H2  EPW O   H1  H2  EPW O   H1  H2  EPW O   H1  H2  EPW 
O   H1  H2  EPW O   H1  H2  EPW O   H1  H2  EPW O   H1  H2  EPW O   H1  H2  EPW 
O   H1  H2  EPW O   H1  H2  EPW O   H1  H2  EPW O   H1  H2  EPW O   H1  H2  EPW 
O   H1  H2  EPW O   H1  H2  EPW O   H1  H2  EPW O   H1  H2  EPW O   H1  H2  EPW 
O   H1  H2  EPW O   H1  H2  EPW O   H1  H2  EPW O   H1  H2  EPW O   H1  H2  EPW 
O   H1  H2  EPW O   H1  H2  EPW O   H1  H2  EPW O   H1  H2  EPW O   H1  H2  EPW 
O   H1  H2  EPW O   H1  H2  EPW O   H1  H2  EPW O   H1  H2  EPW O   H1  H2  EPW 
O   H1  H2  EPW O   H1  H2  EPW O   H1  H2  EPW O   H1  H2  EPW O   H1  H2  EPW 
O   H1  H2  EPW O   H1  H2  EPW O   H1  H2  EPW O   H1  H2  EPW O   H1  H2  EPW 
O   H1  H2  EPW O   H1  H2  EPW O   H1  H2  EPW O   H1  H2  EPW O   H1  H2  EPW 
O   H1  H2  EPW O   H1  H2  EPW O   H1  H2  EPW O   H1  H2  EPW O   H1  H2  EPW 
O   H1  H2  EPW O   H1  H2  EPW O   H1  H2  EPW O   H1  H2  EPW O   H1  H2  EPW 
O   H1  H2  EPW O   H1  H2  EPW O   H1  H2  EPW O   H1  H2  EPW O   H1  H2  EPW 
O   H1  H2  EPW O   H1  H2  EPW O   H1  H2  EPW O   H1  H2  EPW O   H1  H2  EPW 
O   H1  H2  EPW O   H1  H2  EPW O   H1  H2  EPW O   H1  H2  EPW O   H1  H2  EPW 
O   H1  H2  EPW O   H1  H2  EPW O   H1  H2  EPW O   H1  H2  EPW O   H1  H2  EPW 
O   H1  H2  EPW O   H1  H2  EPW O   H1  H2  EPW O   H1  H2  EPW O   H1  H2  EPW 
O   H1  H2  EPW O   H1  H2  EPW O   H1  H2  EPW O   H1  H2  EPW O   H1  H2  EPW 
O   H1  H2  EPW O   H1  H2  EPW O   H1  H2  EPW O   H1  H2  EPW O   H1  H2  EPW 
O   H1  H2  EPW O   H1  H2  EPW O   H1  H2  EPW O   H1  H2  EPW O   H1  H2  EPW 
O   H1  H2  EPW O   H1  H2  EPW O   H1  H2  EPW O   H1  H2  EPW O   H1  H2  EPW 
O   H1  H2  EPW O   H1  H2  EPW O   H1  H2  EPW O   H1  H2  EPW O   H1  H2  EPW 
O   H1  H2  EPW O   H1  H2  EPW O   H1  H2  EPW O   H1  H2  EPW O   H1  H2  EPW 
O   H1  H2  EPW O   H1  H2  EPW O   H1  H2  EPW O   H1  H2  EPW O   H1  H2  EPW 
O   H1  H2  EPW O   H1  H2  EPW O   H1  H2  EPW O   H1  H2  EPW O   H1  H2  EPW 
O   H1  H2  EPW O   H1  H2  EPW O   H1  H2  EPW O   H1  H2  EPW O   H1  H2  EPW 
O   H1  H2  EPW O   H1  H2  EPW O   H1  H2  EPW O   H1  H2  EPW O   H1  H2  EPW 
O   H1  H2  EPW O   H1  H2  EPW O   H1  H2  EPW O   H1  H2  EPW O   H1  H2  EPW 
O   H1  H2  EPW O   H1  H2  EPW O   H1  H2  EPW O   H1  H2  EPW O   H1  H2  EPW 
O   H1  H2  EPW O   H1  H2  EPW O   H1  H2  EPW O   H1  H2  EPW O   H1  H2  EPW 
O   H1  H2  EPW O   H1  H2  EPW O   H1  H2  EPW O   H1  H2  EPW O   H1  H2  EPW 
O   H1  H2  EPW O   H1  H2  EPW O   H1  H2  EPW O   H1  H2  EPW O   H1  H2  EPW 
O   H1  H2  EPW O   H1  H2  EPW O   H1  H2  EPW O   H1  H2  EPW O   H1  H2  EPW 
O   H1  H2  EPW O   H1  H2  EPW O   H1  H2  EPW O   H1  H2  EPW O   H1  H2  EPW 
O   H1  H2  EPW O   H1  H2  EPW O   H1  H2  EPW O   H1  H2  EPW O   H1  H2  EPW 
O   H1  H2  EPW O   H1  H2  EPW O   H1  H2  EPW O   H1  H2  EPW O   H1  H2  EPW 
O   H1  H2  EPW O   H1  H2  EPW O   H1  H2  EPW O   H1  H2  EPW O   H1  H2  EPW 
O   H1  H2  EPW O   H1  H2  EPW O   H1  H2  EPW O   H1  H2  EPW O   H1  H2  EPW 
O   H1  H2  EPW O   H1  H2  EPW O   H1  H2  EPW O   H1  H2  EPW O   H1  H2  EPW 
O   H1  H2  EPW O   H1  H2  EPW O   H1  H2  EPW O   H1  H2  EPW O   H1  H2  EPW 
O   H1  H2  EPW O   H1  H2  EPW O   H1  H2  EPW O   H1  H2  EPW O   H1  H2  EPW 
O   H1  H2  EPW O   H1  H2  EPW O   H1  H2  EPW O   H1  H2  EPW O   H1  H2  EPW 
O   H1  H2  EPW O   H1  H2  EPW O   H1  H2  EPW O   H1  H2  EPW O   H1  H2  EPW 
O   H1  H2  EPW O   H1  H2  EPW O   H1  H2  EPW O   H1  H2  EPW O   H1  H2  EPW 
O   H1  H2  EPW O   H1  H2  EPW O   H1  H2  EPW O   H1  H2  EPW O   H1  H2  EPW 
O   H1  H2  EPW O   H1  H2  EPW O   H1  H2  EPW O   H1  H2  EPW O   H1  H2  EPW 
O   H1  H2  EPW O   H1  H2  EPW O   H1  H2  EPW O   H1  H2  EPW O   H1  H2  EPW 
O   H1  H2  EPW O   H1  H2  EPW O   H1  H2  EPW O   H1  H2  EPW O   H1  H2  EPW 
O   H1  H2  EPW O   H1  H2  EPW O   H1  H2  EPW O   H1  H2  EPW O   H1  H2  EPW 
O   H1  H2  EPW O   H1  H2  EPW O   H1  H2  EPW O   H1  H2  EPW O   H1  H2  EPW 
O   H1  H2  EPW O   H1  H2  EPW O   H1  H2  EPW O   H1  H2  EPW O   H1  H2  EPW 
O   H1  H2  EPW O   H1  H2  EPW O   H1  H2  EPW O   H1  H2  EPW O   H1  H2  EPW 
O   H1  H2  EPW O   H1  H2  EPW O   H1  H2  EPW O   H1  H2  EPW O   H1  H2  EPW 
O   H1  H2  EPW O   H1  H2  EPW O   H1  H2  EPW O   H1  H2  EPW O   H1  H2  EPW 
O   H1  H2  EPW O   H1  H2  EPW O   H1  H2  EPW O   H1  H2  EPW O   H1  H2  EPW 
O   H1  H2  EPW O   H1  H2  EPW O   H1  H2  EPW O   H1  H2  EPW O   H1  H2  EPW 
O   H1  H2  EPW O   H1  H2  EPW O   H1  H2  EPW O   H1  H2  EPW O   H1  H2  EPW 
O   H1  H2  EPW O   H1  H2  EPW O   H1  H2  EPW O   H1  H2  EPW O   H1  H2  EPW 
O   H1  H2  EPW O   H1  H2  EPW O   H1  H2  EPW O   H1  H2  EPW O   H1  H2  EPW 
O   H1  H2  EPW O   H1  H2  EPW O   H1  H2  EPW O   H1  H2  EPW O   H1  H2  EPW 
O   H1  H2  EPW O   H1  H2  EPW O   H1  H2  EPW O   H1  H2  EPW O   H1  H2  EPW 
O   H1  H2  EPW O   H1  H2  EPW O   H1  H2  EPW O   H1  H2  EPW O   H1  H2  EPW 
O   H1  H2  EPW O   H1  H2  EPW O   H1  H2  EPW O   H1  H2  EPW O   H1  H2  EPW 
O   H1  H2  EPW O   H1  H2  EPW O   H1  H2  EPW O   H1  H2  EPW O   H1  H2  EPW 
O   H1  H2  EPW O   H1  H2  EPW O   H1  H2  EPW O   H1  H2  EPW O   H1  H2  EPW 
O   H1  H2  EPW O   H1  H2  EPW O   H1  H2  EPW O   H1  H2  EPW O   H1  H2  EPW 
O   H1  H2  EPW O   H1  H2  EPW O   H1  H2  EPW O   H1  H2  EPW O   H1  H2  EPW 
O   H1  H2  EPW O   H1  H2  EPW O   H1  H2  EPW O   H1  H2  EPW O   H1  H2  EPW 
O   H1  H2  EPW O   H1  H2  EPW O   H1  H2  EPW O   H1  H2  EPW O   H1  H2  EPW 
O   H1  H2  EPW O   H1  H2  EPW O   H1  H2  EPW O   H1  H2  EPW O   H1  H2  EPW 
O   H1  H2  EPW O   H1  H2  EPW O   H1  H2  EPW O   H1  H2  EPW O   H1  H2  EPW 
O   H1  H2  EPW O   H1  H2  EPW O   H1  H2  EPW O   H1  H2  EPW O   H1  H2  EPW 
O   H1  H2  EPW O   H1  H2  EPW O   H1  H2  EPW O   H1  H2  EPW O   H1  H2  EPW 
O   H1  H2  EPW O   H1  H2  EPW O   H1  H2  EPW O   H1  H2  EPW O   H1  H2  EPW 
O   H1  H2  EPW O   H1  H2  EPW O   H1  H2  EPW O   H1  H2  EPW O   H1  H2  EPW 
O   H1  H2  EPW O   H1  H2  EPW O   H1  H2  EPW O   H1  H2  EPW O   H1  H2  EPW 
O   H1  H2  EPW O   H1  H2  EPW O   H1  H2  EPW O   H1  H2  EPW O   H1  H2  EPW 
O   H1  H2  EPW O   H1  H2  EPW O   H1  H2  EPW O   H1  H2  EPW O   H1  H2  EPW 
O   H1  H2  EPW O   H1  H2  EPW O   H1  H2  EPW O   H1  H2  EPW O   H1  H2  EPW 
O   H1  H2  EPW O   H1  H2  EPW O   H1  H2  EPW O   H1  H2  EPW O   H1  H2  EPW 
O   H1  H2  EPW O   H1  H2  EPW O   H1  H2  EPW O   H1  H2  EPW O   H1  H2  EPW 
O   H1  H2  EPW O   H1  H2  EPW O   H1  H2  EPW O   H1  H2  EPW O   H1  H2  EPW 
O   H1  H2  EPW O   H1  H2  EPW O   H1  H2  EPW O   H1  H2  EPW O   H1  H2  EPW 
O   H1  H2  EPW O   H1  H2  EPW O   H1  H2  EPW O   H1  H2  EPW O   H1  H2  EPW 
O   H1  H2  EPW O   H1  H2  EPW O   H1  H2  EPW O   H1  H2  EPW O   H1  H2  EPW 
O   H1  H2  EPW O   H1  H2  EPW O   H1  H2  EPW O   H1  H2  EPW O   H1  H2  EPW 
O   H1  H2  EPW O   H1  H2  EPW O   H1  H2  EPW O   H1  H2  EPW O   H1  H2  EPW 
O   H1  H2  EPW O   H1  H2  EPW O   H1  H2  EPW O   H1  H2  EPW O   H1  H2  EPW 
O   H1  H2  EPW O   H1  H2  EPW O   H1  H2  EPW O   H1  H2  EPW O   H1  H2  EPW 
O   H1  H2  EPW O   H1  H2  EPW O   H1  H2  EPW O   H1  H2  EPW O   H1  H2  EPW 
O   H1  H2  EPW O   H1  H2  EPW O   H1  H2  EPW O   H1  H2  EPW O   H1  H2  EPW 
O   H1  H2  EPW O   H1  H2  EPW O   H1  H2  EPW O   H1  H2  EPW O   H1  H2  EPW 
O   H1  H2  EPW O   H1  H2  EPW O   H1  H2  EPW O   H1  H2  EPW O   H1  H2  EPW 
O   H1  H2  EPW O   H1  H2  EPW O   H1  H2  EPW O   H1  H2  EPW O   H1  H2  EPW 
O   H1  H2  EPW O   H1  H2  EPW O   H1  H2  EPW O   H1  H2  EPW O   H1  H2  EPW 
O   H1  H2  EPW O   H1  H2  EPW O   H1  H2  EPW O   H1  H2  EPW O   H1  H2  EPW 
O   H1  H2  EPW O   H1  H2  EPW O   H1  H2  EPW O   H1  H2  EPW O   H1  H2  EPW 
O   H1  H2  EPW O   H1  H2  EPW O   H1  H2  EPW O   H1  H2  EPW O   H1  H2  EPW 
O   H1  H2  EPW O   H1  H2  EPW O   H1  H2  EPW O   H1  H2  EPW O   H1  H2  EPW 
O   H1  H2  EPW O   H1  H2  EPW O   H1  H2  EPW O   H1  H2  EPW O   H1  H2  EPW 
O   H1  H2  EPW O   H1  H2  EPW O   H1  H2  EPW O   H1  H2  EPW O   H1  H2  EPW 
O   H1  H2  EPW O   H1  H2  EPW O   H1  H2  EPW O   H1  H2  EPW O   H1  H2  EPW 
O   H1  H2  EPW O   H1  H2  EPW O   H1  H2  EPW O   H1  H2  EPW O   H1  H2  EPW 
O   H1  H2  EPW O   H1  H2  EPW O   H1  H2  EPW O   H1  H2  EPW O   H1  H2  EPW 
O   H1  H2  EPW O   H1  H2  EPW O   H1  H2  EPW O   H1  H2  EPW O   H1  H2  EPW 
O   H1  H2  EPW O   H1  H2  EPW O   H1  H2  EPW O   H1  H2  EPW O   H1  H2  EPW 
O   H1  H2  EPW O   H1  H2  EPW O   H1  H2  EPW O   H1  H2  EPW O   H1  H2  EPW 
O   H1  H2  EPW O   H1  H2  EPW O   H1  H2  EPW O   H1  H2  EPW O   H1  H2  EPW 
O   H1  H2  EPW O   H1  H2  EPW O   H1  H2  EPW O   H1  H2  EPW O   H1  H2  EPW 
O   H1  H2  EPW O   H1  H2  EPW O   H1  H2  EPW O   H1  H2  EPW O   H1  H2  EPW 
O   H1  H2  EPW O   H1  H2  EPW O   H1  H2  EPW O   H1  H2  EPW O   H1  H2  EPW 
O   H1  H2  EPW O   H1  H2  EPW O   H1  H2  EPW O   H1  H2  EPW O   H1  H2  EPW 
O   H1  H2  EPW O   H1  H2  EPW O   H1  H2  EPW O   H1  H2  EPW O   H1  H2  EPW 
O   H1  H2  EPW O   H1  H2  EPW O   H1  H2  EPW O   H1  H2  EPW O   H1  H2  EPW 
O   H1  H2  EPW O   H1  H2  EPW O   H1  H2  EPW O   H1  H2  EPW O   H1  H2  EPW 
O   H1  H2  EPW O   H1  H2  EPW O   H1  H2  EPW O   H1  H2  EPW O   H1  H2  EPW 
O   H1  H2  EPW O   H1  H2  EPW O   H1  H2  EPW O   H1  H2  EPW O   H1  H2  EPW 
O   H1  H2  EPW O   H1  H2  EPW O   H1  H2  EPW O   H1  H2  EPW O   H1  H2  EPW 
O   H1  H2  EPW O   H1  H2  EPW O   H1  H2  EPW O   H1  H2  EPW O   H1  H2  EPW 
O   H1  H2  EPW O   H1  H2  EPW O   H1  H2  EPW O   H1  H2  EPW O   H1  H2  EPW 
O   H1  H2  EPW O   H1  H2  EPW O   H1  H2  EPW O   H1  H2  EPW O   H1  H2  EPW 
O   H1  H2  EPW O   H1  H2  EPW O   H1  H2  EPW O   H1  H2  EPW O   H1  H2  EPW 
O   H1  H2  EPW O   H1  H2  EPW O   H1  H2  EPW O   H1  H2  EPW O   H1  H2  EPW 
O   H1  H2  EPW O   H1  H2  EPW O   H1  H2  EPW O   H1  H2  EPW O   H1  H2  EPW 
O   H1  H2  EPW O   H1  H2  EPW O   H1  H2  EPW O   H1  H2  EPW O   H1  H2  EPW 
O   H1  H2  EPW O   H1  H2  EPW O   H1  H2  EPW O   H1  H2  EPW O   H1  H2  EPW 
O   H1  H2  EPW O   H1  H2  EPW O   H1  H2  EPW O   H1  H2  EPW O   H1  H2  EPW 
O   H1  H2  EPW O   H1  H2  EPW O   H1  H2  EPW O   H1  H2  EPW O   H1  H2  EPW 
O   H1  H2  EPW O   H1  H2  EPW O   H1  H2  EPW O   H1  H2  EPW O   H1  H2  EPW 
O   H1  H2  EPW O   H1  H2  EPW O   H1  H2  EPW O   H1  H2  EPW O   H1  H2  EPW 
O   H1  H2  EPW O   H1  H2  EPW O   H1  H2  EPW O   H1  H2  EPW O   H1  H2  EPW 
O   H1  H2  EPW O   H1  H2  EPW O   H1  H2  EPW O   H1  H2  EPW O   H1  H2  EPW 
O   H1  H2  EPW O   H1  H2  EPW O   H1  H2  EPW O   H1  H2  EPW O   H1  H2  EPW 
O   H1  H2  EPW O   H1  H2  EPW O   H1  H2  EPW O   H1  H2  EPW O   H1  H2  EPW 
O   H1  H2  EPW O   H1  H2  EPW O   H1  H2  EPW O   H1  H2  EPW O   H1  H2  EPW 
O   H1  H2  EPW O   H1  H2  EPW O   H1  H2  EPW O   H1  H2  EPW O   H1  H2  EPW 
O   H1  H2  EPW O   H1  H2  EPW O   H1  H2  EPW O   H1  H2  EPW O   H1  H2  EPW 
O   H1  H2  EPW O   H1  H2  EPW O   H1  H2  EPW O   H1  H2  EPW O   H1  H2  EPW 
O   H1  H2  EPW O   H1  H2  EPW O   H1  H2  EPW O   H1  H2  EPW O   H1  H2  EPW 
O   H1  H2  EPW O   H1  H2  EPW O   H1  H2  EPW O   H1  H2  EPW O   H1  H2  EPW 
O   H1  H2  EPW O   H1  H2  EPW O   H1  H2  EPW O   H1  H2  EPW O   H1  H2  EPW 
O   H1  H2  EPW O   H1  H2  EPW O   H1  H2  EPW O   H1  H2  EPW O   H1  H2  EPW 
O   H1  H2  EPW O   H1  H2  EPW O   H1  H2  EPW O   H1  H2  EPW O   H1  H2  EPW 
O   H1  H2  EPW O   H1  H2  EPW O   H1  H2  EPW O   H1  H2  EPW O   H1  H2  EPW 
O   H1  H2  EPW O   H1  H2  EPW O   H1  H2  EPW O   H1  H2  EPW O   H1  H2  EPW 
O   H1  H2  EPW O   H1  H2  EPW O   H1  H2  EPW O   H1  H2  EPW O   H1  H2  EPW 
O   H1  H2  EPW O   H1  H2  EPW O   H1  H2  EPW O   H1  H2  EPW O   H1  H2  EPW 
O   H1  H2  EPW O   H1  H2  EPW O   H1  H2  EPW O   H1  H2  EPW O   H1  H2  EPW 
O   H1  H2  EPW O   H1  H2  EPW O   H1  H2  EPW O   H1  H2  EPW O   H1  H2  EPW 
O   H1  H2  EPW O   H1  H2  EPW O   H1  H2  EPW O   H1  H2  EPW O   H1  H2  EPW 
O   H1  H2  EPW O   H1  H2  EPW O   H1  H2  EPW O   H1  H2  EPW O   H1  H2  EPW 
O   H1  H2  EPW O   H1  H2  EPW O   H1  H2  EPW O   H1  H2  EPW O   H1  H2  EPW 
O   H1  H2  EPW O   H1  H2  EPW O   H1  H2  EPW O   H1  H2  EPW O   H1  H2  EPW 
O   H1  H2  EPW O   H1  H2  EPW O   H1  H2  EPW O   H1  H2  EPW O   H1  H2  EPW 
O   H1  H2  EPW O   H1  H2  EPW O   H1  H2  EPW O   H1  H2  EPW O   H1  H2  EPW 
O   H1  H2  EPW O   H1  H2  EPW O   H1  H2  EPW O   H1  H2  EPW O   H1  H2  EPW 
O   H1  H2  EPW O   H1  H2  EPW O   H1  H2  EPW O   H1  H2  EPW O   H1  H2  EPW 
O   H1  H2  EPW O   H1  H2  EPW O   H1  H2  EPW O   H1  H2  EPW O   H1  H2  EPW 
O   H1  H2  EPW O   H1  H2  EPW O   H1  H2  EPW O   H1  H2  EPW O   H1  H2  EPW 
O   H1  H2  EPW O   H1  H2  EPW O   H1  H2  EPW O   H1  H2  EPW O   H1  H2  EPW 
O   H1  H2  EPW O   H1  H2  EPW O   H1  H2  EPW O   H1  H2  EPW O   H1  H2  EPW 
O   H1  H2  EPW O   H1  H2  EPW O   H1  H2  EPW O   H1  H2  EPW O   H1  H2  EPW 
O   H1  H2  EPW O   H1  H2  EPW O   H1  H2  EPW O   H1  H2  EPW O   H1  H2  EPW 
O   H1  H2  EPW O   H1  H2  EPW O   H1  H2  EPW O   H1  H2  EPW O   H1  H2  EPW 
O   H1  H2  EPW O   H1  H2  EPW O   H1  H2  EPW O   H1  H2  EPW O   H1  H2  EPW 
O   H1  H2  EPW O   H1  H2  EPW O   H1  H2  EPW O   H1  H2  EPW O   H1  H2  EPW 
O   H1  H2  EPW O   H1  H2  EPW O   H1  H2  EPW O   H1  H2  EPW O   H1  H2  EPW 
O   H1  H2  EPW O   H1  H2  EPW O   H1  H2  EPW O   H1  H2  EPW O   H1  H2  EPW 
O   H1  H2  EPW O   H1  H2  EPW O   H1  H2  EPW O   H1  H2  EPW O   H1  H2  EPW 
O   H1  H2  EPW O   H1  H2  EPW O   H1  H2  EPW O   H1  H2  EPW O   H1  H2  EPW 
O   H1  H2  EPW O   H1  H2  EPW O   H1  H2  EPW O   H1  H2  EPW O   H1  H2  EPW 
O   H1  H2  EPW O   H1  H2  EPW O   H1  H2  EPW O   H1  H2  EPW O   H1  H2  EPW 
O   H1  H2  EPW O   H1  H2  EPW O   H1  H2  EPW O   H1  H2  EPW O   H1  H2  EPW 
O   H1  H2  EPW O   H1  H2  EPW O   H1  H2  EPW O   H1  H2  EPW O   H1  H2  EPW 
O   H1  H2  EPW O   H1  H2  EPW O   H1  H2  EPW O   H1  H2  EPW O   H1  H2  EPW 
O   H1  H2  EPW O   H1  H2  EPW O   H1  H2  EPW O   H1  H2  EPW O   H1  H2  EPW 
O   H1  H2  EPW O   H1  H2  EPW O   H1  H2  EPW O   H1  H2  EPW O   H1  H2  EPW 
O   H1  H2  EPW O   H1  H2  EPW O   H1  H2  EPW O   H1  H2  EPW O   H1  H2  EPW 
O   H1  H2  EPW O   H1  H2  EPW O   H1  H2  EPW O   H1  H2  EPW O   H1  H2  EPW 
O   H1  H2  EPW O   H1  H2  EPW O   H1  H2  EPW O   H1  H2  EPW O   H1  H2  EPW 
O   H1  H2  EPW O   H1  H2  EPW O   H1  H2  EPW O   H1  H2  EPW O   H1  H2  EPW 
O   H1  H2  EPW O   H1  H2  EPW O   H1  H2  EPW O   H1  H2  EPW O   H1  H2  EPW 
O   H1  H2  EPW O   H1  H2  EPW O   H1  H2  EPW O   H1  H2  EPW O   H1  H2  EPW 
O   H1  H2  EPW O   H1  H2  EPW O   H1  H2  EPW O   H1  H2  EPW O   H1  H2  EPW 
O   H1  H2  EPW O   H1  H2  EPW O   H1  H2  EPW O   H1  H2  EPW O   H1  H2  EPW 
O   H1  H2  EPW O   H1  H2  EPW O   H1  H2  EPW O   H1  H2  EPW O   H1  H2  EPW 
O   H1  H2  EPW O   H1  H2  EPW O   H1  H2  EPW O   H1  H2  EPW O   H1  H2  EPW 
O   H1  H2  EPW O   H1  H2  EPW O   H1  H2  EPW O   H1  H2  EPW O   H1  H2  EPW 
O   H1  H2  EPW O   H1  H2  EPW O   H1  H2  EPW O   H1  H2  EPW O   H1  H2  EPW 
O   H1  H2  EPW O   H1  H2  EPW O   H1  H2  EPW O   H1  H2  EPW O   H1  H2  EPW 
O   H1  H2  EPW O   H1  H2  EPW O   H1  H2  EPW O   H1  H2  EPW O   H1  H2  EPW 
O   H1  H2  EPW O   H1  H2  EPW O   H1  H2  EPW O   H1  H2  EPW O   H1  H2  EPW 
O   H1  H2  EPW O   H1  H2  EPW O   H1  H2  EPW O   H1  H2  EPW O   H1  H2  EPW 
O   H1  H2  EPW O   H1  H2  EPW O   H1  H2  EPW O   H1  H2  EPW O   H1  H2  EPW 
O   H1  H2  EPW O   H1  H2  EPW O   H1  H2  EPW O   H1  H2  EPW O   H1  H2  EPW 
O   H1  H2  EPW O   H1  H2  EPW O   H1  H2  EPW O   H1  H2  EPW O   H1  H2  EPW 
O   H1  H2  EPW O   H1  H2  EPW O   H1  H2  EPW O   H1  H2  EPW O   H1  H2  EPW 
O   H1  H2  EPW O   H1  H2  EPW O   H1  H2  EPW O   H1  H2  EPW O   H1  H2  EPW 
O   H1  H2  EPW O   H1  H2  EPW O   H1  H2  EPW O   H1  H2  EPW O   H1  H2  EPW 
O   H1  H2  EPW O   H1  H2  EPW O   H1  H2  EPW O   H1  H2  EPW O   H1  H2  EPW 
O   H1  H2  EPW O   H1  H2  EPW O   H1  H2  EPW O   H1  H2  EPW O   H1  H2  EPW 
O   H1  H2  EPW O   H1  H2  EPW O   H1  H2  EPW O   H1  H2  EPW O   H1  H2  EPW 
O   H1  H2  EPW O   H1  H2  EPW O   H1  H2  EPW O   H1  H2  EPW O   H1  H2  EPW 
O   H1  H2  EPW O   H1  H2  EPW O   H1  H2  EPW O   H1  H2  EPW O   H1  H2  EPW 
O   H1  H2  EPW O   H1  H2  EPW O   H1  H2  EPW O   H1  H2  EPW O   H1  H2  EPW 
O   H1  H2  EPW O   H1  H2  EPW O   H1  H2  EPW O   H1  H2  EPW O   H1  H2  EPW 
O   H1  H2  EPW O   H1  H2  EPW O   H1  H2  EPW O   H1  H2  EPW O   H1  H2  EPW 
O   H1  H2  EPW O   H1  H2  EPW O   H1  H2  EPW O   H1  H2  EPW O   H1  H2  EPW 
O   H1  H2  EPW O   H1  H2  EPW O   H1  H2  EPW O   H1  H2  EPW O   H1  H2  EPW 
O   H1  H2  EPW O   H1  H2  EPW O   H1  H2  EPW O   H1  H2  EPW O   H1  H2  EPW 
O   H1  H2  EPW O   H1  H2  EPW O   H1  H2  EPW O   H1  H2  EPW O   H1  H2  EPW 
O   H1  H2  EPW O   H1  H2  EPW O   H1  H2  EPW O   H1  H2  EPW O   H1  H2  EPW 
O   H1  H2  EPW O   H1  H2  EPW O   H1  H2  EPW O   H1  H2  EPW O   H1  H2  EPW 
O   H1  H2  EPW O   H1  H2  EPW O   H1  H2  EPW O   H1  H2  EPW O   H1  H2  EPW 
O   H1  H2  EPW O   H1  H2  EPW O   H1  H2  EPW O   H1  H2  EPW O   H1  H2  EPW 
O   H1  H2  EPW O   H1  H2  EPW O   H1  H2  EPW O   H1  H2  EPW O   H1  H2  EPW 
O   H1  H2  EPW O   H1  H2  EPW O   H1  H2  EPW O   H1  H2  EPW O   H1  H2  EPW 
O   H1  H2  EPW O   H1  H2  EPW O   H1  H2  EPW O   H1  H2  EPW O   H1  H2  EPW 
O   H1  H2  EPW O   H1  H2  EPW O   H1  H2  EPW O   H1  H2  EPW O   H1  H2  EPW 
O   H1  H2  EPW O   H1  H2  EPW O   H1  H2  EPW O   H1  H2  EPW O   H1  H2  EPW 
O   H1  H2  EPW O   H1  H2  EPW O   H1  H2  EPW O   H1  H2  EPW O   H1  H2  EPW 
O   H1  H2  EPW O   H1  H2  EPW O   H1  H2  EPW O   H1  H2  EPW O   H1  H2  EPW 
O   H1  H2  EPW O   H1  H2  EPW O   H1  H2  EPW O   H1  H2  EPW O   H1  H2  EPW 
O   H1  H2  EPW O   H1  H2  EPW O   H1  H2  EPW O   H1  H2  EPW O   H1  H2  EPW 
O   H1  H2  EPW O   H1  H2  EPW O   H1  H2  EPW O   H1  H2  EPW O   H1  H2  EPW 
O   H1  H2  EPW O   H1  H2  EPW O   H1  H2  EPW O   H1  H2  EPW O   H1  H2  EPW 
O   H1  H2  EPW O   H1  H2  EPW O   H1  H2  EPW O   H1  H2  EPW O   H1  H2  EPW 
O   H1  H2  EPW O   H1  H2  EPW O   H1  H2  EPW O   H1  H2  EPW O   H1  H2  EPW 
O   H1  H2  EPW O   H1  H2  EPW O   H1  H2  EPW O   H1  H2  EPW O   H1  H2  EPW 
O   H1  H2  EPW O   H1  H2  EPW O   H1  H2  EPW O   H1  H2  EPW O   H1  H2  EPW 
O   H1  H2  EPW O   H1  H2  EPW O   H1  H2  EPW O   H1  H2  EPW O   H1  H2  EPW 
O   H1  H2  EPW O   H1  H2  EPW O   H1  H2  EPW O   H1  H2  EPW O   H1  H2  EPW 
O   H1  H2  EPW O   H1  H2  EPW O   H1  H2  EPW O   H1  H2  EPW O   H1  H2  EPW 
O   H1  H2  EPW O   H1  H2  EPW O   H1  H2  EPW O   H1  H2  EPW O   H1  H2  EPW 
O   H1  H2  EPW O   H1  H2  EPW O   H1  H2  EPW O   H1  H2  EPW O   H1  H2  EPW 
O   H1  H2  EPW O   H1  H2  EPW O   H1  H2  EPW O   H1  H2  EPW O   H1  H2  EPW 
O   H1  H2  EPW O   H1  H2  EPW O   H1  H2  EPW O   H1  H2  EPW O   H1  H2  EPW 
O   H1  H2  EPW O   H1  H2  EPW O   H1  H2  EPW O   H1  H2  EPW O   H1  H2  EPW 
O   H1  H2  EPW O   H1  H2  EPW O   H1  H2  EPW O   H1  H2  EPW O   H1  H2  EPW 
O   H1  H2  EPW O   H1  H2  EPW O   H1  H2  EPW O   H1  H2  EPW O   H1  H2  EPW 
O   H1  H2  EPW O   H1  H2  EPW O   H1  H2  EPW O   H1  H2  EPW O   H1  H2  EPW 
O   H1  H2  EPW O   H1  H2  EPW O   H1  H2  EPW O   H1  H2  EPW O   H1  H2  EPW 
O   H1  H2  EPW O   H1  H2  EPW O   H1  H2  EPW O   H1  H2  EPW O   H1  H2  EPW 
O   H1  H2  EPW O   H1  H2  EPW O   H1  H2  EPW O   H1  H2  EPW O   H1  H2  EPW 
O   H1  H2  EPW O   H1  H2  EPW O   H1  H2  EPW O   H1  H2  EPW O   H1  H2  EPW 
O   H1  H2  EPW O   H1  H2  EPW O   H1  H2  EPW O   H1  H2  EPW O   H1  H2  EPW 
O   H1  H2  EPW O   H1  H2  EPW O   H1  H2  EPW O   H1  H2  EPW O   H1  H2  EPW 
O   H1  H2  EPW O   H1  H2  EPW O   H1  H2  EPW O   H1  H2  EPW O   H1  H2  EPW 
O   H1  H2  EPW O   H1  H2  EPW O   H1  H2  EPW O   H1  H2  EPW O   H1  H2  EPW 
O   H1  H2  EPW O   H1  H2  EPW O   H1  H2  EPW O   H1  H2  EPW O   H1  H2  EPW 
O   H1  H2  EPW O   H1  H2  EPW O   H1  H2  EPW O   H1  H2  EPW O   H1  H2  EPW 
O   H1  H2  EPW O   H1  H2  EPW O   H1  H2  EPW O   H1  H2  EPW O   H1  H2  EPW 
O   H1  H2  EPW O   H1  H2  EPW O   H1  H2  EPW O   H1  H2  EPW O   H1  H2  EPW 
O   H1  H2  EPW O   H1  H2  EPW O   H1  H2  EPW O   H1  H2  EPW O   H1  H2  EPW 
O   H1  H2  EPW O   H1  H2  EPW O   H1  H2  EPW O   H1  H2  EPW O   H1  H2  EPW 
O   H1  H2  EPW O   H1  H2  EPW O   H1  H2  EPW O   H1  H2  EPW O   H1  H2  EPW 
O   H1  H2  EPW O   H1  H2  EPW O   H1  H2  EPW O   H1  H2  EPW O   H1  H2  EPW 
O   H1  H2  EPW O   H1  H2  EPW O   H1  H2  EPW O   H1  H2  EPW O   H1  H2  EPW 
O   H1  H2  EPW O   H1  H2  EPW O   H1  H2  EPW O   H1  H2  EPW O   H1  H2  EPW 
O   H1  H2  EPW O   H1  H2  EPW O   H1  H2  EPW O   H1  H2  EPW O   H1  H2  EPW 
O   H1  H2  EPW O   H1  H2  EPW O   H1  H2  EPW O   H1  H2  EPW O   H1  H2  EPW 
O   H1  H2  EPW O   H1  H2  EPW O   H1  H2  EPW O   H1  H2  EPW O   H1  H2  EPW 
O   H1  H2  EPW O   H1  H2  EPW O   H1  H2  EPW O   H1  H2  EPW O   H1  H2  EPW 
O   H1  H2  EPW O   H1  H2  EPW O   H1  H2  EPW O   H1  H2  EPW O   H1  H2  EPW 
O   H1  H2  EPW O   H1  H2  EPW O   H1  H2  EPW O   H1  H2  EPW O   H1  H2  EPW 
O   H1  H2  EPW O   H1  H2  EPW O   H1  H2  EPW O   H1  H2  EPW O   H1  H2  EPW 
O   H1  H2  EPW O   H1  H2  EPW O   H1  H2  EPW O   H1  H2  EPW O   H1  H2  EPW 
O   H1  H2  EPW O   H1  H2  EPW O   H1  H2  EPW O   H1  H2  EPW O   H1  H2  EPW 
O   H1  H2  EPW O   H1  H2  EPW O   H1  H2  EPW O   H1  H2  EPW O   H1  H2  EPW 
O   H1  H2  EPW O   H1  H2  EPW O   H1  H2  EPW O   H1  H2  EPW O   H1  H2  EPW 
O   H1  H2  EPW O   H1  H2  EPW O   H1  H2  EPW O   H1  H2  EPW O   H1  H2  EPW 
O   H1  H2  EPW O   H1  H2  EPW O   H1  H2  EPW O   H1  H2  EPW O   H1  H2  EPW 
O   H1  H2  EPW O   H1  H2  EPW O   H1  H2  EPW O   H1  H2  EPW O   H1  H2  EPW 
O   H1  H2  EPW O   H1  H2  EPW O   H1  H2  EPW O   H1  H2  EPW O   H1  H2  EPW 
O   H1  H2  EPW O   H1  H2  EPW O   H1  H2  EPW O   H1  H2  EPW O   H1  H2  EPW 
O   H1  H2  EPW O   H1  H2  EPW O   H1  H2  EPW O   H1  H2  EPW O   H1  H2  EPW 
O   H1  H2  EPW O   H1  H2  EPW O   H1  H2  EPW O   H1  H2  EPW O   H1  H2  EPW 
O   H1  H2  EPW O   H1  H2  EPW O   H1  H2  EPW O   H1  H2  EPW O   H1  H2  EPW 
O   H1  H2  EPW O   H1  H2  EPW O   H1  H2  EPW O   H1  H2  EPW O   H1  H2  EPW 
O   H1  H2  EPW O   H1  H2  EPW O   H1  H2  EPW O   H1  H2  EPW O   H1  H2  EPW 
O   H1  H2  EPW O   H1  H2  EPW O   H1  H2  EPW O   H1  H2  EPW O   H1  H2  EPW 
O   H1  H2  EPW O   H1  H2  EPW O   H1  H2  EPW O   H1  H2  EPW O   H1  H2  EPW 
O   H1  H2  EPW O   H1  H2  EPW O   H1  H2  EPW O   H1  H2  EPW O   H1  H2  EPW 
O   H1  H2  EPW O   H1  H2  EPW O   H1  H2  EPW O   H1  H2  EPW O   H1  H2  EPW 
O   H1  H2  EPW O   H1  H2  EPW O   H1  H2  EPW O   H1  H2  EPW O   H1  H2  EPW 
O   H1  H2  EPW O   H1  H2  EPW O   H1  H2  EPW O   H1  H2  EPW O   H1  H2  EPW 
O   H1  H2  EPW O   H1  H2  EPW O   H1  H2  EPW O   H1  H2  EPW O   H1  H2  EPW 
O   H1  H2  EPW O   H1  H2  EPW O   H1  H2  EPW O   H1  H2  EPW O   H1  H2  EPW 
O   H1  H2  EPW O   H1  H2  EPW O   H1  H2  EPW O   H1  H2  EPW O   H1  H2  EPW 
O   H1  H2  EPW O   H1  H2  EPW O   H1  H2  EPW O   H1  H2  EPW O   H1  H2  EPW 
O   H1  H2  EPW O   H1  H2  EPW O   H1  H2  EPW O   H1  H2  EPW O   H1  H2  EPW 
O   H1  H2  EPW O   H1  H2  EPW O   H1  H2  EPW O   H1  H2  EPW O   H1  H2  EPW 
O   H1  H2  EPW O   H1  H2  EPW O   H1  H2  EPW O   H1  H2  EPW O   H1  H2  EPW 
O   H1  H2  EPW O   H1  H2  EPW O   H1  H2  EPW O   H1  H2  EPW O   H1  H2  EPW 
O   H1  H2  EPW O   H1  H2  EPW O   H1  H2  EPW O   H1  H2  EPW O   H1  H2  EPW 
O   H1  H2  EPW O   H1  H2  EPW O   H1  H2  EPW O   H1  H2  EPW O   H1  H2  EPW 
O   H1  H2  EPW O   H1  H2  EPW O   H1  H2  EPW O   H1  H2  EPW O   H1  H2  EPW 
O   H1  H2  EPW O   H1  H2  EPW O   H1  H2  EPW O   H1  H2  EPW O   H1  H2  EPW 
O   H1  H2  EPW O   H1  H2  EPW O   H1  H2  EPW O   H1  H2  EPW O   H1  H2  EPW 
O   H1  H2  EPW O   H1  H2  EPW O   H1  H2  EPW O   H1  H2  EPW O   H1  H2  EPW 
O   H1  H2  EPW O   H1  H2  EPW O   H1  H2  EPW O   H1  H2  EPW O   H1  H2  EPW 
O   H1  H2  EPW O   H1  H2  EPW O   H1  H2  EPW O   H1  H2  EPW O   H1  H2  EPW 
O   H1  H2  EPW O   H1  H2  EPW O   H1  H2  EPW O   H1  H2  EPW O   H1  H2  EPW 
O   H1  H2  EPW O   H1  H2  EPW O   H1  H2  EPW O   H1  H2  EPW O   H1  H2  EPW 
O   H1  H2  EPW O   H1  H2  EPW O   H1  H2  EPW O   H1  H2  EPW O   H1  H2  EPW 
O   H1  H2  EPW O   H1  H2  EPW O   H1  H2  EPW O   H1  H2  EPW O   H1  H2  EPW 
O   H1  H2  EPW O   H1  H2  EPW O   H1  H2  EPW O   H1  H2  EPW O   H1  H2  EPW 
O   H1  H2  EPW O   H1  H2  EPW O   H1  H2  EPW O   H1  H2  EPW O   H1  H2  EPW 
O   H1  H2  EPW O   H1  H2  EPW O   H1  H2  EPW O   H1  H2  EPW O   H1  H2  EPW 
O   H1  H2  EPW O   H1  H2  EPW O   H1  H2  EPW O   H1  H2  EPW O   H1  H2  EPW 
O   H1  H2  EPW O   H1  H2  EPW O   H1  H2  EPW O   H1  H2  EPW O   H1  H2  EPW 
O   H1  H2  EPW O   H1  H2  EPW O   H1  H2  EPW O   H1  H2  EPW O   H1  H2  EPW 
O   H1  H2  EPW O   H1  H2  EPW O   H1  H2  EPW O   H1  H2  EPW O   H1  H2  EPW 
O   H1  H2  EPW O   H1  H2  EPW O   H1  H2  EPW O   H1  H2  EPW O   H1  H2  EPW 
O   H1  H2  EPW O   H1  H2  EPW O   H1  H2  EPW O   H1  H2  EPW O   H1  H2  EPW 
O   H1  H2  EPW O   H1  H2  EPW O   H1  H2  EPW O   H1  H2  EPW O   H1  H2  EPW 
O   H1  H2  EPW O   H1  H2  EPW O   H1  H2  EPW O   H1  H2  EPW O   H1  H2  EPW 
O   H1  H2  EPW O   H1  H2  EPW O   H1  H2  EPW O   H1  H2  EPW O   H1  H2  EPW 
O   H1  H2  EPW O   H1  H2  EPW O   H1  H2  EPW O   H1  H2  EPW O   H1  H2  EPW 
O   H1  H2  EPW O   H1  H2  EPW O   H1  H2  EPW O   H1  H2  EPW O   H1  H2  EPW 
O   H1  H2  EPW O   H1  H2  EPW O   H1  H2  EPW O   H1  H2  EPW O   H1  H2  EPW 
O   H1  H2  EPW O   H1  H2  EPW O   H1  H2  EPW O   H1  H2  EPW O   H1  H2  EPW 
O   H1  H2  EPW O   H1  H2  EPW O   H1  H2  EPW O   H1  H2  EPW O   H1  H2  EPW 
O   H1  H2  EPW O   H1  H2  EPW O   H1  H2  EPW O   H1  H2  EPW O   H1  H2  EPW 
O   H1  H2  EPW O   H1  H2  EPW O   H1  H2  EPW O   H1  H2  EPW O   H1  H2  EPW 
O   H1  H2  EPW O   H1  H2  EPW O   H1  H2  EPW O   H1  H2  EPW O   H1  H2  EPW 
O   H1  H2  EPW O   H1  H2  EPW O   H1  H2  EPW O   H1  H2  EPW O   H1  H2  EPW 
O   H1  H2  EPW O   H1  H2  EPW O   H1  H2  EPW O   H1  H2  EPW O   H1  H2  EPW 
O   H1  H2  EPW O   H1  H2  EPW O   H1  H2  EPW O   H1  H2  EPW O   H1  H2  EPW 
O   H1  H2  EPW O   H1  H2  EPW O   H1  H2  EPW O   H1  H2  EPW O   H1  H2  EPW 
O   H1  H2  EPW O   H1  H2  EPW O   H1  H2  EPW O   H1  H2  EPW O   H1  H2  EPW 
O   H1  H2  EPW O   H1  H2  EPW O   H1  H2  EPW O   H1  H2  EPW O   H1  H2  EPW 
O   H1  H2  EPW O   H1  H2  EPW O   H1  H2  EPW O   H1  H2  EPW O   H1  H2  EPW 
O   H1  H2  EPW O   H1  H2  EPW O   H1  H2  EPW O   H1  H2  EPW O   H1  H2  EPW 
O   H1  H2  EPW O   H1  H2  EPW O   H1  H2  EPW O   H1  H2  EPW O   H1  H2  EPW 
O   H1  H2  EPW O   H1  H2  EPW O   H1  H2  EPW O   H1  H2  EPW O   H1  H2  EPW 
O   H1  H2  EPW O   H1  H2  EPW O   H1  H2  EPW O   H1  H2  EPW O   H1  H2  EPW 
O   H1  H2  EPW O   H1  H2  EPW O   H1  H2  EPW O   H1  H2  EPW O   H1  H2  EPW 
O   H1  H2  EPW O   H1  H2  EPW O   H1  H2  EPW O   H1  H2  EPW O   H1  H2  EPW 
O   H1  H2  EPW O   H1  H2  EPW O   H1  H2  EPW O   H1  H2  EPW O   H1  H2  EPW 
O   H1  H2  EPW O   H1  H2  EPW O   H1  H2  EPW O   H1  H2  EPW O   H1  H2  EPW 
O   H1  H2  EPW O   H1  H2  EPW O   H1  H2  EPW O   H1  H2  EPW O   H1  H2  EPW 
O   H1  H2  EPW O   H1  H2  EPW O   H1  H2  EPW O   H1  H2  EPW O   H1  H2  EPW 
O   H1  H2  EPW O   H1  H2  EPW O   H1  H2  EPW O   H1  H2  EPW O   H1  H2  EPW 
O   H1  H2  EPW O   H1  H2  EPW O   H1  H2  EPW O   H1  H2  EPW O   H1  H2  EPW 
O   H1  H2  EPW O   H1  H2  EPW O   H1  H2  EPW O   H1  H2  EPW O   H1  H2  EPW 
O   H1  H2  EPW O   H1  H2  EPW O   H1  H2  EPW O   H1  H2  EPW O   H1  H2  EPW 
O   H1  H2  EPW O   H1  H2  EPW O   H1  H2  EPW O   H1  H2  EPW O   H1  H2  EPW 
O   H1  H2  EPW O   H1  H2  EPW O   H1  H2  EPW O   H1  H2  EPW O   H1  H2  EPW 
O   H1  H2  EPW O   H1  H2  EPW O   H1  H2  EPW O   H1  H2  EPW O   H1  H2  EPW 
O   H1  H2  EPW O   H1  H2  EPW O   H1  H2  EPW O   H1  H2  EPW O   H1  H2  EPW 
O   H1  H2  EPW O   H1  H2  EPW O   H1  H2  EPW O   H1  H2  EPW O   H1  H2  EPW 
O   H1  H2  EPW O   H1  H2  EPW O   H1  H2  EPW O   H1  H2  EPW O   H1  H2  EPW 
O   H1  H2  EPW O   H1  H2  EPW O   H1  H2  EPW O   H1  H2  EPW O   H1  H2  EPW 
O   H1  H2  EPW O   H1  H2  EPW O   H1  H2  EPW O   H1  H2  EPW O   H1  H2  EPW 
O   H1  H2  EPW O   H1  H2  EPW O   H1  H2  EPW O   H1  H2  EPW O   H1  H2  EPW 
O   H1  H2  EPW O   H1  H2  EPW O   H1  H2  EPW O   H1  H2  EPW O   H1  H2  EPW 
O   H1  H2  EPW O   H1  H2  EPW O   H1  H2  EPW O   H1  H2  EPW O   H1  H2  EPW 
O   H1  H2  EPW O   H1  H2  EPW O   H1  H2  EPW O   H1  H2  EPW O   H1  H2  EPW 
O   H1  H2  EPW O   H1  H2  EPW O   H1  H2  EPW O   H1  H2  EPW O   H1  H2  EPW 
O   H1  H2  EPW O   H1  H2  EPW O   H1  H2  EPW O   H1  H2  EPW O   H1  H2  EPW 
O   H1  H2  EPW O   H1  H2  EPW O   H1  H2  EPW O   H1  H2  EPW O   H1  H2  EPW 
O   H1  H2  EPW O   H1  H2  EPW O   H1  H2  EPW O   H1  H2  EPW O   H1  H2  EPW 
O   H1  H2  EPW O   H1  H2  EPW O   H1  H2  EPW O   H1  H2  EPW O   H1  H2  EPW 
O   H1  H2  EPW O   H1  H2  EPW O   H1  H2  EPW O   H1  H2  EPW O   H1  H2  EPW 
O   H1  H2  EPW O   H1  H2  EPW O   H1  H2  EPW O   H1  H2  EPW O   H1  H2  EPW 
O   H1  H2  EPW O   H1  H2  EPW O   H1  H2  EPW O   H1  H2  EPW O   H1  H2  EPW 
O   H1  H2  EPW O   H1  H2  EPW O   H1  H2  EPW O   H1  H2  EPW O   H1  H2  EPW 
O   H1  H2  EPW O   H1  H2  EPW O   H1  H2  EPW O   H1  H2  EPW O   H1  H2  EPW 
O   H1  H2  EPW O   H1  H2  EPW O   H1  H2  EPW O   H1  H2  EPW O   H1  H2  EPW 
O   H1  H2  EPW O   H1  H2  EPW O   H1  H2  EPW O   H1  H2  EPW O   H1  H2  EPW 
O   H1  H2  EPW O   H1  H2  EPW O   H1  H2  EPW O   H1  H2  EPW O   H1  H2  EPW 
O   H1  H2  EPW O   H1  H2  EPW O   H1  H2  EPW O   H1  H2  EPW O   H1  H2  EPW 
O   H1  H2  EPW O   H1  H2  EPW O   H1  H2  EPW O   H1  H2  EPW O   H1  H2  EPW 
O   H1  H2  EPW O   H1  H2  EPW O   H1  H2  EPW O   H1  H2  EPW O   H1  H2  EPW 
O   H1  H2  EPW O   H1  H2  EPW O   H1  H2  EPW O   H1  H2  EPW O   H1  H2  EPW 
O   H1  H2  EPW O   H1  H2  EPW O   H1  H2  EPW O   H1  H2  EPW O   H1  H2  EPW 
O   H1  H2  EPW O   H1  H2  EPW O   H1  H2  EPW O   H1  H2  EPW O   H1  H2  EPW 
O   H1  H2  EPW O   H1  H2  EPW O   H1  H2  EPW O   H1  H2  EPW O   H1  H2  EPW 
O   H1  H2  EPW O   H1  H2  EPW O   H1  H2  EPW O   H1  H2  EPW O   H1  H2  EPW 
O   H1  H2  EPW O   H1  H2  EPW O   H1  H2  EPW O   H1  H2  EPW O   H1  H2  EPW 
O   H1  H2  EPW O   H1  H2  EPW O   H1  H2  EPW O   H1  H2  EPW O   H1  H2  EPW 
O   H1  H2  EPW O   H1  H2  EPW O   H1  H2  EPW O   H1  H2  EPW O   H1  H2  EPW 
O   H1  H2  EPW O   H1  H2  EPW O   H1  H2  EPW O   H1  H2  EPW O   H1  H2  EPW 
O   H1  H2  EPW O   H1  H2  EPW O   H1  H2  EPW O   H1  H2  EPW O   H1  H2  EPW 
O   H1  H2  EPW O   H1  H2  EPW O   H1  H2  EPW O   H1  H2  EPW O   H1  H2  EPW 
O   H1  H2  EPW O   H1  H2  EPW O   H1  H2  EPW O   H1  H2  EPW O   H1  H2  EPW 
O   H1  H2  EPW O   H1  H2  EPW O   H1  H2  EPW O   H1  H2  EPW O   H1  H2  EPW 
O   H1  H2  EPW O   H1  H2  EPW O   H1  H2  EPW O   H1  H2  EPW O   H1  H2  EPW 
O   H1  H2  EPW O   H1  H2  EPW O   H1  H2  EPW O   H1  H2  EPW O   H1  H2  EPW 
O   H1  H2  EPW O   H1  H2  EPW O   H1  H2  EPW O   H1  H2  EPW O   H1  H2  EPW 
O   H1  H2  EPW O   H1  H2  EPW O   H1  H2  EPW O   H1  H2  EPW O   H1  H2  EPW 
O   H1  H2  EPW O   H1  H2  EPW O   H1  H2  EPW O   H1  H2  EPW O   H1  H2  EPW 
O   H1  H2  EPW O   H1  H2  EPW O   H1  H2  EPW O   H1  H2  EPW O   H1  H2  EPW 
O   H1  H2  EPW O   H1  H2  EPW O   H1  H2  EPW O   H1  H2  EPW O   H1  H2  EPW 
O   H1  H2  EPW O   H1  H2  EPW O   H1  H2  EPW O   H1  H2  EPW O   H1  H2  EPW 
O   H1  H2  EPW O   H1  H2  EPW O   H1  H2  EPW O   H1  H2  EPW O   H1  H2  EPW 
O   H1  H2  EPW O   H1  H2  EPW O   H1  H2  EPW O   H1  H2  EPW O   H1  H2  EPW 
O   H1  H2  EPW O   H1  H2  EPW O   H1  H2  EPW O   H1  H2  EPW O   H1  H2  EPW 
O   H1  H2  EPW O   H1  H2  EPW O   H1  H2  EPW O   H1  H2  EPW O   H1  H2  EPW 
O   H1  H2  EPW O   H1  H2  EPW O   H1  H2  EPW O   H1  H2  EPW O   H1  H2  EPW 
O   H1  H2  EPW O   H1  H2  EPW O   H1  H2  EPW O   H1  H2  EPW O   H1  H2  EPW 
O   H1  H2  EPW O   H1  H2  EPW O   H1  H2  EPW O   H1  H2  EPW O   H1  H2  EPW 
O   H1  H2  EPW O   H1  H2  EPW O   H1  H2  EPW O   H1  H2  EPW O   H1  H2  EPW 
O   H1  H2  EPW O   H1  H2  EPW O   H1  H2  EPW O   H1  H2  EPW O   H1  H2  EPW 
O   H1  H2  EPW O   H1  H2  EPW O   H1  H2  EPW O   H1  H2  EPW O   H1  H2  EPW 
O   H1  H2  EPW O   H1  H2  EPW O   H1  H2  EPW O   H1  H2  EPW O   H1  H2  EPW 
O   H1  H2  EPW O   H1  H2  EPW O   H1  H2  EPW O   H1  H2  EPW O   H1  H2  EPW 
O   H1  H2  EPW O   H1  H2  EPW O   H1  H2  EPW O   H1  H2  EPW O   H1  H2  EPW 
O   H1  H2  EPW O   H1  H2  EPW O   H1  H2  EPW O   H1  H2  EPW O   H1  H2  EPW 
O   H1  H2  EPW O   H1  H2  EPW O   H1  H2  EPW O   H1  H2  EPW O   H1  H2  EPW 
O   H1  H2  EPW O   H1  H2  EPW O   H1  H2  EPW O   H1  H2  EPW O   H1  H2  EPW 
O   H1  H2  EPW O   H1  H2  EPW O   H1  H2  EPW O   H1  H2  EPW O   H1  H2  EPW 
O   H1  H2  EPW O   H1  H2  EPW O   H1  H2  EPW O   H1  H2  EPW O   H1  H2  EPW 
O   H1  H2  EPW O   H1  H2  EPW O   H1  H2  EPW O   H1  H2  EPW O   H1  H2  EPW 
O   H1  H2  EPW O   H1  H2  EPW O   H1  H2  EPW O   H1  H2  EPW O   H1  H2  EPW 
O   H1  H2  EPW O   H1  H2  EPW O   H1  H2  EPW O   H1  H2  EPW O   H1  H2  EPW 
O   H1  H2  EPW O   H1  H2  EPW O   H1  H2  EPW O   H1  H2  EPW O   H1  H2  EPW 
O   H1  H2  EPW O   H1  H2  EPW O   H1  H2  EPW O   H1  H2  EPW O   H1  H2  EPW 
O   H1  H2  EPW O   H1  H2  EPW O   H1  H2  EPW O   H1  H2  EPW O   H1  H2  EPW 
O   H1  H2  EPW O   H1  H2  EPW O   H1  H2  EPW O   H1  H2  EPW O   H1  H2  EPW 
O   H1  H2  EPW O   H1  H2  EPW O   H1  H2  EPW O   H1  H2  EPW O   H1  H2  EPW 
O   H1  H2  EPW O   H1  H2  EPW O   H1  H2  EPW O   H1  H2  EPW O   H1  H2  EPW 
O   H1  H2  EPW O   H1  H2  EPW O   H1  H2  EPW O   H1  H2  EPW O   H1  H2  EPW 
O   H1  H2  EPW O   H1  H2  EPW O   H1  H2  EPW O   H1  H2  EPW O   H1  H2  EPW 
O   H1  H2  EPW O   H1  H2  EPW O   H1  H2  EPW O   H1  H2  EPW O   H1  H2  EPW 
O   H1  H2  EPW O   H1  H2  EPW O   H1  H2  EPW O   H1  H2  EPW O   H1  H2  EPW 
O   H1  H2  EPW O   H1  H2  EPW O   H1  H2  EPW O   H1  H2  EPW O   H1  H2  EPW 
O   H1  H2  EPW O   H1  H2  EPW O   H1  H2  EPW O   H1  H2  EPW O   H1  H2  EPW 
O   H1  H2  EPW O   H1  H2  EPW O   H1  H2  EPW O   H1  H2  EPW O   H1  H2  EPW 
O   H1  H2  EPW O   H1  H2  EPW O   H1  H2  EPW O   H1  H2  EPW O   H1  H2  EPW 
O   H1  H2  EPW O   H1  H2  EPW O   H1  H2  EPW O   H1  H2  EPW O   H1  H2  EPW 
O   H1  H2  EPW O   H1  H2  EPW O   H1  H2  EPW O   H1  H2  EPW O   H1  H2  EPW 
O   H1  H2  EPW O   H1  H2  EPW O   H1  H2  EPW O   H1  H2  EPW O   H1  H2  EPW 
O   H1  H2  EPW O   H1  H2  EPW O   H1  H2  EPW O   H1  H2  EPW O   H1  H2  EPW 
O   H1  H2  EPW O   H1  H2  EPW O   H1  H2  EPW O   H1  H2  EPW O   H1  H2  EPW 
O   H1  H2  EPW O   H1  H2  EPW O   H1  H2  EPW O   H1  H2  EPW O   H1  H2  EPW 
O   H1  H2  EPW O   H1  H2  EPW O   H1  H2  EPW O   H1  H2  EPW O   H1  H2  EPW 
O   H1  H2  EPW O   H1  H2  EPW O   H1  H2  EPW O   H1  H2  EPW O   H1  H2  EPW 
O   H1  H2  EPW O   H1  H2  EPW O   H1  H2  EPW O   H1  H2  EPW O   H1  H2  EPW 
O   H1  H2  EPW O   H1  H2  EPW O   H1  H2  EPW O   H1  H2  EPW O   H1  H2  EPW 
O   H1  H2  EPW O   H1  H2  EPW O   H1  H2  EPW O   H1  H2  EPW O   H1  H2  EPW 
O   H1  H2  EPW O   H1  H2  EPW O   H1  H2  EPW O   H1  H2  EPW O   H1  H2  EPW 
O   H1  H2  EPW O   H1  H2  EPW O   H1  H2  EPW O   H1  H2  EPW O   H1  H2  EPW 
O   H1  H2  EPW O   H1  H2  EPW O   H1  H2  EPW O   H1  H2  EPW O   H1  H2  EPW 
O   H1  H2  EPW O   H1  H2  EPW O   H1  H2  EPW O   H1  H2  EPW O   H1  H2  EPW 
O   H1  H2  EPW O   H1  H2  EPW O   H1  H2  EPW O   H1  H2  EPW O   H1  H2  EPW 
O   H1  H2  EPW O   H1  H2  EPW O   H1  H2  EPW O   H1  H2  EPW O   H1  H2  EPW 
O   H1  H2  EPW O   H1  H2  EPW O   H1  H2  EPW O   H1  H2  EPW O   H1  H2  EPW 
O   H1  H2  EPW O   H1  H2  EPW O   H1  H2  EPW O   H1  H2  EPW O   H1  H2  EPW 
O   H1  H2  EPW O   H1  H2  EPW O   H1  H2  EPW O   H1  H2  EPW O   H1  H2  EPW 
O   H1  H2  EPW O   H1  H2  EPW O   H1  H2  EPW O   H1  H2  EPW O   H1  H2  EPW 
O   H1  H2  EPW O   H1  H2  EPW O   H1  H2  EPW O   H1  H2  EPW O   H1  H2  EPW 
O   H1  H2  EPW O   H1  H2  EPW O   H1  H2  EPW O   H1  H2  EPW O   H1  H2  EPW 
O   H1  H2  EPW O   H1  H2  EPW O   H1  H2  EPW O   H1  H2  EPW O   H1  H2  EPW 
O   H1  H2  EPW O   H1  H2  EPW O   H1  H2  EPW O   H1  H2  EPW O   H1  H2  EPW 
O   H1  H2  EPW O   H1  H2  EPW O   H1  H2  EPW O   H1  H2  EPW O   H1  H2  EPW 
O   H1  H2  EPW O   H1  H2  EPW O   H1  H2  EPW O   H1  H2  EPW O   H1  H2  EPW 
O   H1  H2  EPW O   H1  H2  EPW O   H1  H2  EPW O   H1  H2  EPW O   H1  H2  EPW 
O   H1  H2  EPW O   H1  H2  EPW O   H1  H2  EPW O   H1  H2  EPW O   H1  H2  EPW 
O   H1  H2  EPW O   H1  H2  EPW O   H1  H2  EPW O   H1  H2  EPW O   H1  H2  EPW 
O   H1  H2  EPW O   H1  H2  EPW O   H1  H2  EPW O   H1  H2  EPW O   H1  H2  EPW 
O   H1  H2  EPW O   H1  H2  EPW O   H1  H2  EPW O   H1  H2  EPW O   H1  H2  EPW 
O   H1  H2  EPW O   H1  H2  EPW O   H1  H2  EPW O   H1  H2  EPW O   H1  H2  EPW 
O   H1  H2  EPW O   H1  H2  EPW O   H1  H2  EPW O   H1  H2  EPW O   H1  H2  EPW 
O   H1  H2  EPW O   H1  H2  EPW O   H1  H2  EPW O   H1  H2  EPW O   H1  H2  EPW 
O   H1  H2  EPW O   H1  H2  EPW O   H1  H2  EPW O   H1  H2  EPW O   H1  H2  EPW 
O   H1  H2  EPW O   H1  H2  EPW O   H1  H2  EPW O   H1  H2  EPW O   H1  H2  EPW 
O   H1  H2  EPW O   H1  H2  EPW O   H1  H2  EPW O   H1  H2  EPW O   H1  H2  EPW 
O   H1  H2  EPW O   H1  H2  EPW O   H1  H2  EPW O   H1  H2  EPW O   H1  H2  EPW 
O   H1  H2  EPW O   H1  H2  EPW O   H1  H2  EPW O   H1  H2  EPW O   H1  H2  EPW 
O   H1  H2  EPW O   H1  H2  EPW O   H1  H2  EPW O   H1  H2  EPW O   H1  H2  EPW 
O   H1  H2  EPW O   H1  H2  EPW O   H1  H2  EPW O   H1  H2  EPW O   H1  H2  EPW 
O   H1  H2  EPW O   H1  H2  EPW O   H1  H2  EPW O   H1  H2  EPW O   H1  H2  EPW 
O   H1  H2  EPW O   H1  H2  EPW O   H1  H2  EPW O   H1  H2  EPW O   H1  H2  EPW 
O   H1  H2  EPW O   H1  H2  EPW O   H1  H2  EPW O   H1  H2  EPW O   H1  H2  EPW 
O   H1  H2  EPW O   H1  H2  EPW O   H1  H2  EPW O   H1  H2  EPW O   H1  H2  EPW 
O   H1  H2  EPW O   H1  H2  EPW O   H1  H2  EPW O   H1  H2  EPW O   H1  H2  EPW 
O   H1  H2  EPW O   H1  H2  EPW O   H1  H2  EPW O   H1  H2  EPW O   H1  H2  EPW 
O   H1  H2  EPW O   H1  H2  EPW O   H1  H2  EPW O   H1  H2  EPW O   H1  H2  EPW 
O   H1  H2  EPW O   H1  H2  EPW O   H1  H2  EPW O   H1  H2  EPW O   H1  H2  EPW 
O   H1  H2  EPW O   H1  H2  EPW O   H1  H2  EPW O   H1  H2  EPW O   H1  H2  EPW 
O   H1  H2  EPW O   H1  H2  EPW O   H1  H2  EPW O   H1  H2  EPW O   H1  H2  EPW 
O   H1  H2  EPW O   H1  H2  EPW O   H1  H2  EPW O   H1  H2  EPW O   H1  H2  EPW 
O   H1  H2  EPW O   H1  H2  EPW O   H1  H2  EPW O   H1  H2  EPW O   H1  H2  EPW 
O   H1  H2  EPW O   H1  H2  EPW O   H1  H2  EPW O   H1  H2  EPW O   H1  H2  EPW 
O   H1  H2  EPW O   H1  H2  EPW O   H1  H2  EPW O   H1  H2  EPW O   H1  H2  EPW 
O   H1  H2  EPW O   H1  H2  EPW O   H1  H2  EPW O   H1  H2  EPW O   H1  H2  EPW 
O   H1  H2  EPW O   H1  H2  EPW O   H1  H2  EPW O   H1  H2  EPW O   H1  H2  EPW 
O   H1  H2  EPW O   H1  H2  EPW O   H1  H2  EPW O   H1  H2  EPW O   H1  H2  EPW 
O   H1  H2  EPW O   H1  H2  EPW O   H1  H2  EPW O   H1  H2  EPW O   H1  H2  EPW 
O   H1  H2  EPW O   H1  H2  EPW O   H1  H2  EPW O   H1  H2  EPW O   H1  H2  EPW 
O   H1  H2  EPW O   H1  H2  EPW O   H1  H2  EPW O   H1  H2  EPW O   H1  H2  EPW 
O   H1  H2  EPW O   H1  H2  EPW O   H1  H2  EPW O   H1  H2  EPW O   H1  H2  EPW 
O   H1  H2  EPW O   H1  H2  EPW O   H1  H2  EPW O   H1  H2  EPW O   H1  H2  EPW 
O   H1  H2  EPW O   H1  H2  EPW O   H1  H2  EPW O   H1  H2  EPW O   H1  H2  EPW 
O   H1  H2  EPW O   H1  H2  EPW O   H1  H2  EPW O   H1  H2  EPW O   H1  H2  EPW 
O   H1  H2  EPW O   H1  H2  EPW O   H1  H2  EPW O   H1  H2  EPW O   H1  H2  EPW 
O   H1  H2  EPW O   H1  H2  EPW O   H1  H2  EPW O   H1  H2  EPW O   H1  H2  EPW 
O   H1  H2  EPW O   H1  H2  EPW O   H1  H2  EPW O   H1  H2  EPW O   H1  H2  EPW 
O   H1  H2  EPW O   H1  H2  EPW O   H1  H2  EPW O   H1  H2  EPW O   H1  H2  EPW 
O   H1  H2  EPW O   H1  H2  EPW O   H1  H2  EPW O   H1  H2  EPW O   H1  H2  EPW 
O   H1  H2  EPW O   H1  H2  EPW O   H1  H2  EPW O   H1  H2  EPW O   H1  H2  EPW 
O   H1  H2  EPW O   H1  H2  EPW O   H1  H2  EPW O   H1  H2  EPW O   H1  H2  EPW 
O   H1  H2  EPW O   H1  H2  EPW O   H1  H2  EPW O   H1  H2  EPW O   H1  H2  EPW 
O   H1  H2  EPW O   H1  H2  EPW O   H1  H2  EPW O   H1  H2  EPW O   H1  H2  EPW 
O   H1  H2  EPW O   H1  H2  EPW O   H1  H2  EPW O   H1  H2  EPW O   H1  H2  EPW 
O   H1  H2  EPW O   H1  H2  EPW O   H1  H2  EPW O   H1  H2  EPW O   H1  H2  EPW 
O   H1  H2  EPW O   H1  H2  EPW O   H1  H2  EPW O   H1  H2  EPW O   H1  H2  EPW 
O   H1  H2  EPW O   H1  H2  EPW O   H1  H2  EPW O   H1  H2  EPW O   H1  H2  EPW 
O   H1  H2  EPW O   H1  H2  EPW O   H1  H2  EPW O   H1  H2  EPW O   H1  H2  EPW 
O   H1  H2  EPW O   H1  H2  EPW O   H1  H2  EPW O   H1  H2  EPW O   H1  H2  EPW 
O   H1  H2  EPW O   H1  H2  EPW O   H1  H2  EPW O   H1  H2  EPW O   H1  H2  EPW 
O   H1  H2  EPW O   H1  H2  EPW O   H1  H2  EPW O   H1  H2  EPW O   H1  H2  EPW 
O   H1  H2  EPW O   H1  H2  EPW O   H1  H2  EPW O   H1  H2  EPW O   H1  H2  EPW 
O   H1  H2  EPW O   H1  H2  EPW O   H1  H2  EPW O   H1  H2  EPW O   H1  H2  EPW 
O   H1  H2  EPW O   H1  H2  EPW O   H1  H2  EPW O   H1  H2  EPW O   H1  H2  EPW 
O   H1  H2  EPW O   H1  H2  EPW O   H1  H2  EPW O   H1  H2  EPW O   H1  H2  EPW 
O   H1  H2  EPW O   H1  H2  EPW O   H1  H2  EPW O   H1  H2  EPW O   H1  H2  EPW 
O   H1  H2  EPW O   H1  H2  EPW O   H1  H2  EPW O   H1  H2  EPW O   H1  H2  EPW 
O   H1  H2  EPW O   H1  H2  EPW O   H1  H2  EPW O   H1  H2  EPW O   H1  H2  EPW 
O   H1  H2  EPW O   H1  H2  EPW O   H1  H2  EPW O   H1  H2  EPW O   H1  H2  EPW 
O   H1  H2  EPW O   H1  H2  EPW O   H1  H2  EPW O   H1  H2  EPW O   H1  H2  EPW 
O   H1  H2  EPW O   H1  H2  EPW O   H1  H2  EPW O   H1  H2  EPW O   H1  H2  EPW 
O   H1  H2  EPW O   H1  H2  EPW O   H1  H2  EPW O   H1  H2  EPW O   H1  H2  EPW 
O   H1  H2  EPW O   H1  H2  EPW O   H1  H2  EPW O   H1  H2  EPW O   H1  H2  EPW 
O   H1  H2  EPW O   H1  H2  EPW O   H1  H2  EPW O   H1  H2  EPW O   H1  H2  EPW 
O   H1  H2  EPW O   H1  H2  EPW O   H1  H2  EPW O   H1  H2  EPW O   H1  H2  EPW 
O   H1  H2  EPW O   H1  H2  EPW O   H1  H2  EPW O   H1  H2  EPW O   H1  H2  EPW 
O   H1  H2  EPW O   H1  H2  EPW O   H1  H2  EPW O   H1  H2  EPW O   H1  H2  EPW 
O   H1  H2  EPW O   H1  H2  EPW O   H1  H2  EPW O   H1  H2  EPW O   H1  H2  EPW 
O   H1  H2  EPW O   H1  H2  EPW O   H1  H2  EPW O   H1  H2  EPW O   H1  H2  EPW 
O   H1  H2  EPW O   H1  H2  EPW O   H1  H2  EPW O   H1  H2  EPW O   H1  H2  EPW 
O   H1  H2  EPW O   H1  H2  EPW O   H1  H2  EPW O   H1  H2  EPW O   H1  H2  EPW 
O   H1  H2  EPW O   H1  H2  EPW O   H1  H2  EPW O   H1  H2  EPW O   H1  H2  EPW 
O   H1  H2  EPW O   H1  H2  EPW O   H1  H2  EPW O   H1  H2  EPW O   H1  H2  EPW 
O   H1  H2  EPW O   H1  H2  EPW O   H1  H2  EPW O   H1  H2  EPW O   H1  H2  EPW 
O   H1  H2  EPW O   H1  H2  EPW O   H1  H2  EPW O   H1  H2  EPW O   H1  H2  EPW 
O   H1  H2  EPW O   H1  H2  EPW O   H1  H2  EPW O   H1  H2  EPW O   H1  H2  EPW 
O   H1  H2  EPW O   H1  H2  EPW O   H1  H2  EPW O   H1  H2  EPW O   H1  H2  EPW 
O   H1  H2  EPW O   H1  H2  EPW O   H1  H2  EPW O   H1  H2  EPW O   H1  H2  EPW 
O   H1  H2  EPW O   H1  H2  EPW O   H1  H2  EPW O   H1  H2  EPW O   H1  H2  EPW 
O   H1  H2  EPW O   H1  H2  EPW O   H1  H2  EPW O   H1  H2  EPW O   H1  H2  EPW 
O   H1  H2  EPW O   H1  H2  EPW O   H1  H2  EPW O   H1  H2  EPW O   H1  H2  EPW 
O   H1  H2  EPW O   H1  H2  EPW O   H1  H2  EPW O   H1  H2  EPW O   H1  H2  EPW 
O   H1  H2  EPW O   H1  H2  EPW O   H1  H2  EPW O   H1  H2  EPW O   H1  H2  EPW 
O   H1  H2  EPW O   H1  H2  EPW O   H1  H2  EPW O   H1  H2  EPW O   H1  H2  EPW 
O   H1  H2  EPW O   H1  H2  EPW O   H1  H2  EPW O   H1  H2  EPW O   H1  H2  EPW 
O   H1  H2  EPW O   H1  H2  EPW O   H1  H2  EPW O   H1  H2  EPW O   H1  H2  EPW 
O   H1  H2  EPW O   H1  H2  EPW O   H1  H2  EPW O   H1  H2  EPW O   H1  H2  EPW 
O   H1  H2  EPW O   H1  H2  EPW O   H1  H2  EPW O   H1  H2  EPW O   H1  H2  EPW 
O   H1  H2  EPW O   H1  H2  EPW O   H1  H2  EPW O   H1  H2  EPW O   H1  H2  EPW 
O   H1  H2  EPW O   H1  H2  EPW O   H1  H2  EPW O   H1  H2  EPW O   H1  H2  EPW 
O   H1  H2  EPW O   H1  H2  EPW O   H1  H2  EPW O   H1  H2  EPW O   H1  H2  EPW 
O   H1  H2  EPW O   H1  H2  EPW O   H1  H2  EPW O   H1  H2  EPW O   H1  H2  EPW 
O   H1  H2  EPW O   H1  H2  EPW O   H1  H2  EPW O   H1  H2  EPW O   H1  H2  EPW 
O   H1  H2  EPW O   H1  H2  EPW O   H1  H2  EPW O   H1  H2  EPW O   H1  H2  EPW 
O   H1  H2  EPW O   H1  H2  EPW O   H1  H2  EPW O   H1  H2  EPW O   H1  H2  EPW 
O   H1  H2  EPW O   H1  H2  EPW O   H1  H2  EPW O   H1  H2  EPW O   H1  H2  EPW 
O   H1  H2  EPW O   H1  H2  EPW O   H1  H2  EPW O   H1  H2  EPW O   H1  H2  EPW 
O   H1  H2  EPW O   H1  H2  EPW O   H1  H2  EPW O   H1  H2  EPW O   H1  H2  EPW 
O   H1  H2  EPW O   H1  H2  EPW O   H1  H2  EPW O   H1  H2  EPW O   H1  H2  EPW 
O   H1  H2  EPW O   H1  H2  EPW O   H1  H2  EPW O   H1  H2  EPW O   H1  H2  EPW 
O   H1  H2  EPW O   H1  H2  EPW O   H1  H2  EPW O   H1  H2  EPW O   H1  H2  EPW 
O   H1  H2  EPW O   H1  H2  EPW O   H1  H2  EPW O   H1  H2  EPW O   H1  H2  EPW 
O   H1  H2  EPW O   H1  H2  EPW O   H1  H2  EPW O   H1  H2  EPW O   H1  H2  EPW 
O   H1  H2  EPW O   H1  H2  EPW O   H1  H2  EPW O   H1  H2  EPW O   H1  H2  EPW 
O   H1  H2  EPW O   H1  H2  EPW O   H1  H2  EPW O   H1  H2  EPW O   H1  H2  EPW 
O   H1  H2  EPW O   H1  H2  EPW O   H1  H2  EPW O   H1  H2  EPW O   H1  H2  EPW 
O   H1  H2  EPW O   H1  H2  EPW O   H1  H2  EPW O   H1  H2  EPW O   H1  H2  EPW 
O   H1  H2  EPW O   H1  H2  EPW O   H1  H2  EPW O   H1  H2  EPW O   H1  H2  EPW 
O   H1  H2  EPW O   H1  H2  EPW O   H1  H2  EPW O   H1  H2  EPW O   H1  H2  EPW 
O   H1  H2  EPW O   H1  H2  EPW O   H1  H2  EPW O   H1  H2  EPW O   H1  H2  EPW 
O   H1  H2  EPW O   H1  H2  EPW O   H1  H2  EPW O   H1  H2  EPW O   H1  H2  EPW 
O   H1  H2  EPW O   H1  H2  EPW O   H1  H2  EPW O   H1  H2  EPW O   H1  H2  EPW 
O   H1  H2  EPW O   H1  H2  EPW O   H1  H2  EPW O   H1  H2  EPW O   H1  H2  EPW 
O   H1  H2  EPW O   H1  H2  EPW O   H1  H2  EPW O   H1  H2  EPW O   H1  H2  EPW 
O   H1  H2  EPW O   H1  H2  EPW O   H1  H2  EPW O   H1  H2  EPW O   H1  H2  EPW 
O   H1  H2  EPW O   H1  H2  EPW O   H1  H2  EPW O   H1  H2  EPW O   H1  H2  EPW 
O   H1  H2  EPW O   H1  H2  EPW O   H1  H2  EPW O   H1  H2  EPW O   H1  H2  EPW 
O   H1  H2  EPW O   H1  H2  EPW O   H1  H2  EPW O   H1  H2  EPW O   H1  H2  EPW 
O   H1  H2  EPW O   H1  H2  EPW O   H1  H2  EPW O   H1  H2  EPW O   H1  H2  EPW 
O   H1  H2  EPW O   H1  H2  EPW O   H1  H2  EPW O   H1  H2  EPW O   H1  H2  EPW 
O   H1  H2  EPW O   H1  H2  EPW O   H1  H2  EPW O   H1  H2  EPW O   H1  H2  EPW 
O   H1  H2  EPW O   H1  H2  EPW O   H1  H2  EPW O   H1  H2  EPW O   H1  H2  EPW 
O   H1  H2  EPW O   H1  H2  EPW O   H1  H2  EPW O   H1  H2  EPW O   H1  H2  EPW 
O   H1  H2  EPW O   H1  H2  EPW O   H1  H2  EPW O   H1  H2  EPW O   H1  H2  EPW 
O   H1  H2  EPW O   H1  H2  EPW O   H1  H2  EPW O   H1  H2  EPW O   H1  H2  EPW 
O   H1  H2  EPW O   H1  H2  EPW O   H1  H2  EPW O   H1  H2  EPW O   H1  H2  EPW 
O   H1  H2  EPW O   H1  H2  EPW O   H1  H2  EPW O   H1  H2  EPW O   H1  H2  EPW 
O   H1  H2  EPW O   H1  H2  EPW O   H1  H2  EPW O   H1  H2  EPW O   H1  H2  EPW 
O   H1  H2  EPW O   H1  H2  EPW O   H1  H2  EPW O   H1  H2  EPW O   H1  H2  EPW 
O   H1  H2  EPW O   H1  H2  EPW O   H1  H2  EPW O   H1  H2  EPW O   H1  H2  EPW 
O   H1  H2  EPW O   H1  H2  EPW O   H1  H2  EPW O   H1  H2  EPW O   H1  H2  EPW 
O   H1  H2  EPW O   H1  H2  EPW O   H1  H2  EPW O   H1  H2  EPW O   H1  H2  EPW 
O   H1  H2  EPW O   H1  H2  EPW O   H1  H2  EPW O   H1  H2  EPW O   H1  H2  EPW 
O   H1  H2  EPW O   H1  H2  EPW O   H1  H2  EPW O   H1  H2  EPW O   H1  H2  EPW 
O   H1  H2  EPW O   H1  H2  EPW O   H1  H2  EPW O   H1  H2  EPW O   H1  H2  EPW 
O   H1  H2  EPW O   H1  H2  EPW O   H1  H2  EPW O   H1  H2  EPW O   H1  H2  EPW 
O   H1  H2  EPW O   H1  H2  EPW O   H1  H2  EPW O   H1  H2  EPW O   H1  H2  EPW 
O   H1  H2  EPW O   H1  H2  EPW O   H1  H2  EPW O   H1  H2  EPW O   H1  H2  EPW 
O   H1  H2  EPW O   H1  H2  EPW O   H1  H2  EPW O   H1  H2  EPW O   H1  H2  EPW 
O   H1  H2  EPW O   H1  H2  EPW O   H1  H2  EPW O   H1  H2  EPW O   H1  H2  EPW 
O   H1  H2  EPW O   H1  H2  EPW O   H1  H2  EPW O   H1  H2  EPW O   H1  H2  EPW 
O   H1  H2  EPW O   H1  H2  EPW O   H1  H2  EPW O   H1  H2  EPW O   H1  H2  EPW 
O   H1  H2  EPW O   H1  H2  EPW O   H1  H2  EPW O   H1  H2  EPW O   H1  H2  EPW 
O   H1  H2  EPW O   H1  H2  EPW O   H1  H2  EPW O   H1  H2  EPW O   H1  H2  EPW 
O   H1  H2  EPW O   H1  H2  EPW O   H1  H2  EPW O   H1  H2  EPW O   H1  H2  EPW 
O   H1  H2  EPW O   H1  H2  EPW O   H1  H2  EPW O   H1  H2  EPW O   H1  H2  EPW 
O   H1  H2  EPW O   H1  H2  EPW O   H1  H2  EPW O   H1  H2  EPW O   H1  H2  EPW 
O   H1  H2  EPW O   H1  H2  EPW O   H1  H2  EPW O   H1  H2  EPW O   H1  H2  EPW 
O   H1  H2  EPW O   H1  H2  EPW O   H1  H2  EPW O   H1  H2  EPW O   H1  H2  EPW 
O   H1  H2  EPW O   H1  H2  EPW O   H1  H2  EPW O   H1  H2  EPW O   H1  H2  EPW 
O   H1  H2  EPW O   H1  H2  EPW O   H1  H2  EPW O   H1  H2  EPW O   H1  H2  EPW 
O   H1  H2  EPW O   H1  H2  EPW O   H1  H2  EPW O   H1  H2  EPW O   H1  H2  EPW 
O   H1  H2  EPW O   H1  H2  EPW O   H1  H2  EPW O   H1  H2  EPW O   H1  H2  EPW 
O   H1  H2  EPW O   H1  H2  EPW O   H1  H2  EPW O   H1  H2  EPW O   H1  H2  EPW 
O   H1  H2  EPW O   H1  H2  EPW O   H1  H2  EPW O   H1  H2  EPW O   H1  H2  EPW 
O   H1  H2  EPW O   H1  H2  EPW O   H1  H2  EPW O   H1  H2  EPW O   H1  H2  EPW 
O   H1  H2  EPW O   H1  H2  EPW O   H1  H2  EPW O   H1  H2  EPW O   H1  H2  EPW 
O   H1  H2  EPW O   H1  H2  EPW O   H1  H2  EPW O   H1  H2  EPW O   H1  H2  EPW 
O   H1  H2  EPW O   H1  H2  EPW O   H1  H2  EPW O   H1  H2  EPW O   H1  H2  EPW 
O   H1  H2  EPW O   H1  H2  EPW O   H1  H2  EPW O   H1  H2  EPW O   H1  H2  EPW 
O   H1  H2  EPW O   H1  H2  EPW O   H1  H2  EPW O   H1  H2  EPW O   H1  H2  EPW 
O   H1  H2  EPW O   H1  H2  EPW O   H1  H2  EPW O   H1  H2  EPW O   H1  H2  EPW 
O   H1  H2  EPW O   H1  H2  EPW O   H1  H2  EPW O   H1  H2  EPW O   H1  H2  EPW 
O   H1  H2  EPW O   H1  H2  EPW O   H1  H2  EPW O   H1  H2  EPW O   H1  H2  EPW 
O   H1  H2  EPW O   H1  H2  EPW O   H1  H2  EPW O   H1  H2  EPW O   H1  H2  EPW 
O   H1  H2  EPW O   H1  H2  EPW O   H1  H2  EPW O   H1  H2  EPW O   H1  H2  EPW 
O   H1  H2  EPW O   H1  H2  EPW O   H1  H2  EPW O   H1  H2  EPW O   H1  H2  EPW 
O   H1  H2  EPW O   H1  H2  EPW O   H1  H2  EPW O   H1  H2  EPW O   H1  H2  EPW 
O   H1  H2  EPW O   H1  H2  EPW O   H1  H2  EPW O   H1  H2  EPW O   H1  H2  EPW 
O   H1  H2  EPW O   H1  H2  EPW O   H1  H2  EPW O   H1  H2  EPW O   H1  H2  EPW 
O   H1  H2  EPW O   H1  H2  EPW O   H1  H2  EPW O   H1  H2  EPW O   H1  H2  EPW 
O   H1  H2  EPW O   H1  H2  EPW O   H1  H2  EPW O   H1  H2  EPW O   H1  H2  EPW 
O   H1  H2  EPW O   H1  H2  EPW O   H1  H2  EPW O   H1  H2  EPW O   H1  H2  EPW 
O   H1  H2  EPW O   H1  H2  EPW O   H1  H2  EPW O   H1  H2  EPW O   H1  H2  EPW 
O   H1  H2  EPW O   H1  H2  EPW O   H1  H2  EPW O   H1  H2  EPW O   H1  H2  EPW 
O   H1  H2  EPW O   H1  H2  EPW O   H1  H2  EPW O   H1  H2  EPW O   H1  H2  EPW 
O   H1  H2  EPW O   H1  H2  EPW O   H1  H2  EPW O   H1  H2  EPW O   H1  H2  EPW 
O   H1  H2  EPW O   H1  H2  EPW O   H1  H2  EPW O   H1  H2  EPW O   H1  H2  EPW 
O   H1  H2  EPW O   H1  H2  EPW O   H1  H2  EPW O   H1  H2  EPW O   H1  H2  EPW 
O   H1  H2  EPW O   H1  H2  EPW O   H1  H2  EPW O   H1  H2  EPW O   H1  H2  EPW 
O   H1  H2  EPW O   H1  H2  EPW O   H1  H2  EPW O   H1  H2  EPW O   H1  H2  EPW 
O   H1  H2  EPW O   H1  H2  EPW O   H1  H2  EPW O   H1  H2  EPW O   H1  H2  EPW 
O   H1  H2  EPW O   H1  H2  EPW O   H1  H2  EPW O   H1  H2  EPW O   H1  H2  EPW 
O   H1  H2  EPW O   H1  H2  EPW O   H1  H2  EPW O   H1  H2  EPW O   H1  H2  EPW 
O   H1  H2  EPW O   H1  H2  EPW O   H1  H2  EPW O   H1  H2  EPW O   H1  H2  EPW 
O   H1  H2  EPW O   H1  H2  EPW O   H1  H2  EPW O   H1  H2  EPW O   H1  H2  EPW 
O   H1  H2  EPW O   H1  H2  EPW O   H1  H2  EPW O   H1  H2  EPW O   H1  H2  EPW 
O   H1  H2  EPW O   H1  H2  EPW O   H1  H2  EPW O   H1  H2  EPW O   H1  H2  EPW 
O   H1  H2  EPW O   H1  H2  EPW O   H1  H2  EPW O   H1  H2  EPW O   H1  H2  EPW 
O   H1  H2  EPW O   H1  H2  EPW O   H1  H2  EPW O   H1  H2  EPW O   H1  H2  EPW 
O   H1  H2  EPW O   H1  H2  EPW O   H1  H2  EPW O   H1  H2  EPW O   H1  H2  EPW 
O   H1  H2  EPW O   H1  H2  EPW O   H1  H2  EPW O   H1  H2  EPW O   H1  H2  EPW 
O   H1  H2  EPW O   H1  H2  EPW O   H1  H2  EPW O   H1  H2  EPW O   H1  H2  EPW 
O   H1  H2  EPW O   H1  H2  EPW O   H1  H2  EPW O   H1  H2  EPW O   H1  H2  EPW 
O   H1  H2  EPW O   H1  H2  EPW O   H1  H2  EPW O   H1  H2  EPW O   H1  H2  EPW 
O   H1  H2  EPW O   H1  H2  EPW O   H1  H2  EPW O   H1  H2  EPW O   H1  H2  EPW 
O   H1  H2  EPW O   H1  H2  EPW O   H1  H2  EPW O   H1  H2  EPW O   H1  H2  EPW 
O   H1  H2  EPW O   H1  H2  EPW O   H1  H2  EPW O   H1  H2  EPW O   H1  H2  EPW 
O   H1  H2  EPW O   H1  H2  EPW O   H1  H2  EPW O   H1  H2  EPW O   H1  H2  EPW 
O   H1  H2  EPW O   H1  H2  EPW O   H1  H2  EPW O   H1  H2  EPW O   H1  H2  EPW 
O   H1  H2  EPW O   H1  H2  EPW O   H1  H2  EPW O   H1  H2  EPW O   H1  H2  EPW 
O   H1  H2  EPW O   H1  H2  EPW O   H1  H2  EPW O   H1  H2  EPW O   H1  H2  EPW 
O   H1  H2  EPW O   H1  H2  EPW O   H1  H2  EPW O   H1  H2  EPW O   H1  H2  EPW 
O   H1  H2  EPW O   H1  H2  EPW O   H1  H2  EPW O   H1  H2  EPW O   H1  H2  EPW 
O   H1  H2  EPW O   H1  H2  EPW O   H1  H2  EPW O   H1  H2  EPW O   H1  H2  EPW 
O   H1  H2  EPW O   H1  H2  EPW O   H1  H2  EPW O   H1  H2  EPW O   H1  H2  EPW 
O   H1  H2  EPW O   H1  H2  EPW O   H1  H2  EPW O   H1  H2  EPW O   H1  H2  EPW 
O   H1  H2  EPW O   H1  H2  EPW O   H1  H2  EPW O   H1  H2  EPW O   H1  H2  EPW 
O   H1  H2  EPW O   H1  H2  EPW O   H1  H2  EPW O   H1  H2  EPW O   H1  H2  EPW 
O   H1  H2  EPW O   H1  H2  EPW O   H1  H2  EPW O   H1  H2  EPW O   H1  H2  EPW 
O   H1  H2  EPW O   H1  H2  EPW O   H1  H2  EPW O   H1  H2  EPW O   H1  H2  EPW 
O   H1  H2  EPW O   H1  H2  EPW O   H1  H2  EPW O   H1  H2  EPW O   H1  H2  EPW 
O   H1  H2  EPW O   H1  H2  EPW O   H1  H2  EPW O   H1  H2  EPW O   H1  H2  EPW 
O   H1  H2  EPW O   H1  H2  EPW O   H1  H2  EPW O   H1  H2  EPW O   H1  H2  EPW 
O   H1  H2  EPW O   H1  H2  EPW O   H1  H2  EPW O   H1  H2  EPW O   H1  H2  EPW 
O   H1  H2  EPW O   H1  H2  EPW O   H1  H2  EPW O   H1  H2  EPW O   H1  H2  EPW 
O   H1  H2  EPW O   H1  H2  EPW O   H1  H2  EPW O   H1  H2  EPW O   H1  H2  EPW 
O   H1  H2  EPW O   H1  H2  EPW O   H1  H2  EPW O   H1  H2  EPW O   H1  H2  EPW 
O   H1  H2  EPW O   H1  H2  EPW O   H1  H2  EPW O   H1  H2  EPW O   H1  H2  EPW 
O   H1  H2  EPW O   H1  H2  EPW O   H1  H2  EPW O   H1  H2  EPW O   H1  H2  EPW 
O   H1  H2  EPW O   H1  H2  EPW O   H1  H2  EPW O   H1  H2  EPW O   H1  H2  EPW 
O   H1  H2  EPW O   H1  H2  EPW O   H1  H2  EPW O   H1  H2  EPW O   H1  H2  EPW 
O   H1  H2  EPW O   H1  H2  EPW O   H1  H2  EPW O   H1  H2  EPW O   H1  H2  EPW 
O   H1  H2  EPW O   H1  H2  EPW O   H1  H2  EPW O   H1  H2  EPW O   H1  H2  EPW 
O   H1  H2  EPW O   H1  H2  EPW O   H1  H2  EPW O   H1  H2  EPW O   H1  H2  EPW 
O   H1  H2  EPW O   H1  H2  EPW O   H1  H2  EPW O   H1  H2  EPW O   H1  H2  EPW 
O   H1  H2  EPW O   H1  H2  EPW O   H1  H2  EPW O   H1  H2  EPW O   H1  H2  EPW 
O   H1  H2  EPW O   H1  H2  EPW O   H1  H2  EPW O   H1  H2  EPW O   H1  H2  EPW 
O   H1  H2  EPW O   H1  H2  EPW O   H1  H2  EPW O   H1  H2  EPW O   H1  H2  EPW 
O   H1  H2  EPW O   H1  H2  EPW O   H1  H2  EPW O   H1  H2  EPW O   H1  H2  EPW 
O   H1  H2  EPW O   H1  H2  EPW O   H1  H2  EPW O   H1  H2  EPW O   H1  H2  EPW 
O   H1  H2  EPW O   H1  H2  EPW O   H1  H2  EPW O   H1  H2  EPW O   H1  H2  EPW 
O   H1  H2  EPW O   H1  H2  EPW O   H1  H2  EPW O   H1  H2  EPW O   H1  H2  EPW 
O   H1  H2  EPW O   H1  H2  EPW O   H1  H2  EPW O   H1  H2  EPW O   H1  H2  EPW 
O   H1  H2  EPW O   H1  H2  EPW O   H1  H2  EPW O   H1  H2  EPW O   H1  H2  EPW 
O   H1  H2  EPW O   H1  H2  EPW O   H1  H2  EPW O   H1  H2  EPW O   H1  H2  EPW 
O   H1  H2  EPW O   H1  H2  EPW O   H1  H2  EPW O   H1  H2  EPW O   H1  H2  EPW 
O   H1  H2  EPW O   H1  H2  EPW O   H1  H2  EPW O   H1  H2  EPW O   H1  H2  EPW 
O   H1  H2  EPW O   H1  H2  EPW O   H1  H2  EPW O   H1  H2  EPW O   H1  H2  EPW 
O   H1  H2  EPW O   H1  H2  EPW O   H1  H2  EPW O   H1  H2  EPW O   H1  H2  EPW 
O   H1  H2  EPW O   H1  H2  EPW O   H1  H2  EPW O   H1  H2  EPW O   H1  H2  EPW 
O   H1  H2  EPW O   H1  H2  EPW O   H1  H2  EPW O   H1  H2  EPW O   H1  H2  EPW 
O   H1  H2  EPW O   H1  H2  EPW O   H1  H2  EPW O   H1  H2  EPW O   H1  H2  EPW 
O   H1  H2  EPW O   H1  H2  EPW O   H1  H2  EPW O   H1  H2  EPW O   H1  H2  EPW 
O   H1  H2  EPW O   H1  H2  EPW O   H1  H2  EPW O   H1  H2  EPW O   H1  H2  EPW 
O   H1  H2  EPW O   H1  H2  EPW O   H1  H2  EPW O   H1  H2  EPW O   H1  H2  EPW 
O   H1  H2  EPW O   H1  H2  EPW O   H1  H2  EPW O   H1  H2  EPW O   H1  H2  EPW 
O   H1  H2  EPW O   H1  H2  EPW O   H1  H2  EPW O   H1  H2  EPW O   H1  H2  EPW 
O   H1  H2  EPW O   H1  H2  EPW O   H1  H2  EPW O   H1  H2  EPW O   H1  H2  EPW 
O   H1  H2  EPW O   H1  H2  EPW O   H1  H2  EPW O   H1  H2  EPW O   H1  H2  EPW 
O   H1  H2  EPW O   H1  H2  EPW O   H1  H2  EPW O   H1  H2  EPW O   H1  H2  EPW 
O   H1  H2  EPW O   H1  H2  EPW O   H1  H2  EPW O   H1  H2  EPW O   H1  H2  EPW 
O   H1  H2  EPW O   H1  H2  EPW O   H1  H2  EPW O   H1  H2  EPW O   H1  H2  EPW 
O   H1  H2  EPW O   H1  H2  EPW O   H1  H2  EPW O   H1  H2  EPW O   H1  H2  EPW 
O   H1  H2  EPW O   H1  H2  EPW O   H1  H2  EPW O   H1  H2  EPW O   H1  H2  EPW 
O   H1  H2  EPW O   H1  H2  EPW O   H1  H2  EPW O   H1  H2  EPW O   H1  H2  EPW 
O   H1  H2  EPW O   H1  H2  EPW O   H1  H2  EPW O   H1  H2  EPW O   H1  H2  EPW 
O   H1  H2  EPW O   H1  H2  EPW O   H1  H2  EPW O   H1  H2  EPW O   H1  H2  EPW 
O   H1  H2  EPW O   H1  H2  EPW O   H1  H2  EPW O   H1  H2  EPW O   H1  H2  EPW 
O   H1  H2  EPW O   H1  H2  EPW O   H1  H2  EPW O   H1  H2  EPW O   H1  H2  EPW 
O   H1  H2  EPW O   H1  H2  EPW O   H1  H2  EPW O   H1  H2  EPW O   H1  H2  EPW 
O   H1  H2  EPW O   H1  H2  EPW O   H1  H2  EPW O   H1  H2  EPW O   H1  H2  EPW 
O   H1  H2  EPW O   H1  H2  EPW O   H1  H2  EPW O   H1  H2  EPW O   H1  H2  EPW 
O   H1  H2  EPW O   H1  H2  EPW O   H1  H2  EPW O   H1  H2  EPW O   H1  H2  EPW 
O   H1  H2  EPW O   H1  H2  EPW O   H1  H2  EPW O   H1  H2  EPW O   H1  H2  EPW 
O   H1  H2  EPW O   H1  H2  EPW O   H1  H2  EPW O   H1  H2  EPW O   H1  H2  EPW 
O   H1  H2  EPW O   H1  H2  EPW O   H1  H2  EPW O   H1  H2  EPW O   H1  H2  EPW 
O   H1  H2  EPW O   H1  H2  EPW O   H1  H2  EPW O   H1  H2  EPW O   H1  H2  EPW 
O   H1  H2  EPW O   H1  H2  EPW O   H1  H2  EPW O   H1  H2  EPW O   H1  H2  EPW 
O   H1  H2  EPW O   H1  H2  EPW O   H1  H2  EPW O   H1  H2  EPW O   H1  H2  EPW 
O   H1  H2  EPW O   H1  H2  EPW O   H1  H2  EPW O   H1  H2  EPW O   H1  H2  EPW 
O   H1  H2  EPW O   H1  H2  EPW O   H1  H2  EPW O   H1  H2  EPW O   H1  H2  EPW 
O   H1  H2  EPW O   H1  H2  EPW O   H1  H2  EPW O   H1  H2  EPW O   H1  H2  EPW 
O   H1  H2  EPW O   H1  H2  EPW O   H1  H2  EPW O   H1  H2  EPW O   H1  H2  EPW 
O   H1  H2  EPW O   H1  H2  EPW O   H1  H2  EPW O   H1  H2  EPW O   H1  H2  EPW 
O   H1  H2  EPW O   H1  H2  EPW O   H1  H2  EPW O   H1  H2  EPW O   H1  H2  EPW 
O   H1  H2  EPW O   H1  H2  EPW O   H1  H2  EPW O   H1  H2  EPW O   H1  H2  EPW 
O   H1  H2  EPW O   H1  H2  EPW O   H1  H2  EPW O   H1  H2  EPW O   H1  H2  EPW 
O   H1  H2  EPW O   H1  H2  EPW O   H1  H2  EPW O   H1  H2  EPW O   H1  H2  EPW 
O   H1  H2  EPW O   H1  H2  EPW O   H1  H2  EPW O   H1  H2  EPW O   H1  H2  EPW 
O   H1  H2  EPW O   H1  H2  EPW O   H1  H2  EPW O   H1  H2  EPW O   H1  H2  EPW 
O   H1  H2  EPW O   H1  H2  EPW O   H1  H2  EPW O   H1  H2  EPW O   H1  H2  EPW 
O   H1  H2  EPW O   H1  H2  EPW O   H1  H2  EPW O   H1  H2  EPW O   H1  H2  EPW 
O   H1  H2  EPW O   H1  H2  EPW O   H1  H2  EPW O   H1  H2  EPW O   H1  H2  EPW 
O   H1  H2  EPW O   H1  H2  EPW O   H1  H2  EPW O   H1  H2  EPW O   H1  H2  EPW 
O   H1  H2  EPW O   H1  H2  EPW O   H1  H2  EPW O   H1  H2  EPW O   H1  H2  EPW 
O   H1  H2  EPW O   H1  H2  EPW O   H1  H2  EPW O   H1  H2  EPW O   H1  H2  EPW 
O   H1  H2  EPW O   H1  H2  EPW O   H1  H2  EPW O   H1  H2  EPW O   H1  H2  EPW 
O   H1  H2  EPW O   H1  H2  EPW O   H1  H2  EPW O   H1  H2  EPW O   H1  H2  EPW 
O   H1  H2  EPW O   H1  H2  EPW O   H1  H2  EPW O   H1  H2  EPW O   H1  H2  EPW 
O   H1  H2  EPW O   H1  H2  EPW O   H1  H2  EPW O   H1  H2  EPW O   H1  H2  EPW 
O   H1  H2  EPW O   H1  H2  EPW O   H1  H2  EPW O   H1  H2  EPW O   H1  H2  EPW 
O   H1  H2  EPW O   H1  H2  EPW O   H1  H2  EPW O   H1  H2  EPW O   H1  H2  EPW 
O   H1  H2  EPW O   H1  H2  EPW O   H1  H2  EPW O   H1  H2  EPW O   H1  H2  EPW 
O   H1  H2  EPW O   H1  H2  EPW O   H1  H2  EPW O   H1  H2  EPW O   H1  H2  EPW 
O   H1  H2  EPW O   H1  H2  EPW O   H1  H2  EPW O   H1  H2  EPW O   H1  H2  EPW 
O   H1  H2  EPW O   H1  H2  EPW O   H1  H2  EPW O   H1  H2  EPW O   H1  H2  EPW 
O   H1  H2  EPW O   H1  H2  EPW O   H1  H2  EPW O   H1  H2  EPW O   H1  H2  EPW 
O   H1  H2  EPW O   H1  H2  EPW O   H1  H2  EPW O   H1  H2  EPW O   H1  H2  EPW 
O   H1  H2  EPW O   H1  H2  EPW O   H1  H2  EPW O   H1  H2  EPW O   H1  H2  EPW 
O   H1  H2  EPW O   H1  H2  EPW O   H1  H2  EPW O   H1  H2  EPW O   H1  H2  EPW 
O   H1  H2  EPW O   H1  H2  EPW O   H1  H2  EPW O   H1  H2  EPW O   H1  H2  EPW 
O   H1  H2  EPW O   H1  H2  EPW O   H1  H2  EPW O   H1  H2  EPW O   H1  H2  EPW 
O   H1  H2  EPW O   H1  H2  EPW O   H1  H2  EPW O   H1  H2  EPW O   H1  H2  EPW 
O   H1  H2  EPW O   H1  H2  EPW O   H1  H2  EPW O   H1  H2  EPW O   H1  H2  EPW 
O   H1  H2  EPW O   H1  H2  EPW O   H1  H2  EPW O   H1  H2  EPW O   H1  H2  EPW 
O   H1  H2  EPW O   H1  H2  EPW O   H1  H2  EPW O   H1  H2  EPW O   H1  H2  EPW 
O   H1  H2  EPW O   H1  H2  EPW O   H1  H2  EPW O   H1  H2  EPW O   H1  H2  EPW 
O   H1  H2  EPW O   H1  H2  EPW O   H1  H2  EPW O   H1  H2  EPW O   H1  H2  EPW 
O   H1  H2  EPW O   H1  H2  EPW O   H1  H2  EPW O   H1  H2  EPW O   H1  H2  EPW 
O   H1  H2  EPW O   H1  H2  EPW O   H1  H2  EPW O   H1  H2  EPW O   H1  H2  EPW 
O   H1  H2  EPW O   H1  H2  EPW O   H1  H2  EPW O   H1  H2  EPW O   H1  H2  EPW 
O   H1  H2  EPW O   H1  H2  EPW O   H1  H2  EPW O   H1  H2  EPW O   H1  H2  EPW 
O   H1  H2  EPW O   H1  H2  EPW O   H1  H2  EPW O   H1  H2  EPW O   H1  H2  EPW 
O   H1  H2  EPW O   H1  H2  EPW O   H1  H2  EPW O   H1  H2  EPW O   H1  H2  EPW 
O   H1  H2  EPW O   H1  H2  EPW O   H1  H2  EPW O   H1  H2  EPW O   H1  H2  EPW 
O   H1  H2  EPW O   H1  H2  EPW O   H1  H2  EPW O   H1  H2  EPW O   H1  H2  EPW 
O   H1  H2  EPW O   H1  H2  EPW O   H1  H2  EPW O   H1  H2  EPW O   H1  H2  EPW 
O   H1  H2  EPW O   H1  H2  EPW O   H1  H2  EPW O   H1  H2  EPW O   H1  H2  EPW 
O   H1  H2  EPW O   H1  H2  EPW O   H1  H2  EPW O   H1  H2  EPW O   H1  H2  EPW 
O   H1  H2  EPW O   H1  H2  EPW O   H1  H2  EPW O   H1  H2  EPW O   H1  H2  EPW 
O   H1  H2  EPW O   H1  H2  EPW O   H1  H2  EPW O   H1  H2  EPW O   H1  H2  EPW 
O   H1  H2  EPW O   H1  H2  EPW O   H1  H2  EPW O   H1  H2  EPW O   H1  H2  EPW 
O   H1  H2  EPW O   H1  H2  EPW O   H1  H2  EPW O   H1  H2  EPW O   H1  H2  EPW 
O   H1  H2  EPW O   H1  H2  EPW O   H1  H2  EPW O   H1  H2  EPW O   H1  H2  EPW 
O   H1  H2  EPW O   H1  H2  EPW O   H1  H2  EPW O   H1  H2  EPW O   H1  H2  EPW 
O   H1  H2  EPW O   H1  H2  EPW O   H1  H2  EPW O   H1  H2  EPW O   H1  H2  EPW 
O   H1  H2  EPW O   H1  H2  EPW O   H1  H2  EPW O   H1  H2  EPW O   H1  H2  EPW 
O   H1  H2  EPW O   H1  H2  EPW O   H1  H2  EPW O   H1  H2  EPW O   H1  H2  EPW 
O   H1  H2  EPW O   H1  H2  EPW O   H1  H2  EPW O   H1  H2  EPW O   H1  H2  EPW 
O   H1  H2  EPW O   H1  H2  EPW O   H1  H2  EPW O   H1  H2  EPW O   H1  H2  EPW 
O   H1  H2  EPW O   H1  H2  EPW O   H1  H2  EPW O   H1  H2  EPW O   H1  H2  EPW 
O   H1  H2  EPW O   H1  H2  EPW O   H1  H2  EPW O   H1  H2  EPW O   H1  H2  EPW 
O   H1  H2  EPW O   H1  H2  EPW O   H1  H2  EPW O   H1  H2  EPW O   H1  H2  EPW 
O   H1  H2  EPW O   H1  H2  EPW O   H1  H2  EPW O   H1  H2  EPW O   H1  H2  EPW 
O   H1  H2  EPW O   H1  H2  EPW O   H1  H2  EPW O   H1  H2  EPW O   H1  H2  EPW 
O   H1  H2  EPW O   H1  H2  EPW O   H1  H2  EPW O   H1  H2  EPW O   H1  H2  EPW 
O   H1  H2  EPW O   H1  H2  EPW O   H1  H2  EPW O   H1  H2  EPW O   H1  H2  EPW 
O   H1  H2  EPW O   H1  H2  EPW O   H1  H2  EPW O   H1  H2  EPW O   H1  H2  EPW 
O   H1  H2  EPW O   H1  H2  EPW O   H1  H2  EPW O   H1  H2  EPW O   H1  H2  EPW 
O   H1  H2  EPW O   H1  H2  EPW O   H1  H2  EPW O   H1  H2  EPW O   H1  H2  EPW 
O   H1  H2  EPW O   H1  H2  EPW O   H1  H2  EPW O   H1  H2  EPW O   H1  H2  EPW 
O   H1  H2  EPW O   H1  H2  EPW O   H1  H2  EPW O   H1  H2  EPW O   H1  H2  EPW 
O   H1  H2  EPW O   H1  H2  EPW O   H1  H2  EPW O   H1  H2  EPW O   H1  H2  EPW 
O   H1  H2  EPW O   H1  H2  EPW O   H1  H2  EPW O   H1  H2  EPW O   H1  H2  EPW 
O   H1  H2  EPW O   H1  H2  EPW O   H1  H2  EPW O   H1  H2  EPW O   H1  H2  EPW 
O   H1  H2  EPW O   H1  H2  EPW O   H1  H2  EPW O   H1  H2  EPW O   H1  H2  EPW 
O   H1  H2  EPW O   H1  H2  EPW O   H1  H2  EPW O   H1  H2  EPW O   H1  H2  EPW 
O   H1  H2  EPW O   H1  H2  EPW O   H1  H2  EPW O   H1  H2  EPW O   H1  H2  EPW 
O   H1  H2  EPW O   H1  H2  EPW O   H1  H2  EPW O   H1  H2  EPW O   H1  H2  EPW 
O   H1  H2  EPW O   H1  H2  EPW O   H1  H2  EPW O   H1  H2  EPW O   H1  H2  EPW 
O   H1  H2  EPW O   H1  H2  EPW O   H1  H2  EPW O   H1  H2  EPW O   H1  H2  EPW 
O   H1  H2  EPW O   H1  H2  EPW O   H1  H2  EPW O   H1  H2  EPW O   H1  H2  EPW 
O   H1  H2  EPW O   H1  H2  EPW O   H1  H2  EPW O   H1  H2  EPW O   H1  H2  EPW 
O   H1  H2  EPW O   H1  H2  EPW O   H1  H2  EPW O   H1  H2  EPW O   H1  H2  EPW 
O   H1  H2  EPW O   H1  H2  EPW O   H1  H2  EPW O   H1  H2  EPW O   H1  H2  EPW 
O   H1  H2  EPW O   H1  H2  EPW O   H1  H2  EPW O   H1  H2  EPW O   H1  H2  EPW 
O   H1  H2  EPW O   H1  H2  EPW O   H1  H2  EPW O   H1  H2  EPW O   H1  H2  EPW 
O   H1  H2  EPW O   H1  H2  EPW O   H1  H2  EPW O   H1  H2  EPW O   H1  H2  EPW 
O   H1  H2  EPW O   H1  H2  EPW O   H1  H2  EPW O   H1  H2  EPW O   H1  H2  EPW 
O   H1  H2  EPW O   H1  H2  EPW O   H1  H2  EPW O   H1  H2  EPW O   H1  H2  EPW 
O   H1  H2  EPW O   H1  H2  EPW O   H1  H2  EPW O   H1  H2  EPW O   H1  H2  EPW 
O   H1  H2  EPW O   H1  H2  EPW O   H1  H2  EPW O   H1  H2  EPW O   H1  H2  EPW 
O   H1  H2  EPW O   H1  H2  EPW O   H1  H2  EPW O   H1  H2  EPW O   H1  H2  EPW 
O   H1  H2  EPW O   H1  H2  EPW O   H1  H2  EPW O   H1  H2  EPW O   H1  H2  EPW 
O   H1  H2  EPW O   H1  H2  EPW O   H1  H2  EPW O   H1  H2  EPW O   H1  H2  EPW 
O   H1  H2  EPW O   H1  H2  EPW O   H1  H2  EPW O   H1  H2  EPW O   H1  H2  EPW 
O   H1  H2  EPW O   H1  H2  EPW O   H1  H2  EPW O   H1  H2  EPW O   H1  H2  EPW 
O   H1  H2  EPW O   H1  H2  EPW O   H1  H2  EPW O   H1  H2  EPW O   H1  H2  EPW 
O   H1  H2  EPW O   H1  H2  EPW O   H1  H2  EPW O   H1  H2  EPW O   H1  H2  EPW 
O   H1  H2  EPW O   H1  H2  EPW O   H1  H2  EPW O   H1  H2  EPW O   H1  H2  EPW 
O   H1  H2  EPW O   H1  H2  EPW O   H1  H2  EPW O   H1  H2  EPW O   H1  H2  EPW 
O   H1  H2  EPW O   H1  H2  EPW O   H1  H2  EPW O   H1  H2  EPW O   H1  H2  EPW 
O   H1  H2  EPW O   H1  H2  EPW O   H1  H2  EPW O   H1  H2  EPW O   H1  H2  EPW 
O   H1  H2  EPW O   H1  H2  EPW O   H1  H2  EPW O   H1  H2  EPW O   H1  H2  EPW 
O   H1  H2  EPW O   H1  H2  EPW O   H1  H2  EPW O   H1  H2  EPW O   H1  H2  EPW 
O   H1  H2  EPW O   H1  H2  EPW O   H1  H2  EPW O   H1  H2  EPW O   H1  H2  EPW 
O   H1  H2  EPW O   H1  H2  EPW O   H1  H2  EPW O   H1  H2  EPW O   H1  H2  EPW 
O   H1  H2  EPW O   H1  H2  EPW O   H1  H2  EPW O   H1  H2  EPW O   H1  H2  EPW 
O   H1  H2  EPW O   H1  H2  EPW O   H1  H2  EPW O   H1  H2  EPW O   H1  H2  EPW 
O   H1  H2  EPW O   H1  H2  EPW O   H1  H2  EPW O   H1  H2  EPW O   H1  H2  EPW 
O   H1  H2  EPW O   H1  H2  EPW O   H1  H2  EPW O   H1  H2  EPW O   H1  H2  EPW 
O   H1  H2  EPW O   H1  H2  EPW O   H1  H2  EPW O   H1  H2  EPW O   H1  H2  EPW 
O   H1  H2  EPW O   H1  H2  EPW O   H1  H2  EPW O   H1  H2  EPW O   H1  H2  EPW 
O   H1  H2  EPW O   H1  H2  EPW O   H1  H2  EPW O   H1  H2  EPW O   H1  H2  EPW 
O   H1  H2  EPW O   H1  H2  EPW O   H1  H2  EPW O   H1  H2  EPW O   H1  H2  EPW 
O   H1  H2  EPW O   H1  H2  EPW O   H1  H2  EPW O   H1  H2  EPW O   H1  H2  EPW 
O   H1  H2  EPW O   H1  H2  EPW O   H1  H2  EPW O   H1  H2  EPW O   H1  H2  EPW 
O   H1  H2  EPW O   H1  H2  EPW O   H1  H2  EPW O   H1  H2  EPW O   H1  H2  EPW 
O   H1  H2  EPW O   H1  H2  EPW O   H1  H2  EPW O   H1  H2  EPW O   H1  H2  EPW 
O   H1  H2  EPW O   H1  H2  EPW O   H1  H2  EPW O   H1  H2  EPW O   H1  H2  EPW 
O   H1  H2  EPW O   H1  H2  EPW O   H1  H2  EPW O   H1  H2  EPW O   H1  H2  EPW 
O   H1  H2  EPW O   H1  H2  EPW O   H1  H2  EPW O   H1  H2  EPW O   H1  H2  EPW 
O   H1  H2  EPW O   H1  H2  EPW O   H1  H2  EPW O   H1  H2  EPW O   H1  H2  EPW 
O   H1  H2  EPW O   H1  H2  EPW O   H1  H2  EPW O   H1  H2  EPW O   H1  H2  EPW 
O   H1  H2  EPW O   H1  H2  EPW O   H1  H2  EPW O   H1  H2  EPW O   H1  H2  EPW 
O   H1  H2  EPW O   H1  H2  EPW O   H1  H2  EPW O   H1  H2  EPW O   H1  H2  EPW 
O   H1  H2  EPW O   H1  H2  EPW O   H1  H2  EPW O   H1  H2  EPW O   H1  H2  EPW 
O   H1  H2  EPW O   H1  H2  EPW O   H1  H2  EPW O   H1  H2  EPW O   H1  H2  EPW 
O   H1  H2  EPW O   H1  H2  EPW O   H1  H2  EPW O   H1  H2  EPW O   H1  H2  EPW 
O   H1  H2  EPW O   H1  H2  EPW O   H1  H2  EPW O   H1  H2  EPW O   H1  H2  EPW 
O   H1  H2  EPW O   H1  H2  EPW O   H1  H2  EPW O   H1  H2  EPW O   H1  H2  EPW 
O   H1  H2  EPW O   H1  H2  EPW O   H1  H2  EPW O   H1  H2  EPW O   H1  H2  EPW 
O   H1  H2  EPW O   H1  H2  EPW O   H1  H2  EPW O   H1  H2  EPW O   H1  H2  EPW 
O   H1  H2  EPW O   H1  H2  EPW O   H1  H2  EPW O   H1  H2  EPW O   H1  H2  EPW 
O   H1  H2  EPW O   H1  H2  EPW O   H1  H2  EPW O   H1  H2  EPW O   H1  H2  EPW 
O   H1  H2  EPW O   H1  H2  EPW O   H1  H2  EPW O   H1  H2  EPW O   H1  H2  EPW 
O   H1  H2  EPW O   H1  H2  EPW O   H1  H2  EPW O   H1  H2  EPW O   H1  H2  EPW 
O   H1  H2  EPW O   H1  H2  EPW O   H1  H2  EPW O   H1  H2  EPW O   H1  H2  EPW 
O   H1  H2  EPW O   H1  H2  EPW O   H1  H2  EPW O   H1  H2  EPW O   H1  H2  EPW 
O   H1  H2  EPW O   H1  H2  EPW O   H1  H2  EPW O   H1  H2  EPW O   H1  H2  EPW 
O   H1  H2  EPW O   H1  H2  EPW O   H1  H2  EPW O   H1  H2  EPW O   H1  H2  EPW 
O   H1  H2  EPW O   H1  H2  EPW O   H1  H2  EPW O   H1  H2  EPW O   H1  H2  EPW 
O   H1  H2  EPW O   H1  H2  EPW O   H1  H2  EPW O   H1  H2  EPW O   H1  H2  EPW 
O   H1  H2  EPW O   H1  H2  EPW O   H1  H2  EPW O   H1  H2  EPW O   H1  H2  EPW 
O   H1  H2  EPW O   H1  H2  EPW O   H1  H2  EPW O   H1  H2  EPW O   H1  H2  EPW 
O   H1  H2  EPW O   H1  H2  EPW O   H1  H2  EPW O   H1  H2  EPW O   H1  H2  EPW 
O   H1  H2  EPW O   H1  H2  EPW O   H1  H2  EPW O   H1  H2  EPW O   H1  H2  EPW 
O   H1  H2  EPW O   H1  H2  EPW O   H1  H2  EPW O   H1  H2  EPW O   H1  H2  EPW 
O   H1  H2  EPW O   H1  H2  EPW O   H1  H2  EPW O   H1  H2  EPW O   H1  H2  EPW 
O   H1  H2  EPW O   H1  H2  EPW O   H1  H2  EPW O   H1  H2  EPW O   H1  H2  EPW 
O   H1  H2  EPW O   H1  H2  EPW O   H1  H2  EPW O   H1  H2  EPW O   H1  H2  EPW 
O   H1  H2  EPW O   H1  H2  EPW O   H1  H2  EPW O   H1  H2  EPW O   H1  H2  EPW 
O   H1  H2  EPW O   H1  H2  EPW O   H1  H2  EPW O   H1  H2  EPW O   H1  H2  EPW 
O   H1  H2  EPW O   H1  H2  EPW O   H1  H2  EPW O   H1  H2  EPW O   H1  H2  EPW 
O   H1  H2  EPW O   H1  H2  EPW O   H1  H2  EPW O   H1  H2  EPW O   H1  H2  EPW 
O   H1  H2  EPW O   H1  H2  EPW O   H1  H2  EPW O   H1  H2  EPW O   H1  H2  EPW 
O   H1  H2  EPW O   H1  H2  EPW O   H1  H2  EPW O   H1  H2  EPW O   H1  H2  EPW 
O   H1  H2  EPW O   H1  H2  EPW O   H1  H2  EPW O   H1  H2  EPW O   H1  H2  EPW 
O   H1  H2  EPW O   H1  H2  EPW O   H1  H2  EPW O   H1  H2  EPW O   H1  H2  EPW 
O   H1  H2  EPW O   H1  H2  EPW O   H1  H2  EPW O   H1  H2  EPW O   H1  H2  EPW 
O   H1  H2  EPW O   H1  H2  EPW O   H1  H2  EPW O   H1  H2  EPW O   H1  H2  EPW 
O   H1  H2  EPW O   H1  H2  EPW O   H1  H2  EPW O   H1  H2  EPW O   H1  H2  EPW 
O   H1  H2  EPW O   H1  H2  EPW O   H1  H2  EPW O   H1  H2  EPW O   H1  H2  EPW 
O   H1  H2  EPW O   H1  H2  EPW O   H1  H2  EPW O   H1  H2  EPW O   H1  H2  EPW 
O   H1  H2  EPW O   H1  H2  EPW O   H1  H2  EPW O   H1  H2  EPW O   H1  H2  EPW 
O   H1  H2  EPW O   H1  H2  EPW O   H1  H2  EPW O   H1  H2  EPW O   H1  H2  EPW 
O   H1  H2  EPW O   H1  H2  EPW O   H1  H2  EPW O   H1  H2  EPW O   H1  H2  EPW 
O   H1  H2  EPW O   H1  H2  EPW O   H1  H2  EPW O   H1  H2  EPW O   H1  H2  EPW 
O   H1  H2  EPW O   H1  H2  EPW O   H1  H2  EPW O   H1  H2  EPW O   H1  H2  EPW 
O   H1  H2  EPW O   H1  H2  EPW O   H1  H2  EPW O   H1  H2  EPW O   H1  H2  EPW 
O   H1  H2  EPW O   H1  H2  EPW O   H1  H2  EPW O   H1  H2  EPW O   H1  H2  EPW 
O   H1  H2  EPW O   H1  H2  EPW O   H1  H2  EPW O   H1  H2  EPW O   H1  H2  EPW 
O   H1  H2  EPW O   H1  H2  EPW O   H1  H2  EPW O   H1  H2  EPW O   H1  H2  EPW 
O   H1  H2  EPW O   H1  H2  EPW O   H1  H2  EPW O   H1  H2  EPW O   H1  H2  EPW 
O   H1  H2  EPW O   H1  H2  EPW O   H1  H2  EPW O   H1  H2  EPW O   H1  H2  EPW 
O   H1  H2  EPW O   H1  H2  EPW O   H1  H2  EPW O   H1  H2  EPW O   H1  H2  EPW 
O   H1  H2  EPW O   H1  H2  EPW O   H1  H2  EPW O   H1  H2  EPW O   H1  H2  EPW 
O   H1  H2  EPW O   H1  H2  EPW O   H1  H2  EPW O   H1  H2  EPW O   H1  H2  EPW 
O   H1  H2  EPW O   H1  H2  EPW O   H1  H2  EPW O   H1  H2  EPW O   H1  H2  EPW 
O   H1  H2  EPW O   H1  H2  EPW O   H1  H2  EPW O   H1  H2  EPW O   H1  H2  EPW 
O   H1  H2  EPW O   H1  H2  EPW O   H1  H2  EPW O   H1  H2  EPW O   H1  H2  EPW 
O   H1  H2  EPW O   H1  H2  EPW O   H1  H2  EPW O   H1  H2  EPW O   H1  H2  EPW 
O   H1  H2  EPW O   H1  H2  EPW O   H1  H2  EPW O   H1  H2  EPW O   H1  H2  EPW 
O   H1  H2  EPW O   H1  H2  EPW O   H1  H2  EPW O   H1  H2  EPW O   H1  H2  EPW 
O   H1  H2  EPW O   H1  H2  EPW O   H1  H2  EPW O   H1  H2  EPW O   H1  H2  EPW 
O   H1  H2  EPW O   H1  H2  EPW O   H1  H2  EPW O   H1  H2  EPW O   H1  H2  EPW 
O   H1  H2  EPW O   H1  H2  EPW O   H1  H2  EPW O   H1  H2  EPW O   H1  H2  EPW 
O   H1  H2  EPW O   H1  H2  EPW O   H1  H2  EPW O   H1  H2  EPW O   H1  H2  EPW 
O   H1  H2  EPW O   H1  H2  EPW O   H1  H2  EPW O   H1  H2  EPW O   H1  H2  EPW 
O   H1  H2  EPW O   H1  H2  EPW O   H1  H2  EPW O   H1  H2  EPW O   H1  H2  EPW 
O   H1  H2  EPW O   H1  H2  EPW O   H1  H2  EPW O   H1  H2  EPW O   H1  H2  EPW 
O   H1  H2  EPW O   H1  H2  EPW O   H1  H2  EPW O   H1  H2  EPW O   H1  H2  EPW 
O   H1  H2  EPW O   H1  H2  EPW O   H1  H2  EPW O   H1  H2  EPW O   H1  H2  EPW 
O   H1  H2  EPW O   H1  H2  EPW O   H1  H2  EPW O   H1  H2  EPW O   H1  H2  EPW 
O   H1  H2  EPW O   H1  H2  EPW O   H1  H2  EPW O   H1  H2  EPW O   H1  H2  EPW 
O   H1  H2  EPW O   H1  H2  EPW O   H1  H2  EPW O   H1  H2  EPW O   H1  H2  EPW 
O   H1  H2  EPW O   H1  H2  EPW O   H1  H2  EPW O   H1  H2  EPW O   H1  H2  EPW 
O   H1  H2  EPW O   H1  H2  EPW O   H1  H2  EPW O   H1  H2  EPW O   H1  H2  EPW 
O   H1  H2  EPW O   H1  H2  EPW O   H1  H2  EPW O   H1  H2  EPW O   H1  H2  EPW 
O   H1  H2  EPW O   H1  H2  EPW O   H1  H2  EPW O   H1  H2  EPW O   H1  H2  EPW 
O   H1  H2  EPW O   H1  H2  EPW O   H1  H2  EPW O   H1  H2  EPW O   H1  H2  EPW 
O   H1  H2  EPW O   H1  H2  EPW O   H1  H2  EPW O   H1  H2  EPW O   H1  H2  EPW 
O   H1  H2  EPW O   H1  H2  EPW O   H1  H2  EPW O   H1  H2  EPW O   H1  H2  EPW 
O   H1  H2  EPW O   H1  H2  EPW O   H1  H2  EPW O   H1  H2  EPW O   H1  H2  EPW 
O   H1  H2  EPW O   H1  H2  EPW O   H1  H2  EPW O   H1  H2  EPW O   H1  H2  EPW 
O   H1  H2  EPW O   H1  H2  EPW O   H1  H2  EPW O   H1  H2  EPW O   H1  H2  EPW 
O   H1  H2  EPW O   H1  H2  EPW O   H1  H2  EPW O   H1  H2  EPW O   H1  H2  EPW 
O   H1  H2  EPW O   H1  H2  EPW O   H1  H2  EPW O   H1  H2  EPW O   H1  H2  EPW 
O   H1  H2  EPW O   H1  H2  EPW O   H1  H2  EPW O   H1  H2  EPW O   H1  H2  EPW 
O   H1  H2  EPW O   H1  H2  EPW O   H1  H2  EPW O   H1  H2  EPW O   H1  H2  EPW 
O   H1  H2  EPW O   H1  H2  EPW O   H1  H2  EPW O   H1  H2  EPW O   H1  H2  EPW 
O   H1  H2  EPW O   H1  H2  EPW O   H1  H2  EPW O   H1  H2  EPW O   H1  H2  EPW 
O   H1  H2  EPW O   H1  H2  EPW O   H1  H2  EPW O   H1  H2  EPW O   H1  H2  EPW 
O   H1  H2  EPW O   H1  H2  EPW O   H1  H2  EPW O   H1  H2  EPW O   H1  H2  EPW 
O   H1  H2  EPW O   H1  H2  EPW O   H1  H2  EPW O   H1  H2  EPW O   H1  H2  EPW 
O   H1  H2  EPW O   H1  H2  EPW O   H1  H2  EPW O   H1  H2  EPW O   H1  H2  EPW 
O   H1  H2  EPW O   H1  H2  EPW O   H1  H2  EPW O   H1  H2  EPW O   H1  H2  EPW 
O   H1  H2  EPW O   H1  H2  EPW O   H1  H2  EPW O   H1  H2  EPW O   H1  H2  EPW 
O   H1  H2  EPW O   H1  H2  EPW O   H1  H2  EPW O   H1  H2  EPW O   H1  H2  EPW 
O   H1  H2  EPW O   H1  H2  EPW O   H1  H2  EPW O   H1  H2  EPW O   H1  H2  EPW 
O   H1  H2  EPW O   H1  H2  EPW O   H1  H2  EPW O   H1  H2  EPW O   H1  H2  EPW 
O   H1  H2  EPW O   H1  H2  EPW O   H1  H2  EPW O   H1  H2  EPW O   H1  H2  EPW 
O   H1  H2  EPW O   H1  H2  EPW O   H1  H2  EPW O   H1  H2  EPW O   H1  H2  EPW 
O   H1  H2  EPW O   H1  H2  EPW O   H1  H2  EPW O   H1  H2  EPW O   H1  H2  EPW 
O   H1  H2  EPW O   H1  H2  EPW O   H1  H2  EPW O   H1  H2  EPW O   H1  H2  EPW 
O   H1  H2  EPW O   H1  H2  EPW O   H1  H2  EPW O   H1  H2  EPW O   H1  H2  EPW 
O   H1  H2  EPW O   H1  H2  EPW O   H1  H2  EPW O   H1  H2  EPW O   H1  H2  EPW 
O   H1  H2  EPW O   H1  H2  EPW O   H1  H2  EPW O   H1  H2  EPW O   H1  H2  EPW 
O   H1  H2  EPW O   H1  H2  EPW O   H1  H2  EPW O   H1  H2  EPW O   H1  H2  EPW 
O   H1  H2  EPW O   H1  H2  EPW O   H1  H2  EPW O   H1  H2  EPW O   H1  H2  EPW 
O   H1  H2  EPW O   H1  H2  EPW O   H1  H2  EPW O   H1  H2  EPW O   H1  H2  EPW 
O   H1  H2  EPW O   H1  H2  EPW O   H1  H2  EPW O   H1  H2  EPW O   H1  H2  EPW 
O   H1  H2  EPW O   H1  H2  EPW O   H1  H2  EPW O   H1  H2  EPW O   H1  H2  EPW 
O   H1  H2  EPW O   H1  H2  EPW O   H1  H2  EPW O   H1  H2  EPW O   H1  H2  EPW 
O   H1  H2  EPW O   H1  H2  EPW O   H1  H2  EPW O   H1  H2  EPW O   H1  H2  EPW 
O   H1  H2  EPW O   H1  H2  EPW O   H1  H2  EPW O   H1  H2  EPW O   H1  H2  EPW 
O   H1  H2  EPW O   H1  H2  EPW O   H1  H2  EPW O   H1  H2  EPW O   H1  H2  EPW 
O   H1  H2  EPW O   H1  H2  EPW O   H1  H2  EPW O   H1  H2  EPW O   H1  H2  EPW 
O   H1  H2  EPW O   H1  H2  EPW O   H1  H2  EPW O   H1  H2  EPW O   H1  H2  EPW 
O   H1  H2  EPW O   H1  H2  EPW O   H1  H2  EPW O   H1  H2  EPW O   H1  H2  EPW 
O   H1  H2  EPW O   H1  H2  EPW O   H1  H2  EPW O   H1  H2  EPW O   H1  H2  EPW 
O   H1  H2  EPW O   H1  H2  EPW O   H1  H2  EPW O   H1  H2  EPW O   H1  H2  EPW 
O   H1  H2  EPW O   H1  H2  EPW O   H1  H2  EPW O   H1  H2  EPW O   H1  H2  EPW 
O   H1  H2  EPW O   H1  H2  EPW O   H1  H2  EPW O   H1  H2  EPW O   H1  H2  EPW 
O   H1  H2  EPW O   H1  H2  EPW O   H1  H2  EPW O   H1  H2  EPW O   H1  H2  EPW 
O   H1  H2  EPW O   H1  H2  EPW O   H1  H2  EPW O   H1  H2  EPW O   H1  H2  EPW 
O   H1  H2  EPW O   H1  H2  EPW O   H1  H2  EPW O   H1  H2  EPW O   H1  H2  EPW 
O   H1  H2  EPW O   H1  H2  EPW O   H1  H2  EPW O   H1  H2  EPW O   H1  H2  EPW 
O   H1  H2  EPW O   H1  H2  EPW O   H1  H2  EPW O   H1  H2  EPW O   H1  H2  EPW 
O   H1  H2  EPW O   H1  H2  EPW O   H1  H2  EPW O   H1  H2  EPW O   H1  H2  EPW 
O   H1  H2  EPW O   H1  H2  EPW O   H1  H2  EPW O   H1  H2  EPW O   H1  H2  EPW 
O   H1  H2  EPW O   H1  H2  EPW O   H1  H2  EPW O   H1  H2  EPW O   H1  H2  EPW 
O   H1  H2  EPW O   H1  H2  EPW O   H1  H2  EPW O   H1  H2  EPW O   H1  H2  EPW 
O   H1  H2  EPW O   H1  H2  EPW O   H1  H2  EPW O   H1  H2  EPW O   H1  H2  EPW 
O   H1  H2  EPW O   H1  H2  EPW O   H1  H2  EPW O   H1  H2  EPW O   H1  H2  EPW 
O   H1  H2  EPW O   H1  H2  EPW O   H1  H2  EPW O   H1  H2  EPW O   H1  H2  EPW 
O   H1  H2  EPW O   H1  H2  EPW O   H1  H2  EPW O   H1  H2  EPW O   H1  H2  EPW 
O   H1  H2  EPW O   H1  H2  EPW O   H1  H2  EPW O   H1  H2  EPW O   H1  H2  EPW 
O   H1  H2  EPW O   H1  H2  EPW O   H1  H2  EPW O   H1  H2  EPW O   H1  H2  EPW 
O   H1  H2  EPW O   H1  H2  EPW O   H1  H2  EPW O   H1  H2  EPW O   H1  H2  EPW 
O   H1  H2  EPW O   H1  H2  EPW O   H1  H2  EPW O   H1  H2  EPW O   H1  H2  EPW 
O   H1  H2  EPW O   H1  H2  EPW O   H1  H2  EPW O   H1  H2  EPW O   H1  H2  EPW 
O   H1  H2  EPW O   H1  H2  EPW O   H1  H2  EPW O   H1  H2  EPW O   H1  H2  EPW 
O   H1  H2  EPW O   H1  H2  EPW O   H1  H2  EPW O   H1  H2  EPW O   H1  H2  EPW 
O   H1  H2  EPW O   H1  H2  EPW O   H1  H2  EPW O   H1  H2  EPW O   H1  H2  EPW 
O   H1  H2  EPW O   H1  H2  EPW O   H1  H2  EPW O   H1  H2  EPW O   H1  H2  EPW 
O   H1  H2  EPW O   H1  H2  EPW O   H1  H2  EPW O   H1  H2  EPW O   H1  H2  EPW 
O   H1  H2  EPW O   H1  H2  EPW O   H1  H2  EPW O   H1  H2  EPW O   H1  H2  EPW 
O   H1  H2  EPW O   H1  H2  EPW O   H1  H2  EPW O   H1  H2  EPW O   H1  H2  EPW 
O   H1  H2  EPW O   H1  H2  EPW O   H1  H2  EPW O   H1  H2  EPW O   H1  H2  EPW 
O   H1  H2  EPW O   H1  H2  EPW O   H1  H2  EPW O   H1  H2  EPW O   H1  H2  EPW 
O   H1  H2  EPW O   H1  H2  EPW O   H1  H2  EPW O   H1  H2  EPW O   H1  H2  EPW 
O   H1  H2  EPW O   H1  H2  EPW O   H1  H2  EPW O   H1  H2  EPW O   H1  H2  EPW 
O   H1  H2  EPW O   H1  H2  EPW O   H1  H2  EPW O   H1  H2  EPW O   H1  H2  EPW 
O   H1  H2  EPW O   H1  H2  EPW O   H1  H2  EPW O   H1  H2  EPW O   H1  H2  EPW 
O   H1  H2  EPW O   H1  H2  EPW O   H1  H2  EPW O   H1  H2  EPW O   H1  H2  EPW 
O   H1  H2  EPW O   H1  H2  EPW O   H1  H2  EPW O   H1  H2  EPW O   H1  H2  EPW 
O   H1  H2  EPW O   H1  H2  EPW O   H1  H2  EPW O   H1  H2  EPW O   H1  H2  EPW 
O   H1  H2  EPW O   H1  H2  EPW O   H1  H2  EPW O   H1  H2  EPW O   H1  H2  EPW 
O   H1  H2  EPW O   H1  H2  EPW O   H1  H2  EPW O   H1  H2  EPW O   H1  H2  EPW 
O   H1  H2  EPW O   H1  H2  EPW O   H1  H2  EPW O   H1  H2  EPW O   H1  H2  EPW 
O   H1  H2  EPW O   H1  H2  EPW O   H1  H2  EPW O   H1  H2  EPW O   H1  H2  EPW 
O   H1  H2  EPW O   H1  H2  EPW O   H1  H2  EPW O   H1  H2  EPW O   H1  H2  EPW 
O   H1  H2  EPW O   H1  H2  EPW O   H1  H2  EPW O   H1  H2  EPW O   H1  H2  EPW 
O   H1  H2  EPW O   H1  H2  EPW O   H1  H2  EPW O   H1  H2  EPW O   H1  H2  EPW 
O   H1  H2  EPW O   H1  H2  EPW O   H1  H2  EPW O   H1  H2  EPW O   H1  H2  EPW 
O   H1  H2  EPW O   H1  H2  EPW O   H1  H2  EPW O   H1  H2  EPW O   H1  H2  EPW 
O   H1  H2  EPW O   H1  H2  EPW O   H1  H2  EPW O   H1  H2  EPW O   H1  H2  EPW 
O   H1  H2  EPW O   H1  H2  EPW O   H1  H2  EPW O   H1  H2  EPW O   H1  H2  EPW 
O   H1  H2  EPW O   H1  H2  EPW O   H1  H2  EPW O   H1  H2  EPW O   H1  H2  EPW 
O   H1  H2  EPW O   H1  H2  EPW O   H1  H2  EPW O   H1  H2  EPW O   H1  H2  EPW 
O   H1  H2  EPW O   H1  H2  EPW O   H1  H2  EPW O   H1  H2  EPW O   H1  H2  EPW 
O   H1  H2  EPW O   H1  H2  EPW O   H1  H2  EPW O   H1  H2  EPW O   H1  H2  EPW 
O   H1  H2  EPW O   H1  H2  EPW O   H1  H2  EPW O   H1  H2  EPW O   H1  H2  EPW 
O   H1  H2  EPW O   H1  H2  EPW O   H1  H2  EPW O   H1  H2  EPW O   H1  H2  EPW 
O   H1  H2  EPW O   H1  H2  EPW O   H1  H2  EPW O   H1  H2  EPW O   H1  H2  EPW 
O   H1  H2  EPW O   H1  H2  EPW O   H1  H2  EPW O   H1  H2  EPW O   H1  H2  EPW 
O   H1  H2  EPW O   H1  H2  EPW O   H1  H2  EPW O   H1  H2  EPW O   H1  H2  EPW 
O   H1  H2  EPW O   H1  H2  EPW O   H1  H2  EPW O   H1  H2  EPW O   H1  H2  EPW 
O   H1  H2  EPW O   H1  H2  EPW O   H1  H2  EPW O   H1  H2  EPW O   H1  H2  EPW 
O   H1  H2  EPW O   H1  H2  EPW O   H1  H2  EPW O   H1  H2  EPW O   H1  H2  EPW 
O   H1  H2  EPW O   H1  H2  EPW O   H1  H2  EPW O   H1  H2  EPW O   H1  H2  EPW 
O   H1  H2  EPW O   H1  H2  EPW O   H1  H2  EPW O   H1  H2  EPW O   H1  H2  EPW 
O   H1  H2  EPW O   H1  H2  EPW O   H1  H2  EPW O   H1  H2  EPW O   H1  H2  EPW 
O   H1  H2  EPW O   H1  H2  EPW O   H1  H2  EPW O   H1  H2  EPW O   H1  H2  EPW 
O   H1  H2  EPW O   H1  H2  EPW O   H1  H2  EPW O   H1  H2  EPW O   H1  H2  EPW 
O   H1  H2  EPW O   H1  H2  EPW O   H1  H2  EPW O   H1  H2  EPW O   H1  H2  EPW 
O   H1  H2  EPW O   H1  H2  EPW O   H1  H2  EPW O   H1  H2  EPW O   H1  H2  EPW 
O   H1  H2  EPW O   H1  H2  EPW O   H1  H2  EPW O   H1  H2  EPW O   H1  H2  EPW 
O   H1  H2  EPW O   H1  H2  EPW O   H1  H2  EPW O   H1  H2  EPW O   H1  H2  EPW 
O   H1  H2  EPW O   H1  H2  EPW O   H1  H2  EPW O   H1  H2  EPW O   H1  H2  EPW 
O   H1  H2  EPW O   H1  H2  EPW O   H1  H2  EPW O   H1  H2  EPW O   H1  H2  EPW 
O   H1  H2  EPW O   H1  H2  EPW O   H1  H2  EPW O   H1  H2  EPW O   H1  H2  EPW 
O   H1  H2  EPW O   H1  H2  EPW O   H1  H2  EPW O   H1  H2  EPW O   H1  H2  EPW 
O   H1  H2  EPW O   H1  H2  EPW O   H1  H2  EPW O   H1  H2  EPW O   H1  H2  EPW 
O   H1  H2  EPW O   H1  H2  EPW O   H1  H2  EPW O   H1  H2  EPW O   H1  H2  EPW 
O   H1  H2  EPW O   H1  H2  EPW O   H1  H2  EPW O   H1  H2  EPW O   H1  H2  EPW 
O   H1  H2  EPW O   H1  H2  EPW O   H1  H2  EPW O   H1  H2  EPW O   H1  H2  EPW 
O   H1  H2  EPW O   H1  H2  EPW O   H1  H2  EPW O   H1  H2  EPW O   H1  H2  EPW 
O   H1  H2  EPW O   H1  H2  EPW O   H1  H2  EPW O   H1  H2  EPW O   H1  H2  EPW 
O   H1  H2  EPW O   H1  H2  EPW O   H1  H2  EPW O   H1  H2  EPW O   H1  H2  EPW 
O   H1  H2  EPW O   H1  H2  EPW O   H1  H2  EPW O   H1  H2  EPW O   H1  H2  EPW 
O   H1  H2  EPW O   H1  H2  EPW O   H1  H2  EPW O   H1  H2  EPW O   H1  H2  EPW 
O   H1  H2  EPW O   H1  H2  EPW O   H1  H2  EPW O   H1  H2  EPW O   H1  H2  EPW 
O   H1  H2  EPW O   H1  H2  EPW O   H1  H2  EPW O   H1  H2  EPW O   H1  H2  EPW 
O   H1  H2  EPW O   H1  H2  EPW O   H1  H2  EPW O   H1  H2  EPW O   H1  H2  EPW 
O   H1  H2  EPW O   H1  H2  EPW O   H1  H2  EPW O   H1  H2  EPW O   H1  H2  EPW 
O   H1  H2  EPW O   H1  H2  EPW O   H1  H2  EPW O   H1  H2  EPW O   H1  H2  EPW 
O   H1  H2  EPW O   H1  H2  EPW O   H1  H2  EPW O   H1  H2  EPW O   H1  H2  EPW 
O   H1  H2  EPW O   H1  H2  EPW O   H1  H2  EPW O   H1  H2  EPW O   H1  H2  EPW 
O   H1  H2  EPW O   H1  H2  EPW O   H1  H2  EPW O   H1  H2  EPW O   H1  H2  EPW 
O   H1  H2  EPW O   H1  H2  EPW O   H1  H2  EPW O   H1  H2  EPW O   H1  H2  EPW 
O   H1  H2  EPW O   H1  H2  EPW O   H1  H2  EPW O   H1  H2  EPW O   H1  H2  EPW 
O   H1  H2  EPW O   H1  H2  EPW O   H1  H2  EPW O   H1  H2  EPW O   H1  H2  EPW 
O   H1  H2  EPW O   H1  H2  EPW O   H1  H2  EPW O   H1  H2  EPW O   H1  H2  EPW 
O   H1  H2  EPW O   H1  H2  EPW O   H1  H2  EPW O   H1  H2  EPW O   H1  H2  EPW 
O   H1  H2  EPW O   H1  H2  EPW O   H1  H2  EPW O   H1  H2  EPW O   H1  H2  EPW 
O   H1  H2  EPW O   H1  H2  EPW O   H1  H2  EPW O   H1  H2  EPW O   H1  H2  EPW 
O   H1  H2  EPW O   H1  H2  EPW O   H1  H2  EPW O   H1  H2  EPW O   H1  H2  EPW 
O   H1  H2  EPW O   H1  H2  EPW O   H1  H2  EPW O   H1  H2  EPW O   H1  H2  EPW 
O   H1  H2  EPW O   H1  H2  EPW O   H1  H2  EPW O   H1  H2  EPW O   H1  H2  EPW 
O   H1  H2  EPW O   H1  H2  EPW O   H1  H2  EPW O   H1  H2  EPW O   H1  H2  EPW 
O   H1  H2  EPW O   H1  H2  EPW O   H1  H2  EPW O   H1  H2  EPW O   H1  H2  EPW 
O   H1  H2  EPW O   H1  H2  EPW O   H1  H2  EPW O   H1  H2  EPW O   H1  H2  EPW 
O   H1  H2  EPW O   H1  H2  EPW O   H1  H2  EPW O   H1  H2  EPW O   H1  H2  EPW 
O   H1  H2  EPW O   H1  H2  EPW O   H1  H2  EPW O   H1  H2  EPW O   H1  H2  EPW 
O   H1  H2  EPW O   H1  H2  EPW O   H1  H2  EPW O   H1  H2  EPW O   H1  H2  EPW 
O   H1  H2  EPW O   H1  H2  EPW O   H1  H2  EPW O   H1  H2  EPW O   H1  H2  EPW 
O   H1  H2  EPW O   H1  H2  EPW O   H1  H2  EPW O   H1  H2  EPW O   H1  H2  EPW 
O   H1  H2  EPW O   H1  H2  EPW O   H1  H2  EPW O   H1  H2  EPW O   H1  H2  EPW 
O   H1  H2  EPW O   H1  H2  EPW O   H1  H2  EPW O   H1  H2  EPW O   H1  H2  EPW 
O   H1  H2  EPW O   H1  H2  EPW O   H1  H2  EPW O   H1  H2  EPW O   H1  H2  EPW 
O   H1  H2  EPW O   H1  H2  EPW O   H1  H2  EPW O   H1  H2  EPW O   H1  H2  EPW 
O   H1  H2  EPW O   H1  H2  EPW O   H1  H2  EPW O   H1  H2  EPW O   H1  H2  EPW 
O   H1  H2  EPW O   H1  H2  EPW O   H1  H2  EPW O   H1  H2  EPW O   H1  H2  EPW 
O   H1  H2  EPW O   H1  H2  EPW O   H1  H2  EPW O   H1  H2  EPW O   H1  H2  EPW 
O   H1  H2  EPW O   H1  H2  EPW O   H1  H2  EPW O   H1  H2  EPW O   H1  H2  EPW 
O   H1  H2  EPW O   H1  H2  EPW O   H1  H2  EPW O   H1  H2  EPW O   H1  H2  EPW 
O   H1  H2  EPW O   H1  H2  EPW O   H1  H2  EPW O   H1  H2  EPW O   H1  H2  EPW 
O   H1  H2  EPW O   H1  H2  EPW O   H1  H2  EPW O   H1  H2  EPW O   H1  H2  EPW 
O   H1  H2  EPW O   H1  H2  EPW O   H1  H2  EPW O   H1  H2  EPW O   H1  H2  EPW 
O   H1  H2  EPW O   H1  H2  EPW O   H1  H2  EPW O   H1  H2  EPW O   H1  H2  EPW 
O   H1  H2  EPW O   H1  H2  EPW O   H1  H2  EPW O   H1  H2  EPW O   H1  H2  EPW 
O   H1  H2  EPW O   H1  H2  EPW O   H1  H2  EPW O   H1  H2  EPW O   H1  H2  EPW 
O   H1  H2  EPW O   H1  H2  EPW O   H1  H2  EPW O   H1  H2  EPW O   H1  H2  EPW 
O   H1  H2  EPW O   H1  H2  EPW O   H1  H2  EPW O   H1  H2  EPW O   H1  H2  EPW 
O   H1  H2  EPW O   H1  H2  EPW O   H1  H2  EPW O   H1  H2  EPW O   H1  H2  EPW 
O   H1  H2  EPW O   H1  H2  EPW O   H1  H2  EPW O   H1  H2  EPW O   H1  H2  EPW 
O   H1  H2  EPW O   H1  H2  EPW O   H1  H2  EPW O   H1  H2  EPW O   H1  H2  EPW 
O   H1  H2  EPW O   H1  H2  EPW O   H1  H2  EPW O   H1  H2  EPW O   H1  H2  EPW 
O   H1  H2  EPW O   H1  H2  EPW O   H1  H2  EPW O   H1  H2  EPW O   H1  H2  EPW 
O   H1  H2  EPW O   H1  H2  EPW O   H1  H2  EPW O   H1  H2  EPW O   H1  H2  EPW 
O   H1  H2  EPW O   H1  H2  EPW O   H1  H2  EPW O   H1  H2  EPW O   H1  H2  EPW 
O   H1  H2  EPW O   H1  H2  EPW O   H1  H2  EPW O   H1  H2  EPW O   H1  H2  EPW 
O   H1  H2  EPW O   H1  H2  EPW O   H1  H2  EPW O   H1  H2  EPW O   H1  H2  EPW 
O   H1  H2  EPW O   H1  H2  EPW O   H1  H2  EPW O   H1  H2  EPW O   H1  H2  EPW 
O   H1  H2  EPW O   H1  H2  EPW O   H1  H2  EPW O   H1  H2  EPW O   H1  H2  EPW 
O   H1  H2  EPW O   H1  H2  EPW O   H1  H2  EPW O   H1  H2  EPW O   H1  H2  EPW 
O   H1  H2  EPW O   H1  H2  EPW O   H1  H2  EPW O   H1  H2  EPW O   H1  H2  EPW 
O   H1  H2  EPW O   H1  H2  EPW O   H1  H2  EPW O   H1  H2  EPW O   H1  H2  EPW 
O   H1  H2  EPW O   H1  H2  EPW O   H1  H2  EPW O   H1  H2  EPW O   H1  H2  EPW 
O   H1  H2  EPW O   H1  H2  EPW O   H1  H2  EPW O   H1  H2  EPW O   H1  H2  EPW 
O   H1  H2  EPW O   H1  H2  EPW O   H1  H2  EPW O   H1  H2  EPW O   H1  H2  EPW 
O   H1  H2  EPW O   H1  H2  EPW O   H1  H2  EPW O   H1  H2  EPW O   H1  H2  EPW 
O   H1  H2  EPW O   H1  H2  EPW O   H1  H2  EPW O   H1  H2  EPW O   H1  H2  EPW 
O   H1  H2  EPW O   H1  H2  EPW O   H1  H2  EPW O   H1  H2  EPW O   H1  H2  EPW 
O   H1  H2  EPW O   H1  H2  EPW O   H1  H2  EPW O   H1  H2  EPW O   H1  H2  EPW 
O   H1  H2  EPW O   H1  H2  EPW O   H1  H2  EPW O   H1  H2  EPW O   H1  H2  EPW 
O   H1  H2  EPW O   H1  H2  EPW O   H1  H2  EPW O   H1  H2  EPW O   H1  H2  EPW 
O   H1  H2  EPW O   H1  H2  EPW O   H1  H2  EPW O   H1  H2  EPW O   H1  H2  EPW 
O   H1  H2  EPW O   H1  H2  EPW O   H1  H2  EPW O   H1  H2  EPW O   H1  H2  EPW 
O   H1  H2  EPW O   H1  H2  EPW O   H1  H2  EPW O   H1  H2  EPW O   H1  H2  EPW 
O   H1  H2  EPW O   H1  H2  EPW O   H1  H2  EPW O   H1  H2  EPW O   H1  H2  EPW 
O   H1  H2  EPW O   H1  H2  EPW O   H1  H2  EPW O   H1  H2  EPW O   H1  H2  EPW 
O   H1  H2  EPW O   H1  H2  EPW O   H1  H2  EPW O   H1  H2  EPW O   H1  H2  EPW 
O   H1  H2  EPW O   H1  H2  EPW O   H1  H2  EPW O   H1  H2  EPW O   H1  H2  EPW 
O   H1  H2  EPW O   H1  H2  EPW O   H1  H2  EPW O   H1  H2  EPW O   H1  H2  EPW 
O   H1  H2  EPW O   H1  H2  EPW O   H1  H2  EPW O   H1  H2  EPW O   H1  H2  EPW 
O   H1  H2  EPW O   H1  H2  EPW O   H1  H2  EPW O   H1  H2  EPW O   H1  H2  EPW 
O   H1  H2  EPW O   H1  H2  EPW O   H1  H2  EPW O   H1  H2  EPW O   H1  H2  EPW 
O   H1  H2  EPW O   H1  H2  EPW O   H1  H2  EPW O   H1  H2  EPW O   H1  H2  EPW 
O   H1  H2  EPW O   H1  H2  EPW O   H1  H2  EPW O   H1  H2  EPW O   H1  H2  EPW 
O   H1  H2  EPW O   H1  H2  EPW O   H1  H2  EPW O   H1  H2  EPW O   H1  H2  EPW 
O   H1  H2  EPW O   H1  H2  EPW O   H1  H2  EPW O   H1  H2  EPW O   H1  H2  EPW 
O   H1  H2  EPW O   H1  H2  EPW O   H1  H2  EPW O   H1  H2  EPW O   H1  H2  EPW 
O   H1  H2  EPW O   H1  H2  EPW O   H1  H2  EPW O   H1  H2  EPW O   H1  H2  EPW 
O   H1  H2  EPW O   H1  H2  EPW O   H1  H2  EPW O   H1  H2  EPW O   H1  H2  EPW 
O   H1  H2  EPW O   H1  H2  EPW O   H1  H2  EPW O   H1  H2  EPW O   H1  H2  EPW 
O   H1  H2  EPW O   H1  H2  EPW O   H1  H2  EPW O   H1  H2  EPW O   H1  H2  EPW 
O   H1  H2  EPW O   H1  H2  EPW O   H1  H2  EPW O   H1  H2  EPW O   H1  H2  EPW 
O   H1  H2  EPW O   H1  H2  EPW O   H1  H2  EPW O   H1  H2  EPW O   H1  H2  EPW 
O   H1  H2  EPW O   H1  H2  EPW O   H1  H2  EPW O   H1  H2  EPW O   H1  H2  EPW 
O   H1  H2  EPW O   H1  H2  EPW O   H1  H2  EPW O   H1  H2  EPW O   H1  H2  EPW 
O   H1  H2  EPW O   H1  H2  EPW O   H1  H2  EPW O   H1  H2  EPW O   H1  H2  EPW 
O   H1  H2  EPW O   H1  H2  EPW O   H1  H2  EPW O   H1  H2  EPW O   H1  H2  EPW 
O   H1  H2  EPW O   H1  H2  EPW O   H1  H2  EPW O   H1  H2  EPW O   H1  H2  EPW 
O   H1  H2  EPW O   H1  H2  EPW O   H1  H2  EPW O   H1  H2  EPW O   H1  H2  EPW 
O   H1  H2  EPW O   H1  H2  EPW O   H1  H2  EPW O   H1  H2  EPW O   H1  H2  EPW 
O   H1  H2  EPW O   H1  H2  EPW O   H1  H2  EPW O   H1  H2  EPW O   H1  H2  EPW 
O   H1  H2  EPW O   H1  H2  EPW O   H1  H2  EPW O   H1  H2  EPW O   H1  H2  EPW 
O   H1  H2  EPW O   H1  H2  EPW O   H1  H2  EPW O   H1  H2  EPW O   H1  H2  EPW 
O   H1  H2  EPW O   H1  H2  EPW O   H1  H2  EPW O   H1  H2  EPW O   H1  H2  EPW 
O   H1  H2  EPW O   H1  H2  EPW O   H1  H2  EPW O   H1  H2  EPW O   H1  H2  EPW 
O   H1  H2  EPW O   H1  H2  EPW O   H1  H2  EPW O   H1  H2  EPW O   H1  H2  EPW 
O   H1  H2  EPW O   H1  H2  EPW O   H1  H2  EPW O   H1  H2  EPW O   H1  H2  EPW 
O   H1  H2  EPW O   H1  H2  EPW O   H1  H2  EPW O   H1  H2  EPW O   H1  H2  EPW 
O   H1  H2  EPW O   H1  H2  EPW O   H1  H2  EPW O   H1  H2  EPW O   H1  H2  EPW 
O   H1  H2  EPW O   H1  H2  EPW O   H1  H2  EPW O   H1  H2  EPW O   H1  H2  EPW 
O   H1  H2  EPW O   H1  H2  EPW O   H1  H2  EPW O   H1  H2  EPW O   H1  H2  EPW 
O   H1  H2  EPW O   H1  H2  EPW O   H1  H2  EPW O   H1  H2  EPW O   H1  H2  EPW 
O   H1  H2  EPW O   H1  H2  EPW O   H1  H2  EPW O   H1  H2  EPW O   H1  H2  EPW 
O   H1  H2  EPW O   H1  H2  EPW O   H1  H2  EPW O   H1  H2  EPW O   H1  H2  EPW 
O   H1  H2  EPW O   H1  H2  EPW O   H1  H2  EPW O   H1  H2  EPW O   H1  H2  EPW 
O   H1  H2  EPW O   H1  H2  EPW O   H1  H2  EPW O   H1  H2  EPW O   H1  H2  EPW 
O   H1  H2  EPW O   H1  H2  EPW O   H1  H2  EPW O   H1  H2  EPW O   H1  H2  EPW 
O   H1  H2  EPW O   H1  H2  EPW O   H1  H2  EPW O   H1  H2  EPW O   H1  H2  EPW 
O   H1  H2  EPW O   H1  H2  EPW O   H1  H2  EPW O   H1  H2  EPW O   H1  H2  EPW 
O   H1  H2  EPW O   H1  H2  EPW O   H1  H2  EPW O   H1  H2  EPW O   H1  H2  EPW 
O   H1  H2  EPW O   H1  H2  EPW O   H1  H2  EPW O   H1  H2  EPW O   H1  H2  EPW 
O   H1  H2  EPW O   H1  H2  EPW O   H1  H2  EPW O   H1  H2  EPW O   H1  H2  EPW 
O   H1  H2  EPW O   H1  H2  EPW O   H1  H2  EPW O   H1  H2  EPW O   H1  H2  EPW 
O   H1  H2  EPW O   H1  H2  EPW O   H1  H2  EPW O   H1  H2  EPW O   H1  H2  EPW 
O   H1  H2  EPW O   H1  H2  EPW O   H1  H2  EPW O   H1  H2  EPW O   H1  H2  EPW 
O   H1  H2  EPW O   H1  H2  EPW O   H1  H2  EPW O   H1  H2  EPW O   H1  H2  EPW 
O   H1  H2  EPW O   H1  H2  EPW O   H1  H2  EPW O   H1  H2  EPW O   H1  H2  EPW 
O   H1  H2  EPW O   H1  H2  EPW O   H1  H2  EPW O   H1  H2  EPW O   H1  H2  EPW 
O   H1  H2  EPW O   H1  H2  EPW O   H1  H2  EPW O   H1  H2  EPW O   H1  H2  EPW 
O   H1  H2  EPW O   H1  H2  EPW O   H1  H2  EPW O   H1  H2  EPW O   H1  H2  EPW 
O   H1  H2  EPW O   H1  H2  EPW O   H1  H2  EPW O   H1  H2  EPW O   H1  H2  EPW 
O   H1  H2  EPW O   H1  H2  EPW O   H1  H2  EPW O   H1  H2  EPW O   H1  H2  EPW 
O   H1  H2  EPW O   H1  H2  EPW O   H1  H2  EPW O   H1  H2  EPW O   H1  H2  EPW 
O   H1  H2  EPW O   H1  H2  EPW O   H1  H2  EPW O   H1  H2  EPW O   H1  H2  EPW 
O   H1  H2  EPW O   H1  H2  EPW O   H1  H2  EPW O   H1  H2  EPW O   H1  H2  EPW 
O   H1  H2  EPW O   H1  H2  EPW O   H1  H2  EPW O   H1  H2  EPW O   H1  H2  EPW 
O   H1  H2  EPW O   H1  H2  EPW O   H1  H2  EPW O   H1  H2  EPW O   H1  H2  EPW 
O   H1  H2  EPW O   H1  H2  EPW O   H1  H2  EPW O   H1  H2  EPW O   H1  H2  EPW 
O   H1  H2  EPW O   H1  H2  EPW O   H1  H2  EPW O   H1  H2  EPW O   H1  H2  EPW 
O   H1  H2  EPW O   H1  H2  EPW O   H1  H2  EPW O   H1  H2  EPW O   H1  H2  EPW 
O   H1  H2  EPW O   H1  H2  EPW O   H1  H2  EPW O   H1  H2  EPW O   H1  H2  EPW 
O   H1  H2  EPW O   H1  H2  EPW O   H1  H2  EPW O   H1  H2  EPW O   H1  H2  EPW 
O   H1  H2  EPW O   H1  H2  EPW O   H1  H2  EPW O   H1  H2  EPW O   H1  H2  EPW 
O   H1  H2  EPW O   H1  H2  EPW O   H1  H2  EPW O   H1  H2  EPW O   H1  H2  EPW 
O   H1  H2  EPW O   H1  H2  EPW O   H1  H2  EPW O   H1  H2  EPW O   H1  H2  EPW 
O   H1  H2  EPW O   H1  H2  EPW O   H1  H2  EPW O   H1  H2  EPW O   H1  H2  EPW 
O   H1  H2  EPW O   H1  H2  EPW O   H1  H2  EPW O   H1  H2  EPW O   H1  H2  EPW 
O   H1  H2  EPW O   H1  H2  EPW O   H1  H2  EPW O   H1  H2  EPW O   H1  H2  EPW 
O   H1  H2  EPW O   H1  H2  EPW O   H1  H2  EPW O   H1  H2  EPW O   H1  H2  EPW 
O   H1  H2  EPW O   H1  H2  EPW O   H1  H2  EPW O   H1  H2  EPW O   H1  H2  EPW 
O   H1  H2  EPW O   H1  H2  EPW O   H1  H2  EPW O   H1  H2  EPW O   H1  H2  EPW 
O   H1  H2  EPW O   H1  H2  EPW O   H1  H2  EPW O   H1  H2  EPW O   H1  H2  EPW 
O   H1  H2  EPW O   H1  H2  EPW O   H1  H2  EPW O   H1  H2  EPW O   H1  H2  EPW 
O   H1  H2  EPW O   H1  H2  EPW O   H1  H2  EPW O   H1  H2  EPW O   H1  H2  EPW 
O   H1  H2  EPW O   H1  H2  EPW O   H1  H2  EPW O   H1  H2  EPW O   H1  H2  EPW 
O   H1  H2  EPW O   H1  H2  EPW O   H1  H2  EPW O   H1  H2  EPW O   H1  H2  EPW 
O   H1  H2  EPW O   H1  H2  EPW O   H1  H2  EPW O   H1  H2  EPW O   H1  H2  EPW 
O   H1  H2  EPW O   H1  H2  EPW O   H1  H2  EPW O   H1  H2  EPW O   H1  H2  EPW 
O   H1  H2  EPW O   H1  H2  EPW O   H1  H2  EPW O   H1  H2  EPW O   H1  H2  EPW 
O   H1  H2  EPW O   H1  H2  EPW O   H1  H2  EPW O   H1  H2  EPW O   H1  H2  EPW 
O   H1  H2  EPW O   H1  H2  EPW O   H1  H2  EPW O   H1  H2  EPW O   H1  H2  EPW 
O   H1  H2  EPW O   H1  H2  EPW O   H1  H2  EPW O   H1  H2  EPW O   H1  H2  EPW 
O   H1  H2  EPW O   H1  H2  EPW O   H1  H2  EPW O   H1  H2  EPW O   H1  H2  EPW 
O   H1  H2  EPW O   H1  H2  EPW O   H1  H2  EPW O   H1  H2  EPW O   H1  H2  EPW 
O   H1  H2  EPW O   H1  H2  EPW O   H1  H2  EPW O   H1  H2  EPW O   H1  H2  EPW 
O   H1  H2  EPW O   H1  H2  EPW O   H1  H2  EPW O   H1  H2  EPW O   H1  H2  EPW 
O   H1  H2  EPW O   H1  H2  EPW O   H1  H2  EPW O   H1  H2  EPW O   H1  H2  EPW 
O   H1  H2  EPW O   H1  H2  EPW O   H1  H2  EPW O   H1  H2  EPW O   H1  H2  EPW 
O   H1  H2  EPW O   H1  H2  EPW O   H1  H2  EPW O   H1  H2  EPW O   H1  H2  EPW 
O   H1  H2  EPW O   H1  H2  EPW O   H1  H2  EPW O   H1  H2  EPW O   H1  H2  EPW 
O   H1  H2  EPW O   H1  H2  EPW O   H1  H2  EPW O   H1  H2  EPW O   H1  H2  EPW 
O   H1  H2  EPW O   H1  H2  EPW O   H1  H2  EPW O   H1  H2  EPW O   H1  H2  EPW 
O   H1  H2  EPW O   H1  H2  EPW O   H1  H2  EPW O   H1  H2  EPW O   H1  H2  EPW 
O   H1  H2  EPW O   H1  H2  EPW O   H1  H2  EPW O   H1  H2  EPW O   H1  H2  EPW 
O   H1  H2  EPW O   H1  H2  EPW O   H1  H2  EPW O   H1  H2  EPW O   H1  H2  EPW 
O   H1  H2  EPW O   H1  H2  EPW O   H1  H2  EPW O   H1  H2  EPW O   H1  H2  EPW 
O   H1  H2  EPW O   H1  H2  EPW O   H1  H2  EPW O   H1  H2  EPW O   H1  H2  EPW 
O   H1  H2  EPW O   H1  H2  EPW O   H1  H2  EPW O   H1  H2  EPW O   H1  H2  EPW 
O   H1  H2  EPW O   H1  H2  EPW O   H1  H2  EPW O   H1  H2  EPW O   H1  H2  EPW 
O   H1  H2  EPW O   H1  H2  EPW O   H1  H2  EPW O   H1  H2  EPW O   H1  H2  EPW 
O   H1  H2  EPW O   H1  H2  EPW O   H1  H2  EPW O   H1  H2  EPW O   H1  H2  EPW 
O   H1  H2  EPW O   H1  H2  EPW O   H1  H2  EPW O   H1  H2  EPW O   H1  H2  EPW 
O   H1  H2  EPW O   H1  H2  EPW O   H1  H2  EPW O   H1  H2  EPW O   H1  H2  EPW 
O   H1  H2  EPW O   H1  H2  EPW O   H1  H2  EPW O   H1  H2  EPW O   H1  H2  EPW 
O   H1  H2  EPW O   H1  H2  EPW O   H1  H2  EPW O   H1  H2  EPW O   H1  H2  EPW 
O   H1  H2  EPW O   H1  H2  EPW O   H1  H2  EPW O   H1  H2  EPW O   H1  H2  EPW 
O   H1  H2  EPW O   H1  H2  EPW O   H1  H2  EPW O   H1  H2  EPW O   H1  H2  EPW 
O   H1  H2  EPW O   H1  H2  EPW O   H1  H2  EPW O   H1  H2  EPW O   H1  H2  EPW 
O   H1  H2  EPW O   H1  H2  EPW O   H1  H2  EPW O   H1  H2  EPW O   H1  H2  EPW 
O   H1  H2  EPW O   H1  H2  EPW O   H1  H2  EPW O   H1  H2  EPW O   H1  H2  EPW 
O   H1  H2  EPW O   H1  H2  EPW O   H1  H2  EPW O   H1  H2  EPW O   H1  H2  EPW 
O   H1  H2  EPW O   H1  H2  EPW O   H1  H2  EPW O   H1  H2  EPW O   H1  H2  EPW 
O   H1  H2  EPW O   H1  H2  EPW O   H1  H2  EPW O   H1  H2  EPW O   H1  H2  EPW 
O   H1  H2  EPW O   H1  H2  EPW O   H1  H2  EPW O   H1  H2  EPW O   H1  H2  EPW 
O   H1  H2  EPW O   H1  H2  EPW O   H1  H2  EPW O   H1  H2  EPW O   H1  H2  EPW 
O   H1  H2  EPW O   H1  H2  EPW O   H1  H2  EPW O   H1  H2  EPW O   H1  H2  EPW 
O   H1  H2  EPW O   H1  H2  EPW O   H1  H2  EPW O   H1  H2  EPW O   H1  H2  EPW 
O   H1  H2  EPW O   H1  H2  EPW O   H1  H2  EPW O   H1  H2  EPW O   H1  H2  EPW 
O   H1  H2  EPW O   H1  H2  EPW O   H1  H2  EPW O   H1  H2  EPW O   H1  H2  EPW 
O   H1  H2  EPW O   H1  H2  EPW O   H1  H2  EPW O   H1  H2  EPW O   H1  H2  EPW 
O   H1  H2  EPW O   H1  H2  EPW O   H1  H2  EPW O   H1  H2  EPW O   H1  H2  EPW 
O   H1  H2  EPW O   H1  H2  EPW O   H1  H2  EPW O   H1  H2  EPW O   H1  H2  EPW 
O   H1  H2  EPW O   H1  H2  EPW O   H1  H2  EPW O   H1  H2  EPW O   H1  H2  EPW 
O   H1  H2  EPW O   H1  H2  EPW O   H1  H2  EPW O   H1  H2  EPW O   H1  H2  EPW 
O   H1  H2  EPW O   H1  H2  EPW O   H1  H2  EPW O   H1  H2  EPW O   H1  H2  EPW 
O   H1  H2  EPW O   H1  H2  EPW O   H1  H2  EPW O   H1  H2  EPW O   H1  H2  EPW 
O   H1  H2  EPW O   H1  H2  EPW O   H1  H2  EPW O   H1  H2  EPW O   H1  H2  EPW 
O   H1  H2  EPW O   H1  H2  EPW O   H1  H2  EPW O   H1  H2  EPW O   H1  H2  EPW 
O   H1  H2  EPW O   H1  H2  EPW O   H1  H2  EPW O   H1  H2  EPW O   H1  H2  EPW 
O   H1  H2  EPW O   H1  H2  EPW O   H1  H2  EPW O   H1  H2  EPW O   H1  H2  EPW 
O   H1  H2  EPW O   H1  H2  EPW O   H1  H2  EPW O   H1  H2  EPW O   H1  H2  EPW 
O   H1  H2  EPW O   H1  H2  EPW O   H1  H2  EPW O   H1  H2  EPW O   H1  H2  EPW 
O   H1  H2  EPW O   H1  H2  EPW O   H1  H2  EPW O   H1  H2  EPW O   H1  H2  EPW 
O   H1  H2  EPW O   H1  H2  EPW O   H1  H2  EPW O   H1  H2  EPW O   H1  H2  EPW 
O   H1  H2  EPW O   H1  H2  EPW O   H1  H2  EPW O   H1  H2  EPW O   H1  H2  EPW 
O   H1  H2  EPW O   H1  H2  EPW O   H1  H2  EPW O   H1  H2  EPW O   H1  H2  EPW 
O   H1  H2  EPW O   H1  H2  EPW O   H1  H2  EPW O   H1  H2  EPW O   H1  H2  EPW 
O   H1  H2  EPW O   H1  H2  EPW O   H1  H2  EPW O   H1  H2  EPW O   H1  H2  EPW 
O   H1  H2  EPW O   H1  H2  EPW O   H1  H2  EPW O   H1  H2  EPW O   H1  H2  EPW 
O   H1  H2  EPW O   H1  H2  EPW O   H1  H2  EPW O   H1  H2  EPW O   H1  H2  EPW 
O   H1  H2  EPW O   H1  H2  EPW O   H1  H2  EPW O   H1  H2  EPW O   H1  H2  EPW 
O   H1  H2  EPW O   H1  H2  EPW O   H1  H2  EPW O   H1  H2  EPW O   H1  H2  EPW 
O   H1  H2  EPW O   H1  H2  EPW O   H1  H2  EPW O   H1  H2  EPW O   H1  H2  EPW 
O   H1  H2  EPW O   H1  H2  EPW O   H1  H2  EPW O   H1  H2  EPW O   H1  H2  EPW 
O   H1  H2  EPW O   H1  H2  EPW O   H1  H2  EPW O   H1  H2  EPW O   H1  H2  EPW 
O   H1  H2  EPW O   H1  H2  EPW O   H1  H2  EPW O   H1  H2  EPW O   H1  H2  EPW 
O   H1  H2  EPW O   H1  H2  EPW O   H1  H2  EPW O   H1  H2  EPW O   H1  H2  EPW 
O   H1  H2  EPW O   H1  H2  EPW O   H1  H2  EPW O   H1  H2  EPW O   H1  H2  EPW 
O   H1  H2  EPW O   H1  H2  EPW O   H1  H2  EPW O   H1  H2  EPW O   H1  H2  EPW 
O   H1  H2  EPW O   H1  H2  EPW O   H1  H2  EPW O   H1  H2  EPW O   H1  H2  EPW 
O   H1  H2  EPW O   H1  H2  EPW O   H1  H2  EPW O   H1  H2  EPW O   H1  H2  EPW 
O   H1  H2  EPW O   H1  H2  EPW O   H1  H2  EPW O   H1  H2  EPW O   H1  H2  EPW 
O   H1  H2  EPW O   H1  H2  EPW O   H1  H2  EPW O   H1  H2  EPW O   H1  H2  EPW 
O   H1  H2  EPW O   H1  H2  EPW O   H1  H2  EPW O   H1  H2  EPW O   H1  H2  EPW 
O   H1  H2  EPW O   H1  H2  EPW O   H1  H2  EPW O   H1  H2  EPW O   H1  H2  EPW 
O   H1  H2  EPW O   H1  H2  EPW O   H1  H2  EPW O   H1  H2  EPW O   H1  H2  EPW 
O   H1  H2  EPW O   H1  H2  EPW O   H1  H2  EPW O   H1  H2  EPW O   H1  H2  EPW 
O   H1  H2  EPW O   H1  H2  EPW O   H1  H2  EPW O   H1  H2  EPW O   H1  H2  EPW 
O   H1  H2  EPW O   H1  H2  EPW O   H1  H2  EPW O   H1  H2  EPW O   H1  H2  EPW 
O   H1  H2  EPW O   H1  H2  EPW O   H1  H2  EPW O   H1  H2  EPW O   H1  H2  EPW 
O   H1  H2  EPW O   H1  H2  EPW O   H1  H2  EPW O   H1  H2  EPW O   H1  H2  EPW 
O   H1  H2  EPW O   H1  H2  EPW O   H1  H2  EPW O   H1  H2  EPW O   H1  H2  EPW 
O   H1  H2  EPW O   H1  H2  EPW O   H1  H2  EPW O   H1  H2  EPW O   H1  H2  EPW 
O   H1  H2  EPW O   H1  H2  EPW O   H1  H2  EPW O   H1  H2  EPW O   H1  H2  EPW 
O   H1  H2  EPW O   H1  H2  EPW O   H1  H2  EPW O   H1  H2  EPW O   H1  H2  EPW 
O   H1  H2  EPW O   H1  H2  EPW O   H1  H2  EPW O   H1  H2  EPW O   H1  H2  EPW 
O   H1  H2  EPW O   H1  H2  EPW O   H1  H2  EPW O   H1  H2  EPW O   H1  H2  EPW 
O   H1  H2  EPW O   H1  H2  EPW O   H1  H2  EPW O   H1  H2  EPW O   H1  H2  EPW 
O   H1  H2  EPW O   H1  H2  EPW O   H1  H2  EPW O   H1  H2  EPW O   H1  H2  EPW 
O   H1  H2  EPW O   H1  H2  EPW O   H1  H2  EPW O   H1  H2  EPW O   H1  H2  EPW 
O   H1  H2  EPW O   H1  H2  EPW O   H1  H2  EPW O   H1  H2  EPW O   H1  H2  EPW 
O   H1  H2  EPW O   H1  H2  EPW O   H1  H2  EPW O   H1  H2  EPW O   H1  H2  EPW 
O   H1  H2  EPW O   H1  H2  EPW O   H1  H2  EPW O   H1  H2  EPW O   H1  H2  EPW 
O   H1  H2  EPW O   H1  H2  EPW O   H1  H2  EPW O   H1  H2  EPW O   H1  H2  EPW 
O   H1  H2  EPW O   H1  H2  EPW O   H1  H2  EPW O   H1  H2  EPW O   H1  H2  EPW 
O   H1  H2  EPW O   H1  H2  EPW O   H1  H2  EPW O   H1  H2  EPW O   H1  H2  EPW 
O   H1  H2  EPW O   H1  H2  EPW O   H1  H2  EPW O   H1  H2  EPW O   H1  H2  EPW 
O   H1  H2  EPW O   H1  H2  EPW O   H1  H2  EPW O   H1  H2  EPW O   H1  H2  EPW 
O   H1  H2  EPW O   H1  H2  EPW O   H1  H2  EPW O   H1  H2  EPW O   H1  H2  EPW 
O   H1  H2  EPW O   H1  H2  EPW O   H1  H2  EPW O   H1  H2  EPW O   H1  H2  EPW 
O   H1  H2  EPW O   H1  H2  EPW O   H1  H2  EPW O   H1  H2  EPW O   H1  H2  EPW 
O   H1  H2  EPW O   H1  H2  EPW O   H1  H2  EPW O   H1  H2  EPW O   H1  H2  EPW 
O   H1  H2  EPW O   H1  H2  EPW O   H1  H2  EPW O   H1  H2  EPW O   H1  H2  EPW 
O   H1  H2  EPW O   H1  H2  EPW O   H1  H2  EPW O   H1  H2  EPW O   H1  H2  EPW 
O   H1  H2  EPW O   H1  H2  EPW O   H1  H2  EPW O   H1  H2  EPW O   H1  H2  EPW 
O   H1  H2  EPW O   H1  H2  EPW O   H1  H2  EPW O   H1  H2  EPW O   H1  H2  EPW 
O   H1  H2  EPW O   H1  H2  EPW O   H1  H2  EPW O   H1  H2  EPW O   H1  H2  EPW 
O   H1  H2  EPW O   H1  H2  EPW O   H1  H2  EPW O   H1  H2  EPW O   H1  H2  EPW 
O   H1  H2  EPW O   H1  H2  EPW O   H1  H2  EPW O   H1  H2  EPW O   H1  H2  EPW 
O   H1  H2  EPW O   H1  H2  EPW O   H1  H2  EPW O   H1  H2  EPW O   H1  H2  EPW 
O   H1  H2  EPW O   H1  H2  EPW O   H1  H2  EPW O   H1  H2  EPW O   H1  H2  EPW 
O   H1  H2  EPW O   H1  H2  EPW O   H1  H2  EPW O   H1  H2  EPW O   H1  H2  EPW 
O   H1  H2  EPW O   H1  H2  EPW O   H1  H2  EPW O   H1  H2  EPW O   H1  H2  EPW 
O   H1  H2  EPW O   H1  H2  EPW O   H1  H2  EPW O   H1  H2  EPW O   H1  H2  EPW 
O   H1  H2  EPW O   H1  H2  EPW O   H1  H2  EPW O   H1  H2  EPW O   H1  H2  EPW 
O   H1  H2  EPW O   H1  H2  EPW O   H1  H2  EPW O   H1  H2  EPW O   H1  H2  EPW 
O   H1  H2  EPW O   H1  H2  EPW O   H1  H2  EPW O   H1  H2  EPW O   H1  H2  EPW 
O   H1  H2  EPW O   H1  H2  EPW O   H1  H2  EPW O   H1  H2  EPW O   H1  H2  EPW 
O   H1  H2  EPW O   H1  H2  EPW O   H1  H2  EPW O   H1  H2  EPW O   H1  H2  EPW 
O   H1  H2  EPW O   H1  H2  EPW O   H1  H2  EPW O   H1  H2  EPW O   H1  H2  EPW 
O   H1  H2  EPW O   H1  H2  EPW O   H1  H2  EPW O   H1  H2  EPW O   H1  H2  EPW 
O   H1  H2  EPW O   H1  H2  EPW O   H1  H2  EPW O   H1  H2  EPW O   H1  H2  EPW 
O   H1  H2  EPW O   H1  H2  EPW O   H1  H2  EPW O   H1  H2  EPW O   H1  H2  EPW 
O   H1  H2  EPW O   H1  H2  EPW O   H1  H2  EPW O   H1  H2  EPW O   H1  H2  EPW 
O   H1  H2  EPW O   H1  H2  EPW O   H1  H2  EPW O   H1  H2  EPW O   H1  H2  EPW 
O   H1  H2  EPW O   H1  H2  EPW O   H1  H2  EPW O   H1  H2  EPW O   H1  H2  EPW 
O   H1  H2  EPW O   H1  H2  EPW O   H1  H2  EPW O   H1  H2  EPW O   H1  H2  EPW 
O   H1  H2  EPW O   H1  H2  EPW O   H1  H2  EPW O   H1  H2  EPW O   H1  H2  EPW 
O   H1  H2  EPW O   H1  H2  EPW O   H1  H2  EPW O   H1  H2  EPW O   H1  H2  EPW 
O   H1  H2  EPW O   H1  H2  EPW O   H1  H2  EPW O   H1  H2  EPW O   H1  H2  EPW 
O   H1  H2  EPW O   H1  H2  EPW O   H1  H2  EPW O   H1  H2  EPW O   H1  H2  EPW 
O   H1  H2  EPW O   H1  H2  EPW O   H1  H2  EPW O   H1  H2  EPW O   H1  H2  EPW 
O   H1  H2  EPW O   H1  H2  EPW O   H1  H2  EPW O   H1  H2  EPW O   H1  H2  EPW 
O   H1  H2  EPW O   H1  H2  EPW O   H1  H2  EPW O   H1  H2  EPW O   H1  H2  EPW 
O   H1  H2  EPW O   H1  H2  EPW O   H1  H2  EPW O   H1  H2  EPW O   H1  H2  EPW 
O   H1  H2  EPW O   H1  H2  EPW O   H1  H2  EPW O   H1  H2  EPW O   H1  H2  EPW 
O   H1  H2  EPW O   H1  H2  EPW O   H1  H2  EPW O   H1  H2  EPW O   H1  H2  EPW 
O   H1  H2  EPW O   H1  H2  EPW O   H1  H2  EPW O   H1  H2  EPW O   H1  H2  EPW 
O   H1  H2  EPW O   H1  H2  EPW O   H1  H2  EPW O   H1  H2  EPW O   H1  H2  EPW 
O   H1  H2  EPW O   H1  H2  EPW O   H1  H2  EPW O   H1  H2  EPW O   H1  H2  EPW 
O   H1  H2  EPW O   H1  H2  EPW O   H1  H2  EPW O   H1  H2  EPW O   H1  H2  EPW 
O   H1  H2  EPW O   H1  H2  EPW O   H1  H2  EPW O   H1  H2  EPW O   H1  H2  EPW 
O   H1  H2  EPW O   H1  H2  EPW O   H1  H2  EPW O   H1  H2  EPW O   H1  H2  EPW 
O   H1  H2  EPW O   H1  H2  EPW O   H1  H2  EPW O   H1  H2  EPW O   H1  H2  EPW 
O   H1  H2  EPW O   H1  H2  EPW O   H1  H2  EPW O   H1  H2  EPW O   H1  H2  EPW 
O   H1  H2  EPW O   H1  H2  EPW O   H1  H2  EPW O   H1  H2  EPW O   H1  H2  EPW 
O   H1  H2  EPW O   H1  H2  EPW O   H1  H2  EPW O   H1  H2  EPW O   H1  H2  EPW 
O   H1  H2  EPW O   H1  H2  EPW O   H1  H2  EPW O   H1  H2  EPW O   H1  H2  EPW 
O   H1  H2  EPW O   H1  H2  EPW O   H1  H2  EPW O   H1  H2  EPW O   H1  H2  EPW 
O   H1  H2  EPW O   H1  H2  EPW O   H1  H2  EPW O   H1  H2  EPW O   H1  H2  EPW 
O   H1  H2  EPW O   H1  H2  EPW O   H1  H2  EPW O   H1  H2  EPW O   H1  H2  EPW 
O   H1  H2  EPW O   H1  H2  EPW O   H1  H2  EPW O   H1  H2  EPW O   H1  H2  EPW 
O   H1  H2  EPW O   H1  H2  EPW O   H1  H2  EPW O   H1  H2  EPW O   H1  H2  EPW 
O   H1  H2  EPW O   H1  H2  EPW O   H1  H2  EPW O   H1  H2  EPW O   H1  H2  EPW 
O   H1  H2  EPW O   H1  H2  EPW O   H1  H2  EPW O   H1  H2  EPW O   H1  H2  EPW 
O   H1  H2  EPW O   H1  H2  EPW O   H1  H2  EPW O   H1  H2  EPW O   H1  H2  EPW 
O   H1  H2  EPW O   H1  H2  EPW O   H1  H2  EPW O   H1  H2  EPW O   H1  H2  EPW 
O   H1  H2  EPW O   H1  H2  EPW O   H1  H2  EPW O   H1  H2  EPW O   H1  H2  EPW 
O   H1  H2  EPW O   H1  H2  EPW O   H1  H2  EPW O   H1  H2  EPW O   H1  H2  EPW 
O   H1  H2  EPW O   H1  H2  EPW O   H1  H2  EPW O   H1  H2  EPW O   H1  H2  EPW 
O   H1  H2  EPW O   H1  H2  EPW O   H1  H2  EPW O   H1  H2  EPW O   H1  H2  EPW 
O   H1  H2  EPW O   H1  H2  EPW O   H1  H2  EPW O   H1  H2  EPW O   H1  H2  EPW 
O   H1  H2  EPW O   H1  H2  EPW O   H1  H2  EPW O   H1  H2  EPW O   H1  H2  EPW 
O   H1  H2  EPW O   H1  H2  EPW O   H1  H2  EPW O   H1  H2  EPW O   H1  H2  EPW 
O   H1  H2  EPW O   H1  H2  EPW O   H1  H2  EPW O   H1  H2  EPW O   H1  H2  EPW 
O   H1  H2  EPW O   H1  H2  EPW O   H1  H2  EPW O   H1  H2  EPW O   H1  H2  EPW 
O   H1  H2  EPW O   H1  H2  EPW O   H1  H2  EPW O   H1  H2  EPW O   H1  H2  EPW 
O   H1  H2  EPW O   H1  H2  EPW O   H1  H2  EPW O   H1  H2  EPW O   H1  H2  EPW 
O   H1  H2  EPW O   H1  H2  EPW O   H1  H2  EPW O   H1  H2  EPW O   H1  H2  EPW 
O   H1  H2  EPW O   H1  H2  EPW O   H1  H2  EPW O   H1  H2  EPW O   H1  H2  EPW 
O   H1  H2  EPW O   H1  H2  EPW O   H1  H2  EPW O   H1  H2  EPW O   H1  H2  EPW 
O   H1  H2  EPW O   H1  H2  EPW O   H1  H2  EPW O   H1  H2  EPW O   H1  H2  EPW 
O   H1  H2  EPW O   H1  H2  EPW O   H1  H2  EPW O   H1  H2  EPW O   H1  H2  EPW 
O   H1  H2  EPW O   H1  H2  EPW O   H1  H2  EPW O   H1  H2  EPW O   H1  H2  EPW 
O   H1  H2  EPW O   H1  H2  EPW O   H1  H2  EPW O   H1  H2  EPW O   H1  H2  EPW 
O   H1  H2  EPW O   H1  H2  EPW O   H1  H2  EPW O   H1  H2  EPW O   H1  H2  EPW 
O   H1  H2  EPW O   H1  H2  EPW O   H1  H2  EPW O   H1  H2  EPW O   H1  H2  EPW 
O   H1  H2  EPW O   H1  H2  EPW O   H1  H2  EPW O   H1  H2  EPW O   H1  H2  EPW 
O   H1  H2  EPW O   H1  H2  EPW O   H1  H2  EPW O   H1  H2  EPW O   H1  H2  EPW 
O   H1  H2  EPW O   H1  H2  EPW O   H1  H2  EPW O   H1  H2  EPW O   H1  H2  EPW 
O   H1  H2  EPW O   H1  H2  EPW O   H1  H2  EPW O   H1  H2  EPW O   H1  H2  EPW 
O   H1  H2  EPW O   H1  H2  EPW O   H1  H2  EPW O   H1  H2  EPW O   H1  H2  EPW 
O   H1  H2  EPW O   H1  H2  EPW O   H1  H2  EPW O   H1  H2  EPW O   H1  H2  EPW 
O   H1  H2  EPW O   H1  H2  EPW O   H1  H2  EPW O   H1  H2  EPW O   H1  H2  EPW 
O   H1  H2  EPW O   H1  H2  EPW O   H1  H2  EPW O   H1  H2  EPW O   H1  H2  EPW 
O   H1  H2  EPW O   H1  H2  EPW O   H1  H2  EPW O   H1  H2  EPW O   H1  H2  EPW 
O   H1  H2  EPW O   H1  H2  EPW O   H1  H2  EPW O   H1  H2  EPW O   H1  H2  EPW 
O   H1  H2  EPW O   H1  H2  EPW O   H1  H2  EPW O   H1  H2  EPW O   H1  H2  EPW 
O   H1  H2  EPW O   H1  H2  EPW O   H1  H2  EPW O   H1  H2  EPW O   H1  H2  EPW 
O   H1  H2  EPW O   H1  H2  EPW O   H1  H2  EPW O   H1  H2  EPW O   H1  H2  EPW 
O   H1  H2  EPW O   H1  H2  EPW O   H1  H2  EPW O   H1  H2  EPW O   H1  H2  EPW 
O   H1  H2  EPW O   H1  H2  EPW O   H1  H2  EPW O   H1  H2  EPW O   H1  H2  EPW 
O   H1  H2  EPW O   H1  H2  EPW O   H1  H2  EPW O   H1  H2  EPW O   H1  H2  EPW 
O   H1  H2  EPW O   H1  H2  EPW O   H1  H2  EPW O   H1  H2  EPW O   H1  H2  EPW 
O   H1  H2  EPW O   H1  H2  EPW O   H1  H2  EPW O   H1  H2  EPW O   H1  H2  EPW 
O   H1  H2  EPW O   H1  H2  EPW O   H1  H2  EPW O   H1  H2  EPW O   H1  H2  EPW 
O   H1  H2  EPW O   H1  H2  EPW O   H1  H2  EPW O   H1  H2  EPW O   H1  H2  EPW 
O   H1  H2  EPW O   H1  H2  EPW O   H1  H2  EPW O   H1  H2  EPW O   H1  H2  EPW 
O   H1  H2  EPW O   H1  H2  EPW O   H1  H2  EPW O   H1  H2  EPW O   H1  H2  EPW 
O   H1  H2  EPW O   H1  H2  EPW O   H1  H2  EPW O   H1  H2  EPW O   H1  H2  EPW 
O   H1  H2  EPW O   H1  H2  EPW O   H1  H2  EPW O   H1  H2  EPW O   H1  H2  EPW 
O   H1  H2  EPW O   H1  H2  EPW O   H1  H2  EPW O   H1  H2  EPW O   H1  H2  EPW 
O   H1  H2  EPW O   H1  H2  EPW O   H1  H2  EPW O   H1  H2  EPW O   H1  H2  EPW 
O   H1  H2  EPW O   H1  H2  EPW O   H1  H2  EPW O   H1  H2  EPW O   H1  H2  EPW 
O   H1  H2  EPW O   H1  H2  EPW O   H1  H2  EPW O   H1  H2  EPW O   H1  H2  EPW 
O   H1  H2  EPW O   H1  H2  EPW O   H1  H2  EPW O   H1  H2  EPW O   H1  H2  EPW 
O   H1  H2  EPW O   H1  H2  EPW O   H1  H2  EPW O   H1  H2  EPW O   H1  H2  EPW 
O   H1  H2  EPW O   H1  H2  EPW O   H1  H2  EPW O   H1  H2  EPW O   H1  H2  EPW 
O   H1  H2  EPW O   H1  H2  EPW O   H1  H2  EPW O   H1  H2  EPW O   H1  H2  EPW 
O   H1  H2  EPW O   H1  H2  EPW O   H1  H2  EPW O   H1  H2  EPW O   H1  H2  EPW 
O   H1  H2  EPW O   H1  H2  EPW O   H1  H2  EPW O   H1  H2  EPW O   H1  H2  EPW 
O   H1  H2  EPW O   H1  H2  EPW O   H1  H2  EPW O   H1  H2  EPW O   H1  H2  EPW 
O   H1  H2  EPW O   H1  H2  EPW O   H1  H2  EPW O   H1  H2  EPW O   H1  H2  EPW 
O   H1  H2  EPW O   H1  H2  EPW O   H1  H2  EPW O   H1  H2  EPW O   H1  H2  EPW 
O   H1  H2  EPW O   H1  H2  EPW O   H1  H2  EPW O   H1  H2  EPW O   H1  H2  EPW 
O   H1  H2  EPW O   H1  H2  EPW O   H1  H2  EPW O   H1  H2  EPW O   H1  H2  EPW 
O   H1  H2  EPW O   H1  H2  EPW O   H1  H2  EPW O   H1  H2  EPW O   H1  H2  EPW 
O   H1  H2  EPW O   H1  H2  EPW O   H1  H2  EPW O   H1  H2  EPW O   H1  H2  EPW 
O   H1  H2  EPW O   H1  H2  EPW O   H1  H2  EPW O   H1  H2  EPW O   H1  H2  EPW 
O   H1  H2  EPW O   H1  H2  EPW O   H1  H2  EPW O   H1  H2  EPW O   H1  H2  EPW 
O   H1  H2  EPW O   H1  H2  EPW O   H1  H2  EPW O   H1  H2  EPW O   H1  H2  EPW 
O   H1  H2  EPW O   H1  H2  EPW O   H1  H2  EPW O   H1  H2  EPW O   H1  H2  EPW 
O   H1  H2  EPW O   H1  H2  EPW O   H1  H2  EPW O   H1  H2  EPW O   H1  H2  EPW 
O   H1  H2  EPW O   H1  H2  EPW O   H1  H2  EPW O   H1  H2  EPW O   H1  H2  EPW 
O   H1  H2  EPW O   H1  H2  EPW O   H1  H2  EPW O   H1  H2  EPW O   H1  H2  EPW 
O   H1  H2  EPW O   H1  H2  EPW O   H1  H2  EPW O   H1  H2  EPW O   H1  H2  EPW 
O   H1  H2  EPW O   H1  H2  EPW O   H1  H2  EPW O   H1  H2  EPW O   H1  H2  EPW 
O   H1  H2  EPW O   H1  H2  EPW O   H1  H2  EPW O   H1  H2  EPW O   H1  H2  EPW 
O   H1  H2  EPW O   H1  H2  EPW O   H1  H2  EPW O   H1  H2  EPW O   H1  H2  EPW 
O   H1  H2  EPW O   H1  H2  EPW O   H1  H2  EPW O   H1  H2  EPW O   H1  H2  EPW 
O   H1  H2  EPW O   H1  H2  EPW O   H1  H2  EPW O   H1  H2  EPW O   H1  H2  EPW 
O   H1  H2  EPW O   H1  H2  EPW O   H1  H2  EPW O   H1  H2  EPW O   H1  H2  EPW 
O   H1  H2  EPW O   H1  H2  EPW O   H1  H2  EPW O   H1  H2  EPW O   H1  H2  EPW 
O   H1  H2  EPW O   H1  H2  EPW O   H1  H2  EPW O   H1  H2  EPW O   H1  H2  EPW 
O   H1  H2  EPW O   H1  H2  EPW O   H1  H2  EPW O   H1  H2  EPW O   H1  H2  EPW 
O   H1  H2  EPW O   H1  H2  EPW O   H1  H2  EPW O   H1  H2  EPW O   H1  H2  EPW 
O   H1  H2  EPW O   H1  H2  EPW O   H1  H2  EPW O   H1  H2  EPW O   H1  H2  EPW 
O   H1  H2  EPW O   H1  H2  EPW O   H1  H2  EPW O   H1  H2  EPW O   H1  H2  EPW 
O   H1  H2  EPW O   H1  H2  EPW O   H1  H2  EPW O   H1  H2  EPW O   H1  H2  EPW 
O   H1  H2  EPW O   H1  H2  EPW O   H1  H2  EPW O   H1  H2  EPW O   H1  H2  EPW 
O   H1  H2  EPW O   H1  H2  EPW O   H1  H2  EPW O   H1  H2  EPW O   H1  H2  EPW 
O   H1  H2  EPW O   H1  H2  EPW O   H1  H2  EPW O   H1  H2  EPW O   H1  H2  EPW 
O   H1  H2  EPW O   H1  H2  EPW O   H1  H2  EPW O   H1  H2  EPW O   H1  H2  EPW 
O   H1  H2  EPW O   H1  H2  EPW O   H1  H2  EPW O   H1  H2  EPW O   H1  H2  EPW 
O   H1  H2  EPW O   H1  H2  EPW O   H1  H2  EPW O   H1  H2  EPW O   H1  H2  EPW 
O   H1  H2  EPW O   H1  H2  EPW O   H1  H2  EPW O   H1  H2  EPW O   H1  H2  EPW 
O   H1  H2  EPW O   H1  H2  EPW O   H1  H2  EPW O   H1  H2  EPW O   H1  H2  EPW 
O   H1  H2  EPW O   H1  H2  EPW O   H1  H2  EPW O   H1  H2  EPW O   H1  H2  EPW 
O   H1  H2  EPW O   H1  H2  EPW O   H1  H2  EPW O   H1  H2  EPW O   H1  H2  EPW 
O   H1  H2  EPW O   H1  H2  EPW O   H1  H2  EPW O   H1  H2  EPW O   H1  H2  EPW 
O   H1  H2  EPW O   H1  H2  EPW O   H1  H2  EPW O   H1  H2  EPW O   H1  H2  EPW 
O   H1  H2  EPW O   H1  H2  EPW O   H1  H2  EPW O   H1  H2  EPW O   H1  H2  EPW 
O   H1  H2  EPW O   H1  H2  EPW O   H1  H2  EPW O   H1  H2  EPW O   H1  H2  EPW 
O   H1  H2  EPW O   H1  H2  EPW O   H1  H2  EPW O   H1  H2  EPW O   H1  H2  EPW 
O   H1  H2  EPW O   H1  H2  EPW O   H1  H2  EPW O   H1  H2  EPW O   H1  H2  EPW 
O   H1  H2  EPW O   H1  H2  EPW O   H1  H2  EPW O   H1  H2  EPW O   H1  H2  EPW 
O   H1  H2  EPW O   H1  H2  EPW O   H1  H2  EPW O   H1  H2  EPW O   H1  H2  EPW 
O   H1  H2  EPW O   H1  H2  EPW O   H1  H2  EPW O   H1  H2  EPW O   H1  H2  EPW 
O   H1  H2  EPW O   H1  H2  EPW O   H1  H2  EPW O   H1  H2  EPW O   H1  H2  EPW 
O   H1  H2  EPW O   H1  H2  EPW O   H1  H2  EPW O   H1  H2  EPW O   H1  H2  EPW 
O   H1  H2  EPW O   H1  H2  EPW O   H1  H2  EPW O   H1  H2  EPW O   H1  H2  EPW 
O   H1  H2  EPW O   H1  H2  EPW O   H1  H2  EPW O   H1  H2  EPW O   H1  H2  EPW 
O   H1  H2  EPW O   H1  H2  EPW O   H1  H2  EPW O   H1  H2  EPW O   H1  H2  EPW 
O   H1  H2  EPW O   H1  H2  EPW O   H1  H2  EPW O   H1  H2  EPW O   H1  H2  EPW 
O   H1  H2  EPW O   H1  H2  EPW O   H1  H2  EPW O   H1  H2  EPW O   H1  H2  EPW 
O   H1  H2  EPW O   H1  H2  EPW O   H1  H2  EPW O   H1  H2  EPW O   H1  H2  EPW 
O   H1  H2  EPW O   H1  H2  EPW O   H1  H2  EPW O   H1  H2  EPW O   H1  H2  EPW 
O   H1  H2  EPW O   H1  H2  EPW O   H1  H2  EPW O   H1  H2  EPW O   H1  H2  EPW 
O   H1  H2  EPW O   H1  H2  EPW O   H1  H2  EPW O   H1  H2  EPW O   H1  H2  EPW 
O   H1  H2  EPW O   H1  H2  EPW O   H1  H2  EPW O   H1  H2  EPW O   H1  H2  EPW 
O   H1  H2  EPW O   H1  H2  EPW O   H1  H2  EPW O   H1  H2  EPW O   H1  H2  EPW 
O   H1  H2  EPW O   H1  H2  EPW O   H1  H2  EPW O   H1  H2  EPW O   H1  H2  EPW 
O   H1  H2  EPW O   H1  H2  EPW O   H1  H2  EPW O   H1  H2  EPW O   H1  H2  EPW 
O   H1  H2  EPW O   H1  H2  EPW O   H1  H2  EPW O   H1  H2  EPW O   H1  H2  EPW 
O   H1  H2  EPW O   H1  H2  EPW O   H1  H2  EPW O   H1  H2  EPW O   H1  H2  EPW 
O   H1  H2  EPW O   H1  H2  EPW O   H1  H2  EPW O   H1  H2  EPW O   H1  H2  EPW 
O   H1  H2  EPW O   H1  H2  EPW O   H1  H2  EPW O   H1  H2  EPW O   H1  H2  EPW 
O   H1  H2  EPW O   H1  H2  EPW O   H1  H2  EPW O   H1  H2  EPW O   H1  H2  EPW 
O   H1  H2  EPW O   H1  H2  EPW O   H1  H2  EPW O   H1  H2  EPW O   H1  H2  EPW 
O   H1  H2  EPW O   H1  H2  EPW O   H1  H2  EPW O   H1  H2  EPW O   H1  H2  EPW 
O   H1  H2  EPW O   H1  H2  EPW O   H1  H2  EPW O   H1  H2  EPW O   H1  H2  EPW 
O   H1  H2  EPW O   H1  H2  EPW O   H1  H2  EPW O   H1  H2  EPW O   H1  H2  EPW 
O   H1  H2  EPW O   H1  H2  EPW O   H1  H2  EPW O   H1  H2  EPW O   H1  H2  EPW 
O   H1  H2  EPW O   H1  H2  EPW O   H1  H2  EPW O   H1  H2  EPW O   H1  H2  EPW 
O   H1  H2  EPW O   H1  H2  EPW O   H1  H2  EPW O   H1  H2  EPW O   H1  H2  EPW 
O   H1  H2  EPW O   H1  H2  EPW O   H1  H2  EPW O   H1  H2  EPW O   H1  H2  EPW 
O   H1  H2  EPW O   H1  H2  EPW O   H1  H2  EPW O   H1  H2  EPW O   H1  H2  EPW 
O   H1  H2  EPW O   H1  H2  EPW O   H1  H2  EPW O   H1  H2  EPW O   H1  H2  EPW 
O   H1  H2  EPW O   H1  H2  EPW O   H1  H2  EPW O   H1  H2  EPW O   H1  H2  EPW 
O   H1  H2  EPW O   H1  H2  EPW O   H1  H2  EPW O   H1  H2  EPW O   H1  H2  EPW 
O   H1  H2  EPW O   H1  H2  EPW O   H1  H2  EPW O   H1  H2  EPW O   H1  H2  EPW 
O   H1  H2  EPW O   H1  H2  EPW O   H1  H2  EPW O   H1  H2  EPW O   H1  H2  EPW 
O   H1  H2  EPW O   H1  H2  EPW O   H1  H2  EPW O   H1  H2  EPW O   H1  H2  EPW 
O   H1  H2  EPW O   H1  H2  EPW O   H1  H2  EPW O   H1  H2  EPW O   H1  H2  EPW 
O   H1  H2  EPW O   H1  H2  EPW O   H1  H2  EPW O   H1  H2  EPW O   H1  H2  EPW 
O   H1  H2  EPW O   H1  H2  EPW O   H1  H2  EPW O   H1  H2  EPW O   H1  H2  EPW 
O   H1  H2  EPW O   H1  H2  EPW O   H1  H2  EPW O   H1  H2  EPW O   H1  H2  EPW 
O   H1  H2  EPW O   H1  H2  EPW O   H1  H2  EPW O   H1  H2  EPW O   H1  H2  EPW 
O   H1  H2  EPW O   H1  H2  EPW O   H1  H2  EPW O   H1  H2  EPW O   H1  H2  EPW 
O   H1  H2  EPW O   H1  H2  EPW O   H1  H2  EPW O   H1  H2  EPW O   H1  H2  EPW 
O   H1  H2  EPW O   H1  H2  EPW O   H1  H2  EPW O   H1  H2  EPW O   H1  H2  EPW 
O   H1  H2  EPW O   H1  H2  EPW O   H1  H2  EPW O   H1  H2  EPW O   H1  H2  EPW 
O   H1  H2  EPW O   H1  H2  EPW O   H1  H2  EPW O   H1  H2  EPW O   H1  H2  EPW 
O   H1  H2  EPW O   H1  H2  EPW O   H1  H2  EPW O   H1  H2  EPW O   H1  H2  EPW 
O   H1  H2  EPW O   H1  H2  EPW O   H1  H2  EPW O   H1  H2  EPW O   H1  H2  EPW 
O   H1  H2  EPW O   H1  H2  EPW O   H1  H2  EPW O   H1  H2  EPW O   H1  H2  EPW 
O   H1  H2  EPW O   H1  H2  EPW O   H1  H2  EPW O   H1  H2  EPW O   H1  H2  EPW 
O   H1  H2  EPW O   H1  H2  EPW O   H1  H2  EPW O   H1  H2  EPW O   H1  H2  EPW 
O   H1  H2  EPW O   H1  H2  EPW O   H1  H2  EPW O   H1  H2  EPW O   H1  H2  EPW 
O   H1  H2  EPW O   H1  H2  EPW O   H1  H2  EPW O   H1  H2  EPW O   H1  H2  EPW 
O   H1  H2  EPW O   H1  H2  EPW O   H1  H2  EPW O   H1  H2  EPW O   H1  H2  EPW 
O   H1  H2  EPW O   H1  H2  EPW O   H1  H2  EPW O   H1  H2  EPW O   H1  H2  EPW 
O   H1  H2  EPW O   H1  H2  EPW O   H1  H2  EPW O   H1  H2  EPW O   H1  H2  EPW 
O   H1  H2  EPW O   H1  H2  EPW O   H1  H2  EPW O   H1  H2  EPW O   H1  H2  EPW 
O   H1  H2  EPW O   H1  H2  EPW O   H1  H2  EPW O   H1  H2  EPW O   H1  H2  EPW 
O   H1  H2  EPW O   H1  H2  EPW O   H1  H2  EPW O   H1  H2  EPW O   H1  H2  EPW 
O   H1  H2  EPW O   H1  H2  EPW O   H1  H2  EPW O   H1  H2  EPW O   H1  H2  EPW 
O   H1  H2  EPW O   H1  H2  EPW O   H1  H2  EPW O   H1  H2  EPW O   H1  H2  EPW 
O   H1  H2  EPW O   H1  H2  EPW O   H1  H2  EPW O   H1  H2  EPW O   H1  H2  EPW 
O   H1  H2  EPW O   H1  H2  EPW O   H1  H2  EPW O   H1  H2  EPW O   H1  H2  EPW 
O   H1  H2  EPW O   H1  H2  EPW O   H1  H2  EPW O   H1  H2  EPW O   H1  H2  EPW 
O   H1  H2  EPW O   H1  H2  EPW O   H1  H2  EPW O   H1  H2  EPW O   H1  H2  EPW 
O   H1  H2  EPW O   H1  H2  EPW O   H1  H2  EPW O   H1  H2  EPW O   H1  H2  EPW 
O   H1  H2  EPW O   H1  H2  EPW O   H1  H2  EPW O   H1  H2  EPW O   H1  H2  EPW 
O   H1  H2  EPW O   H1  H2  EPW O   H1  H2  EPW O   H1  H2  EPW O   H1  H2  EPW 
O   H1  H2  EPW O   H1  H2  EPW O   H1  H2  EPW O   H1  H2  EPW O   H1  H2  EPW 
O   H1  H2  EPW O   H1  H2  EPW O   H1  H2  EPW O   H1  H2  EPW O   H1  H2  EPW 
O   H1  H2  EPW O   H1  H2  EPW O   H1  H2  EPW O   H1  H2  EPW O   H1  H2  EPW 
O   H1  H2  EPW O   H1  H2  EPW O   H1  H2  EPW O   H1  H2  EPW O   H1  H2  EPW 
O   H1  H2  EPW O   H1  H2  EPW O   H1  H2  EPW O   H1  H2  EPW O   H1  H2  EPW 
O   H1  H2  EPW O   H1  H2  EPW O   H1  H2  EPW O   H1  H2  EPW O   H1  H2  EPW 
O   H1  H2  EPW O   H1  H2  EPW O   H1  H2  EPW O   H1  H2  EPW O   H1  H2  EPW 
O   H1  H2  EPW O   H1  H2  EPW O   H1  H2  EPW O   H1  H2  EPW O   H1  H2  EPW 
O   H1  H2  EPW O   H1  H2  EPW O   H1  H2  EPW O   H1  H2  EPW O   H1  H2  EPW 
O   H1  H2  EPW O   H1  H2  EPW O   H1  H2  EPW O   H1  H2  EPW O   H1  H2  EPW 
O   H1  H2  EPW O   H1  H2  EPW O   H1  H2  EPW O   H1  H2  EPW O   H1  H2  EPW 
O   H1  H2  EPW O   H1  H2  EPW O   H1  H2  EPW O   H1  H2  EPW O   H1  H2  EPW 
O   H1  H2  EPW O   H1  H2  EPW O   H1  H2  EPW O   H1  H2  EPW O   H1  H2  EPW 
O   H1  H2  EPW O   H1  H2  EPW O   H1  H2  EPW O   H1  H2  EPW O   H1  H2  EPW 
O   H1  H2  EPW O   H1  H2  EPW O   H1  H2  EPW O   H1  H2  EPW O   H1  H2  EPW 
O   H1  H2  EPW O   H1  H2  EPW O   H1  H2  EPW O   H1  H2  EPW O   H1  H2  EPW 
O   H1  H2  EPW O   H1  H2  EPW O   H1  H2  EPW O   H1  H2  EPW O   H1  H2  EPW 
O   H1  H2  EPW O   H1  H2  EPW O   H1  H2  EPW O   H1  H2  EPW O   H1  H2  EPW 
O   H1  H2  EPW O   H1  H2  EPW O   H1  H2  EPW O   H1  H2  EPW O   H1  H2  EPW 
O   H1  H2  EPW O   H1  H2  EPW O   H1  H2  EPW O   H1  H2  EPW O   H1  H2  EPW 
O   H1  H2  EPW O   H1  H2  EPW O   H1  H2  EPW O   H1  H2  EPW O   H1  H2  EPW 
O   H1  H2  EPW O   H1  H2  EPW O   H1  H2  EPW O   H1  H2  EPW O   H1  H2  EPW 
O   H1  H2  EPW O   H1  H2  EPW O   H1  H2  EPW O   H1  H2  EPW O   H1  H2  EPW 
O   H1  H2  EPW O   H1  H2  EPW O   H1  H2  EPW O   H1  H2  EPW O   H1  H2  EPW 
O   H1  H2  EPW O   H1  H2  EPW O   H1  H2  EPW O   H1  H2  EPW O   H1  H2  EPW 
O   H1  H2  EPW O   H1  H2  EPW O   H1  H2  EPW O   H1  H2  EPW O   H1  H2  EPW 
O   H1  H2  EPW O   H1  H2  EPW O   H1  H2  EPW O   H1  H2  EPW O   H1  H2  EPW 
O   H1  H2  EPW O   H1  H2  EPW O   H1  H2  EPW O   H1  H2  EPW O   H1  H2  EPW 
O   H1  H2  EPW O   H1  H2  EPW O   H1  H2  EPW O   H1  H2  EPW O   H1  H2  EPW 
O   H1  H2  EPW O   H1  H2  EPW O   H1  H2  EPW O   H1  H2  EPW O   H1  H2  EPW 
O   H1  H2  EPW O   H1  H2  EPW O   H1  H2  EPW O   H1  H2  EPW O   H1  H2  EPW 
O   H1  H2  EPW O   H1  H2  EPW O   H1  H2  EPW O   H1  H2  EPW O   H1  H2  EPW 
O   H1  H2  EPW O   H1  H2  EPW O   H1  H2  EPW O   H1  H2  EPW O   H1  H2  EPW 
O   H1  H2  EPW O   H1  H2  EPW O   H1  H2  EPW O   H1  H2  EPW O   H1  H2  EPW 
O   H1  H2  EPW O   H1  H2  EPW O   H1  H2  EPW O   H1  H2  EPW O   H1  H2  EPW 
O   H1  H2  EPW O   H1  H2  EPW O   H1  H2  EPW O   H1  H2  EPW O   H1  H2  EPW 
O   H1  H2  EPW O   H1  H2  EPW O   H1  H2  EPW O   H1  H2  EPW O   H1  H2  EPW 
O   H1  H2  EPW O   H1  H2  EPW O   H1  H2  EPW O   H1  H2  EPW O   H1  H2  EPW 
O   H1  H2  EPW O   H1  H2  EPW O   H1  H2  EPW O   H1  H2  EPW O   H1  H2  EPW 
O   H1  H2  EPW O   H1  H2  EPW O   H1  H2  EPW O   H1  H2  EPW O   H1  H2  EPW 
O   H1  H2  EPW O   H1  H2  EPW O   H1  H2  EPW O   H1  H2  EPW O   H1  H2  EPW 
O   H1  H2  EPW O   H1  H2  EPW O   H1  H2  EPW O   H1  H2  EPW O   H1  H2  EPW 
O   H1  H2  EPW O   H1  H2  EPW O   H1  H2  EPW O   H1  H2  EPW O   H1  H2  EPW 
O   H1  H2  EPW O   H1  H2  EPW O   H1  H2  EPW O   H1  H2  EPW O   H1  H2  EPW 
O   H1  H2  EPW O   H1  H2  EPW O   H1  H2  EPW O   H1  H2  EPW O   H1  H2  EPW 
O   H1  H2  EPW O   H1  H2  EPW O   H1  H2  EPW O   H1  H2  EPW O   H1  H2  EPW 
O   H1  H2  EPW O   H1  H2  EPW O   H1  H2  EPW O   H1  H2  EPW O   H1  H2  EPW 
O   H1  H2  EPW O   H1  H2  EPW O   H1  H2  EPW O   H1  H2  EPW O   H1  H2  EPW 
O   H1  H2  EPW O   H1  H2  EPW O   H1  H2  EPW O   H1  H2  EPW O   H1  H2  EPW 
O   H1  H2  EPW O   H1  H2  EPW O   H1  H2  EPW O   H1  H2  EPW O   H1  H2  EPW 
O   H1  H2  EPW O   H1  H2  EPW O   H1  H2  EPW O   H1  H2  EPW O   H1  H2  EPW 
O   H1  H2  EPW O   H1  H2  EPW O   H1  H2  EPW O   H1  H2  EPW O   H1  H2  EPW 
O   H1  H2  EPW O   H1  H2  EPW O   H1  H2  EPW O   H1  H2  EPW O   H1  H2  EPW 
O   H1  H2  EPW O   H1  H2  EPW O   H1  H2  EPW O   H1  H2  EPW O   H1  H2  EPW 
O   H1  H2  EPW O   H1  H2  EPW O   H1  H2  EPW O   H1  H2  EPW O   H1  H2  EPW 
O   H1  H2  EPW O   H1  H2  EPW O   H1  H2  EPW O   H1  H2  EPW O   H1  H2  EPW 
O   H1  H2  EPW O   H1  H2  EPW O   H1  H2  EPW O   H1  H2  EPW O   H1  H2  EPW 
O   H1  H2  EPW O   H1  H2  EPW O   H1  H2  EPW O   H1  H2  EPW O   H1  H2  EPW 
O   H1  H2  EPW O   H1  H2  EPW O   H1  H2  EPW O   H1  H2  EPW O   H1  H2  EPW 
O   H1  H2  EPW O   H1  H2  EPW O   H1  H2  EPW O   H1  H2  EPW O   H1  H2  EPW 
O   H1  H2  EPW O   H1  H2  EPW O   H1  H2  EPW O   H1  H2  EPW O   H1  H2  EPW 
O   H1  H2  EPW O   H1  H2  EPW O   H1  H2  EPW O   H1  H2  EPW O   H1  H2  EPW 
O   H1  H2  EPW O   H1  H2  EPW O   H1  H2  EPW O   H1  H2  EPW O   H1  H2  EPW 
O   H1  H2  EPW O   H1  H2  EPW O   H1  H2  EPW O   H1  H2  EPW O   H1  H2  EPW 
O   H1  H2  EPW O   H1  H2  EPW O   H1  H2  EPW O   H1  H2  EPW O   H1  H2  EPW 
O   H1  H2  EPW O   H1  H2  EPW O   H1  H2  EPW O   H1  H2  EPW O   H1  H2  EPW 
O   H1  H2  EPW O   H1  H2  EPW O   H1  H2  EPW O   H1  H2  EPW O   H1  H2  EPW 
O   H1  H2  EPW O   H1  H2  EPW O   H1  H2  EPW O   H1  H2  EPW O   H1  H2  EPW 
O   H1  H2  EPW O   H1  H2  EPW O   H1  H2  EPW O   H1  H2  EPW O   H1  H2  EPW 
O   H1  H2  EPW O   H1  H2  EPW O   H1  H2  EPW O   H1  H2  EPW O   H1  H2  EPW 
O   H1  H2  EPW O   H1  H2  EPW O   H1  H2  EPW O   H1  H2  EPW O   H1  H2  EPW 
O   H1  H2  EPW O   H1  H2  EPW O   H1  H2  EPW O   H1  H2  EPW O   H1  H2  EPW 
O   H1  H2  EPW O   H1  H2  EPW O   H1  H2  EPW O   H1  H2  EPW O   H1  H2  EPW 
O   H1  H2  EPW O   H1  H2  EPW O   H1  H2  EPW O   H1  H2  EPW O   H1  H2  EPW 
O   H1  H2  EPW O   H1  H2  EPW O   H1  H2  EPW O   H1  H2  EPW O   H1  H2  EPW 
O   H1  H2  EPW O   H1  H2  EPW O   H1  H2  EPW O   H1  H2  EPW O   H1  H2  EPW 
O   H1  H2  EPW O   H1  H2  EPW O   H1  H2  EPW O   H1  H2  EPW O   H1  H2  EPW 
O   H1  H2  EPW O   H1  H2  EPW O   H1  H2  EPW O   H1  H2  EPW O   H1  H2  EPW 
O   H1  H2  EPW O   H1  H2  EPW O   H1  H2  EPW O   H1  H2  EPW O   H1  H2  EPW 
O   H1  H2  EPW O   H1  H2  EPW O   H1  H2  EPW O   H1  H2  EPW O   H1  H2  EPW 
O   H1  H2  EPW O   H1  H2  EPW O   H1  H2  EPW O   H1  H2  EPW O   H1  H2  EPW 
O   H1  H2  EPW O   H1  H2  EPW O   H1  H2  EPW O   H1  H2  EPW O   H1  H2  EPW 
O   H1  H2  EPW O   H1  H2  EPW O   H1  H2  EPW O   H1  H2  EPW O   H1  H2  EPW 
O   H1  H2  EPW O   H1  H2  EPW O   H1  H2  EPW O   H1  H2  EPW O   H1  H2  EPW 
O   H1  H2  EPW O   H1  H2  EPW O   H1  H2  EPW O   H1  H2  EPW O   H1  H2  EPW 
O   H1  H2  EPW O   H1  H2  EPW O   H1  H2  EPW O   H1  H2  EPW O   H1  H2  EPW 
O   H1  H2  EPW O   H1  H2  EPW O   H1  H2  EPW O   H1  H2  EPW O   H1  H2  EPW 
O   H1  H2  EPW O   H1  H2  EPW O   H1  H2  EPW O   H1  H2  EPW O   H1  H2  EPW 
O   H1  H2  EPW O   H1  H2  EPW O   H1  H2  EPW O   H1  H2  EPW O   H1  H2  EPW 
O   H1  H2  EPW O   H1  H2  EPW O   H1  H2  EPW O   H1  H2  EPW O   H1  H2  EPW 
O   H1  H2  EPW O   H1  H2  EPW O   H1  H2  EPW O   H1  H2  EPW O   H1  H2  EPW 
O   H1  H2  EPW O   H1  H2  EPW O   H1  H2  EPW O   H1  H2  EPW O   H1  H2  EPW 
O   H1  H2  EPW O   H1  H2  EPW O   H1  H2  EPW O   H1  H2  EPW O   H1  H2  EPW 
O   H1  H2  EPW O   H1  H2  EPW O   H1  H2  EPW O   H1  H2  EPW O   H1  H2  EPW 
O   H1  H2  EPW O   H1  H2  EPW O   H1  H2  EPW O   H1  H2  EPW O   H1  H2  EPW 
O   H1  H2  EPW O   H1  H2  EPW O   H1  H2  EPW O   H1  H2  EPW O   H1  H2  EPW 
O   H1  H2  EPW O   H1  H2  EPW O   H1  H2  EPW O   H1  H2  EPW O   H1  H2  EPW 
O   H1  H2  EPW O   H1  H2  EPW O   H1  H2  EPW O   H1  H2  EPW O   H1  H2  EPW 
O   H1  H2  EPW O   H1  H2  EPW O   H1  H2  EPW O   H1  H2  EPW O   H1  H2  EPW 
O   H1  H2  EPW O   H1  H2  EPW O   H1  H2  EPW O   H1  H2  EPW O   H1  H2  EPW 
O   H1  H2  EPW O   H1  H2  EPW O   H1  H2  EPW O   H1  H2  EPW O   H1  H2  EPW 
O   H1  H2  EPW O   H1  H2  EPW O   H1  H2  EPW O   H1  H2  EPW O   H1  H2  EPW 
O   H1  H2  EPW O   H1  H2  EPW O   H1  H2  EPW O   H1  H2  EPW O   H1  H2  EPW 
O   H1  H2  EPW O   H1  H2  EPW O   H1  H2  EPW O   H1  H2  EPW O   H1  H2  EPW 
O   H1  H2  EPW O   H1  H2  EPW O   H1  H2  EPW O   H1  H2  EPW O   H1  H2  EPW 
O   H1  H2  EPW O   H1  H2  EPW O   H1  H2  EPW O   H1  H2  EPW O   H1  H2  EPW 
O   H1  H2  EPW O   H1  H2  EPW O   H1  H2  EPW O   H1  H2  EPW O   H1  H2  EPW 
O   H1  H2  EPW O   H1  H2  EPW O   H1  H2  EPW O   H1  H2  EPW O   H1  H2  EPW 
O   H1  H2  EPW O   H1  H2  EPW O   H1  H2  EPW O   H1  H2  EPW O   H1  H2  EPW 
O   H1  H2  EPW O   H1  H2  EPW O   H1  H2  EPW O   H1  H2  EPW O   H1  H2  EPW 
O   H1  H2  EPW O   H1  H2  EPW O   H1  H2  EPW O   H1  H2  EPW O   H1  H2  EPW 
O   H1  H2  EPW O   H1  H2  EPW O   H1  H2  EPW O   H1  H2  EPW O   H1  H2  EPW 
O   H1  H2  EPW O   H1  H2  EPW O   H1  H2  EPW O   H1  H2  EPW O   H1  H2  EPW 
O   H1  H2  EPW O   H1  H2  EPW O   H1  H2  EPW O   H1  H2  EPW O   H1  H2  EPW 
O   H1  H2  EPW O   H1  H2  EPW O   H1  H2  EPW O   H1  H2  EPW O   H1  H2  EPW 
O   H1  H2  EPW O   H1  H2  EPW O   H1  H2  EPW O   H1  H2  EPW O   H1  H2  EPW 
O   H1  H2  EPW O   H1  H2  EPW O   H1  H2  EPW O   H1  H2  EPW O   H1  H2  EPW 
O   H1  H2  EPW O   H1  H2  EPW O   H1  H2  EPW O   H1  H2  EPW O   H1  H2  EPW 
O   H1  H2  EPW O   H1  H2  EPW O   H1  H2  EPW O   H1  H2  EPW O   H1  H2  EPW 
O   H1  H2  EPW O   H1  H2  EPW O   H1  H2  EPW O   H1  H2  EPW O   H1  H2  EPW 
O   H1  H2  EPW O   H1  H2  EPW O   H1  H2  EPW O   H1  H2  EPW O   H1  H2  EPW 
O   H1  H2  EPW O   H1  H2  EPW O   H1  H2  EPW O   H1  H2  EPW O   H1  H2  EPW 
O   H1  H2  EPW O   H1  H2  EPW O   H1  H2  EPW O   H1  H2  EPW O   H1  H2  EPW 
O   H1  H2  EPW O   H1  H2  EPW O   H1  H2  EPW O   H1  H2  EPW O   H1  H2  EPW 
O   H1  H2  EPW O   H1  H2  EPW O   H1  H2  EPW O   H1  H2  EPW O   H1  H2  EPW 
O   H1  H2  EPW O   H1  H2  EPW O   H1  H2  EPW O   H1  H2  EPW O   H1  H2  EPW 
O   H1  H2  EPW O   H1  H2  EPW O   H1  H2  EPW O   H1  H2  EPW O   H1  H2  EPW 
O   H1  H2  EPW O   H1  H2  EPW O   H1  H2  EPW O   H1  H2  EPW O   H1  H2  EPW 
O   H1  H2  EPW O   H1  H2  EPW O   H1  H2  EPW O   H1  H2  EPW O   H1  H2  EPW 
O   H1  H2  EPW O   H1  H2  EPW O   H1  H2  EPW O   H1  H2  EPW O   H1  H2  EPW 
O   H1  H2  EPW O   H1  H2  EPW O   H1  H2  EPW O   H1  H2  EPW O   H1  H2  EPW 
O   H1  H2  EPW O   H1  H2  EPW O   H1  H2  EPW O   H1  H2  EPW O   H1  H2  EPW 
O   H1  H2  EPW O   H1  H2  EPW O   H1  H2  EPW O   H1  H2  EPW O   H1  H2  EPW 
O   H1  H2  EPW O   H1  H2  EPW O   H1  H2  EPW O   H1  H2  EPW O   H1  H2  EPW 
O   H1  H2  EPW O   H1  H2  EPW O   H1  H2  EPW O   H1  H2  EPW O   H1  H2  EPW 
O   H1  H2  EPW O   H1  H2  EPW O   H1  H2  EPW O   H1  H2  EPW O   H1  H2  EPW 
O   H1  H2  EPW O   H1  H2  EPW O   H1  H2  EPW O   H1  H2  EPW O   H1  H2  EPW 
O   H1  H2  EPW O   H1  H2  EPW O   H1  H2  EPW O   H1  H2  EPW O   H1  H2  EPW 
O   H1  H2  EPW O   H1  H2  EPW O   H1  H2  EPW O   H1  H2  EPW O   H1  H2  EPW 
O   H1  H2  EPW O   H1  H2  EPW O   H1  H2  EPW O   H1  H2  EPW O   H1  H2  EPW 
O   H1  H2  EPW O   H1  H2  EPW O   H1  H2  EPW O   H1  H2  EPW O   H1  H2  EPW 
O   H1  H2  EPW O   H1  H2  EPW O   H1  H2  EPW O   H1  H2  EPW O   H1  H2  EPW 
O   H1  H2  EPW O   H1  H2  EPW O   H1  H2  EPW O   H1  H2  EPW O   H1  H2  EPW 
O   H1  H2  EPW O   H1  H2  EPW O   H1  H2  EPW O   H1  H2  EPW O   H1  H2  EPW 
O   H1  H2  EPW O   H1  H2  EPW O   H1  H2  EPW O   H1  H2  EPW O   H1  H2  EPW 
O   H1  H2  EPW O   H1  H2  EPW O   H1  H2  EPW O   H1  H2  EPW O   H1  H2  EPW 
O   H1  H2  EPW O   H1  H2  EPW O   H1  H2  EPW O   H1  H2  EPW O   H1  H2  EPW 
O   H1  H2  EPW O   H1  H2  EPW O   H1  H2  EPW O   H1  H2  EPW O   H1  H2  EPW 
O   H1  H2  EPW O   H1  H2  EPW O   H1  H2  EPW O   H1  H2  EPW O   H1  H2  EPW 
O   H1  H2  EPW O   H1  H2  EPW O   H1  H2  EPW O   H1  H2  EPW O   H1  H2  EPW 
O   H1  H2  EPW O   H1  H2  EPW O   H1  H2  EPW O   H1  H2  EPW O   H1  H2  EPW 
O   H1  H2  EPW O   H1  H2  EPW O   H1  H2  EPW O   H1  H2  EPW O   H1  H2  EPW 
O   H1  H2  EPW O   H1  H2  EPW O   H1  H2  EPW O   H1  H2  EPW O   H1  H2  EPW 
O   H1  H2  EPW O   H1  H2  EPW O   H1  H2  EPW O   H1  H2  EPW O   H1  H2  EPW 
O   H1  H2  EPW O   H1  H2  EPW O   H1  H2  EPW O   H1  H2  EPW O   H1  H2  EPW 
O   H1  H2  EPW O   H1  H2  EPW O   H1  H2  EPW O   H1  H2  EPW O   H1  H2  EPW 
O   H1  H2  EPW O   H1  H2  EPW O   H1  H2  EPW O   H1  H2  EPW O   H1  H2  EPW 
O   H1  H2  EPW O   H1  H2  EPW O   H1  H2  EPW O   H1  H2  EPW O   H1  H2  EPW 
O   H1  H2  EPW O   H1  H2  EPW O   H1  H2  EPW O   H1  H2  EPW O   H1  H2  EPW 
O   H1  H2  EPW O   H1  H2  EPW O   H1  H2  EPW O   H1  H2  EPW O   H1  H2  EPW 
O   H1  H2  EPW O   H1  H2  EPW O   H1  H2  EPW O   H1  H2  EPW O   H1  H2  EPW 
O   H1  H2  EPW O   H1  H2  EPW O   H1  H2  EPW O   H1  H2  EPW O   H1  H2  EPW 
O   H1  H2  EPW O   H1  H2  EPW O   H1  H2  EPW O   H1  H2  EPW O   H1  H2  EPW 
O   H1  H2  EPW O   H1  H2  EPW O   H1  H2  EPW O   H1  H2  EPW O   H1  H2  EPW 
O   H1  H2  EPW O   H1  H2  EPW O   H1  H2  EPW O   H1  H2  EPW O   H1  H2  EPW 
O   H1  H2  EPW O   H1  H2  EPW O   H1  H2  EPW O   H1  H2  EPW O   H1  H2  EPW 
O   H1  H2  EPW O   H1  H2  EPW O   H1  H2  EPW O   H1  H2  EPW O   H1  H2  EPW 
O   H1  H2  EPW O   H1  H2  EPW O   H1  H2  EPW O   H1  H2  EPW O   H1  H2  EPW 
O   H1  H2  EPW O   H1  H2  EPW O   H1  H2  EPW O   H1  H2  EPW O   H1  H2  EPW 
O   H1  H2  EPW O   H1  H2  EPW O   H1  H2  EPW O   H1  H2  EPW O   H1  H2  EPW 
O   H1  H2  EPW O   H1  H2  EPW O   H1  H2  EPW O   H1  H2  EPW O   H1  H2  EPW 
O   H1  H2  EPW O   H1  H2  EPW O   H1  H2  EPW O   H1  H2  EPW O   H1  H2  EPW 
O   H1  H2  EPW O   H1  H2  EPW O   H1  H2  EPW O   H1  H2  EPW O   H1  H2  EPW 
O   H1  H2  EPW O   H1  H2  EPW O   H1  H2  EPW O   H1  H2  EPW O   H1  H2  EPW 
O   H1  H2  EPW O   H1  H2  EPW O   H1  H2  EPW O   H1  H2  EPW O   H1  H2  EPW 
O   H1  H2  EPW O   H1  H2  EPW O   H1  H2  EPW O   H1  H2  EPW O   H1  H2  EPW 
O   H1  H2  EPW O   H1  H2  EPW O   H1  H2  EPW O   H1  H2  EPW O   H1  H2  EPW 
O   H1  H2  EPW O   H1  H2  EPW O   H1  H2  EPW O   H1  H2  EPW O   H1  H2  EPW 
O   H1  H2  EPW O   H1  H2  EPW O   H1  H2  EPW O   H1  H2  EPW O   H1  H2  EPW 
O   H1  H2  EPW O   H1  H2  EPW O   H1  H2  EPW O   H1  H2  EPW O   H1  H2  EPW 
O   H1  H2  EPW O   H1  H2  EPW O   H1  H2  EPW O   H1  H2  EPW O   H1  H2  EPW 
O   H1  H2  EPW O   H1  H2  EPW O   H1  H2  EPW O   H1  H2  EPW O   H1  H2  EPW 
O   H1  H2  EPW O   H1  H2  EPW O   H1  H2  EPW O   H1  H2  EPW O   H1  H2  EPW 
O   H1  H2  EPW O   H1  H2  EPW O   H1  H2  EPW O   H1  H2  EPW O   H1  H2  EPW 
O   H1  H2  EPW O   H1  H2  EPW O   H1  H2  EPW O   H1  H2  EPW O   H1  H2  EPW 
O   H1  H2  EPW O   H1  H2  EPW O   H1  H2  EPW O   H1  H2  EPW O   H1  H2  EPW 
O   H1  H2  EPW O   H1  H2  EPW O   H1  H2  EPW O   H1  H2  EPW O   H1  H2  EPW 
O   H1  H2  EPW O   H1  H2  EPW O   H1  H2  EPW O   H1  H2  EPW O   H1  H2  EPW 
O   H1  H2  EPW O   H1  H2  EPW O   H1  H2  EPW O   H1  H2  EPW O   H1  H2  EPW 
O   H1  H2  EPW O   H1  H2  EPW O   H1  H2  EPW O   H1  H2  EPW O   H1  H2  EPW 
O   H1  H2  EPW O   H1  H2  EPW O   H1  H2  EPW O   H1  H2  EPW O   H1  H2  EPW 
O   H1  H2  EPW O   H1  H2  EPW O   H1  H2  EPW O   H1  H2  EPW O   H1  H2  EPW 
O   H1  H2  EPW O   H1  H2  EPW O   H1  H2  EPW O   H1  H2  EPW O   H1  H2  EPW 
O   H1  H2  EPW O   H1  H2  EPW O   H1  H2  EPW O   H1  H2  EPW O   H1  H2  EPW 
O   H1  H2  EPW O   H1  H2  EPW O   H1  H2  EPW O   H1  H2  EPW O   H1  H2  EPW 
O   H1  H2  EPW O   H1  H2  EPW O   H1  H2  EPW O   H1  H2  EPW O   H1  H2  EPW 
O   H1  H2  EPW O   H1  H2  EPW O   H1  H2  EPW O   H1  H2  EPW O   H1  H2  EPW 
O   H1  H2  EPW O   H1  H2  EPW O   H1  H2  EPW O   H1  H2  EPW O   H1  H2  EPW 
O   H1  H2  EPW O   H1  H2  EPW O   H1  H2  EPW O   H1  H2  EPW O   H1  H2  EPW 
O   H1  H2  EPW O   H1  H2  EPW O   H1  H2  EPW O   H1  H2  EPW O   H1  H2  EPW 
O   H1  H2  EPW O   H1  H2  EPW O   H1  H2  EPW O   H1  H2  EPW O   H1  H2  EPW 
O   H1  H2  EPW O   H1  H2  EPW O   H1  H2  EPW O   H1  H2  EPW O   H1  H2  EPW 
O   H1  H2  EPW O   H1  H2  EPW O   H1  H2  EPW O   H1  H2  EPW O   H1  H2  EPW 
O   H1  H2  EPW O   H1  H2  EPW O   H1  H2  EPW O   H1  H2  EPW O   H1  H2  EPW 
O   H1  H2  EPW O   H1  H2  EPW O   H1  H2  EPW O   H1  H2  EPW O   H1  H2  EPW 
O   H1  H2  EPW O   H1  H2  EPW O   H1  H2  EPW O   H1  H2  EPW O   H1  H2  EPW 
O   H1  H2  EPW O   H1  H2  EPW O   H1  H2  EPW O   H1  H2  EPW O   H1  H2  EPW 
O   H1  H2  EPW O   H1  H2  EPW O   H1  H2  EPW O   H1  H2  EPW O   H1  H2  EPW 
O   H1  H2  EPW O   H1  H2  EPW O   H1  H2  EPW O   H1  H2  EPW O   H1  H2  EPW 
O   H1  H2  EPW O   H1  H2  EPW O   H1  H2  EPW O   H1  H2  EPW O   H1  H2  EPW 
O   H1  H2  EPW O   H1  H2  EPW O   H1  H2  EPW O   H1  H2  EPW O   H1  H2  EPW 
O   H1  H2  EPW O   H1  H2  EPW O   H1  H2  EPW O   H1  H2  EPW O   H1  H2  EPW 
O   H1  H2  EPW O   H1  H2  EPW O   H1  H2  EPW O   H1  H2  EPW O   H1  H2  EPW 
O   H1  H2  EPW O   H1  H2  EPW O   H1  H2  EPW O   H1  H2  EPW O   H1  H2  EPW 
O   H1  H2  EPW O   H1  H2  EPW O   H1  H2  EPW O   H1  H2  EPW O   H1  H2  EPW 
O   H1  H2  EPW O   H1  H2  EPW O   H1  H2  EPW O   H1  H2  EPW O   H1  H2  EPW 
O   H1  H2  EPW O   H1  H2  EPW O   H1  H2  EPW O   H1  H2  EPW O   H1  H2  EPW 
O   H1  H2  EPW O   H1  H2  EPW O   H1  H2  EPW O   H1  H2  EPW O   H1  H2  EPW 
O   H1  H2  EPW O   H1  H2  EPW O   H1  H2  EPW O   H1  H2  EPW O   H1  H2  EPW 
O   H1  H2  EPW O   H1  H2  EPW O   H1  H2  EPW O   H1  H2  EPW O   H1  H2  EPW 
O   H1  H2  EPW O   H1  H2  EPW O   H1  H2  EPW O   H1  H2  EPW O   H1  H2  EPW 
O   H1  H2  EPW O   H1  H2  EPW O   H1  H2  EPW O   H1  H2  EPW O   H1  H2  EPW 
O   H1  H2  EPW O   H1  H2  EPW O   H1  H2  EPW O   H1  H2  EPW O   H1  H2  EPW 
O   H1  H2  EPW O   H1  H2  EPW O   H1  H2  EPW O   H1  H2  EPW O   H1  H2  EPW 
O   H1  H2  EPW O   H1  H2  EPW O   H1  H2  EPW O   H1  H2  EPW O   H1  H2  EPW 
O   H1  H2  EPW O   H1  H2  EPW O   H1  H2  EPW O   H1  H2  EPW O   H1  H2  EPW 
O   H1  H2  EPW O   H1  H2  EPW O   H1  H2  EPW O   H1  H2  EPW O   H1  H2  EPW 
O   H1  H2  EPW O   H1  H2  EPW O   H1  H2  EPW O   H1  H2  EPW O   H1  H2  EPW 
O   H1  H2  EPW O   H1  H2  EPW O   H1  H2  EPW O   H1  H2  EPW O   H1  H2  EPW 
O   H1  H2  EPW O   H1  H2  EPW O   H1  H2  EPW O   H1  H2  EPW O   H1  H2  EPW 
O   H1  H2  EPW O   H1  H2  EPW O   H1  H2  EPW O   H1  H2  EPW O   H1  H2  EPW 
O   H1  H2  EPW O   H1  H2  EPW O   H1  H2  EPW O   H1  H2  EPW O   H1  H2  EPW 
O   H1  H2  EPW O   H1  H2  EPW O   H1  H2  EPW O   H1  H2  EPW O   H1  H2  EPW 
O   H1  H2  EPW O   H1  H2  EPW O   H1  H2  EPW O   H1  H2  EPW O   H1  H2  EPW 
O   H1  H2  EPW O   H1  H2  EPW O   H1  H2  EPW O   H1  H2  EPW O   H1  H2  EPW 
O   H1  H2  EPW O   H1  H2  EPW O   H1  H2  EPW O   H1  H2  EPW O   H1  H2  EPW 
O   H1  H2  EPW O   H1  H2  EPW O   H1  H2  EPW O   H1  H2  EPW O   H1  H2  EPW 
O   H1  H2  EPW O   H1  H2  EPW O   H1  H2  EPW O   H1  H2  EPW O   H1  H2  EPW 
O   H1  H2  EPW O   H1  H2  EPW O   H1  H2  EPW O   H1  H2  EPW O   H1  H2  EPW 
O   H1  H2  EPW O   H1  H2  EPW O   H1  H2  EPW O   H1  H2  EPW O   H1  H2  EPW 
O   H1  H2  EPW O   H1  H2  EPW O   H1  H2  EPW O   H1  H2  EPW O   H1  H2  EPW 
O   H1  H2  EPW O   H1  H2  EPW O   H1  H2  EPW O   H1  H2  EPW O   H1  H2  EPW 
O   H1  H2  EPW O   H1  H2  EPW O   H1  H2  EPW O   H1  H2  EPW O   H1  H2  EPW 
O   H1  H2  EPW O   H1  H2  EPW O   H1  H2  EPW O   H1  H2  EPW O   H1  H2  EPW 
O   H1  H2  EPW O   H1  H2  EPW O   H1  H2  EPW O   H1  H2  EPW O   H1  H2  EPW 
O   H1  H2  EPW O   H1  H2  EPW O   H1  H2  EPW O   H1  H2  EPW O   H1  H2  EPW 
O   H1  H2  EPW O   H1  H2  EPW O   H1  H2  EPW O   H1  H2  EPW O   H1  H2  EPW 
O   H1  H2  EPW O   H1  H2  EPW O   H1  H2  EPW O   H1  H2  EPW O   H1  H2  EPW 
O   H1  H2  EPW O   H1  H2  EPW O   H1  H2  EPW O   H1  H2  EPW O   H1  H2  EPW 
O   H1  H2  EPW O   H1  H2  EPW O   H1  H2  EPW O   H1  H2  EPW O   H1  H2  EPW 
O   H1  H2  EPW O   H1  H2  EPW O   H1  H2  EPW O   H1  H2  EPW O   H1  H2  EPW 
O   H1  H2  EPW O   H1  H2  EPW O   H1  H2  EPW O   H1  H2  EPW O   H1  H2  EPW 
O   H1  H2  EPW O   H1  H2  EPW O   H1  H2  EPW O   H1  H2  EPW O   H1  H2  EPW 
O   H1  H2  EPW O   H1  H2  EPW O   H1  H2  EPW O   H1  H2  EPW O   H1  H2  EPW 
O   H1  H2  EPW O   H1  H2  EPW O   H1  H2  EPW O   H1  H2  EPW O   H1  H2  EPW 
O   H1  H2  EPW O   H1  H2  EPW O   H1  H2  EPW O   H1  H2  EPW O   H1  H2  EPW 
O   H1  H2  EPW O   H1  H2  EPW O   H1  H2  EPW O   H1  H2  EPW O   H1  H2  EPW 
O   H1  H2  EPW O   H1  H2  EPW O   H1  H2  EPW O   H1  H2  EPW O   H1  H2  EPW 
O   H1  H2  EPW O   H1  H2  EPW O   H1  H2  EPW O   H1  H2  EPW O   H1  H2  EPW 
O   H1  H2  EPW O   H1  H2  EPW O   H1  H2  EPW O   H1  H2  EPW O   H1  H2  EPW 
O   H1  H2  EPW O   H1  H2  EPW O   H1  H2  EPW O   H1  H2  EPW O   H1  H2  EPW 
O   H1  H2  EPW O   H1  H2  EPW O   H1  H2  EPW O   H1  H2  EPW O   H1  H2  EPW 
O   H1  H2  EPW O   H1  H2  EPW O   H1  H2  EPW O   H1  H2  EPW O   H1  H2  EPW 
O   H1  H2  EPW O   H1  H2  EPW O   H1  H2  EPW O   H1  H2  EPW O   H1  H2  EPW 
O   H1  H2  EPW O   H1  H2  EPW O   H1  H2  EPW O   H1  H2  EPW O   H1  H2  EPW 
O   H1  H2  EPW O   H1  H2  EPW O   H1  H2  EPW O   H1  H2  EPW O   H1  H2  EPW 
O   H1  H2  EPW O   H1  H2  EPW O   H1  H2  EPW O   H1  H2  EPW O   H1  H2  EPW 
O   H1  H2  EPW O   H1  H2  EPW O   H1  H2  EPW O   H1  H2  EPW O   H1  H2  EPW 
O   H1  H2  EPW O   H1  H2  EPW O   H1  H2  EPW O   H1  H2  EPW O   H1  H2  EPW 
O   H1  H2  EPW O   H1  H2  EPW O   H1  H2  EPW O   H1  H2  EPW O   H1  H2  EPW 
O   H1  H2  EPW O   H1  H2  EPW O   H1  H2  EPW O   H1  H2  EPW O   H1  H2  EPW 
O   H1  H2  EPW O   H1  H2  EPW O   H1  H2  EPW O   H1  H2  EPW O   H1  H2  EPW 
O   H1  H2  EPW O   H1  H2  EPW O   H1  H2  EPW O   H1  H2  EPW O   H1  H2  EPW 
O   H1  H2  EPW O   H1  H2  EPW O   H1  H2  EPW O   H1  H2  EPW O   H1  H2  EPW 
O   H1  H2  EPW O   H1  H2  EPW O   H1  H2  EPW O   H1  H2  EPW O   H1  H2  EPW 
O   H1  H2  EPW O   H1  H2  EPW O   H1  H2  EPW O   H1  H2  EPW O   H1  H2  EPW 
O   H1  H2  EPW O   H1  H2  EPW O   H1  H2  EPW O   H1  H2  EPW O   H1  H2  EPW 
O   H1  H2  EPW O   H1  H2  EPW O   H1  H2  EPW O   H1  H2  EPW O   H1  H2  EPW 
O   H1  H2  EPW O   H1  H2  EPW O   H1  H2  EPW O   H1  H2  EPW O   H1  H2  EPW 
O   H1  H2  EPW O   H1  H2  EPW O   H1  H2  EPW O   H1  H2  EPW O   H1  H2  EPW 
O   H1  H2  EPW O   H1  H2  EPW O   H1  H2  EPW O   H1  H2  EPW O   H1  H2  EPW 
O   H1  H2  EPW O   H1  H2  EPW O   H1  H2  EPW O   H1  H2  EPW O   H1  H2  EPW 
O   H1  H2  EPW O   H1  H2  EPW O   H1  H2  EPW O   H1  H2  EPW O   H1  H2  EPW 
O   H1  H2  EPW O   H1  H2  EPW O   H1  H2  EPW O   H1  H2  EPW O   H1  H2  EPW 
O   H1  H2  EPW O   H1  H2  EPW O   H1  H2  EPW O   H1  H2  EPW O   H1  H2  EPW 
O   H1  H2  EPW O   H1  H2  EPW O   H1  H2  EPW O   H1  H2  EPW O   H1  H2  EPW 
O   H1  H2  EPW O   H1  H2  EPW O   H1  H2  EPW O   H1  H2  EPW O   H1  H2  EPW 
O   H1  H2  EPW O   H1  H2  EPW O   H1  H2  EPW O   H1  H2  EPW O   H1  H2  EPW 
O   H1  H2  EPW O   H1  H2  EPW O   H1  H2  EPW O   H1  H2  EPW O   H1  H2  EPW 
O   H1  H2  EPW O   H1  H2  EPW O   H1  H2  EPW O   H1  H2  EPW O   H1  H2  EPW 
O   H1  H2  EPW O   H1  H2  EPW O   H1  H2  EPW O   H1  H2  EPW O   H1  H2  EPW 
O   H1  H2  EPW O   H1  H2  EPW O   H1  H2  EPW O   H1  H2  EPW O   H1  H2  EPW 
O   H1  H2  EPW O   H1  H2  EPW O   H1  H2  EPW O   H1  H2  EPW O   H1  H2  EPW 
O   H1  H2  EPW O   H1  H2  EPW O   H1  H2  EPW O   H1  H2  EPW O   H1  H2  EPW 
O   H1  H2  EPW O   H1  H2  EPW O   H1  H2  EPW O   H1  H2  EPW O   H1  H2  EPW 
O   H1  H2  EPW O   H1  H2  EPW O   H1  H2  EPW O   H1  H2  EPW O   H1  H2  EPW 
O   H1  H2  EPW O   H1  H2  EPW O   H1  H2  EPW O   H1  H2  EPW O   H1  H2  EPW 
O   H1  H2  EPW O   H1  H2  EPW O   H1  H2  EPW O   H1  H2  EPW O   H1  H2  EPW 
O   H1  H2  EPW O   H1  H2  EPW O   H1  H2  EPW O   H1  H2  EPW O   H1  H2  EPW 
O   H1  H2  EPW O   H1  H2  EPW O   H1  H2  EPW O   H1  H2  EPW O   H1  H2  EPW 
O   H1  H2  EPW O   H1  H2  EPW O   H1  H2  EPW O   H1  H2  EPW O   H1  H2  EPW 
O   H1  H2  EPW O   H1  H2  EPW O   H1  H2  EPW O   H1  H2  EPW O   H1  H2  EPW 
O   H1  H2  EPW O   H1  H2  EPW O   H1  H2  EPW O   H1  H2  EPW O   H1  H2  EPW 
O   H1  H2  EPW O   H1  H2  EPW O   H1  H2  EPW O   H1  H2  EPW O   H1  H2  EPW 
O   H1  H2  EPW O   H1  H2  EPW O   H1  H2  EPW O   H1  H2  EPW O   H1  H2  EPW 
O   H1  H2  EPW O   H1  H2  EPW O   H1  H2  EPW O   H1  H2  EPW O   H1  H2  EPW 
O   H1  H2  EPW O   H1  H2  EPW O   H1  H2  EPW O   H1  H2  EPW O   H1  H2  EPW 
O   H1  H2  EPW O   H1  H2  EPW O   H1  H2  EPW O   H1  H2  EPW O   H1  H2  EPW 
O   H1  H2  EPW O   H1  H2  EPW O   H1  H2  EPW O   H1  H2  EPW O   H1  H2  EPW 
O   H1  H2  EPW O   H1  H2  EPW O   H1  H2  EPW O   H1  H2  EPW O   H1  H2  EPW 
O   H1  H2  EPW O   H1  H2  EPW O   H1  H2  EPW O   H1  H2  EPW O   H1  H2  EPW 
O   H1  H2  EPW O   H1  H2  EPW O   H1  H2  EPW O   H1  H2  EPW O   H1  H2  EPW 
O   H1  H2  EPW O   H1  H2  EPW O   H1  H2  EPW O   H1  H2  EPW O   H1  H2  EPW 
O   H1  H2  EPW O   H1  H2  EPW O   H1  H2  EPW O   H1  H2  EPW O   H1  H2  EPW 
O   H1  H2  EPW O   H1  H2  EPW O   H1  H2  EPW O   H1  H2  EPW O   H1  H2  EPW 
O   H1  H2  EPW O   H1  H2  EPW O   H1  H2  EPW O   H1  H2  EPW O   H1  H2  EPW 
O   H1  H2  EPW O   H1  H2  EPW O   H1  H2  EPW O   H1  H2  EPW O   H1  H2  EPW 
O   H1  H2  EPW O   H1  H2  EPW O   H1  H2  EPW O   H1  H2  EPW O   H1  H2  EPW 
O   H1  H2  EPW O   H1  H2  EPW O   H1  H2  EPW O   H1  H2  EPW O   H1  H2  EPW 
O   H1  H2  EPW O   H1  H2  EPW O   H1  H2  EPW O   H1  H2  EPW O   H1  H2  EPW 
O   H1  H2  EPW O   H1  H2  EPW O   H1  H2  EPW O   H1  H2  EPW O   H1  H2  EPW 
O   H1  H2  EPW O   H1  H2  EPW O   H1  H2  EPW O   H1  H2  EPW O   H1  H2  EPW 
O   H1  H2  EPW O   H1  H2  EPW O   H1  H2  EPW O   H1  H2  EPW O   H1  H2  EPW 
O   H1  H2  EPW O   H1  H2  EPW O   H1  H2  EPW O   H1  H2  EPW O   H1  H2  EPW 
O   H1  H2  EPW O   H1  H2  EPW O   H1  H2  EPW O   H1  H2  EPW O   H1  H2  EPW 
O   H1  H2  EPW O   H1  H2  EPW O   H1  H2  EPW O   H1  H2  EPW O   H1  H2  EPW 
O   H1  H2  EPW O   H1  H2  EPW O   H1  H2  EPW O   H1  H2  EPW O   H1  H2  EPW 
O   H1  H2  EPW O   H1  H2  EPW O   H1  H2  EPW O   H1  H2  EPW O   H1  H2  EPW 
O   H1  H2  EPW O   H1  H2  EPW O   H1  H2  EPW O   H1  H2  EPW O   H1  H2  EPW 
O   H1  H2  EPW O   H1  H2  EPW O   H1  H2  EPW O   H1  H2  EPW O   H1  H2  EPW 
O   H1  H2  EPW O   H1  H2  EPW O   H1  H2  EPW O   H1  H2  EPW O   H1  H2  EPW 
O   H1  H2  EPW O   H1  H2  EPW O   H1  H2  EPW O   H1  H2  EPW O   H1  H2  EPW 
O   H1  H2  EPW O   H1  H2  EPW O   H1  H2  EPW O   H1  H2  EPW O   H1  H2  EPW 
O   H1  H2  EPW O   H1  H2  EPW O   H1  H2  EPW O   H1  H2  EPW O   H1  H2  EPW 
O   H1  H2  EPW O   H1  H2  EPW O   H1  H2  EPW O   H1  H2  EPW O   H1  H2  EPW 
O   H1  H2  EPW O   H1  H2  EPW O   H1  H2  EPW O   H1  H2  EPW O   H1  H2  EPW 
O   H1  H2  EPW O   H1  H2  EPW O   H1  H2  EPW O   H1  H2  EPW O   H1  H2  EPW 
O   H1  H2  EPW O   H1  H2  EPW O   H1  H2  EPW O   H1  H2  EPW O   H1  H2  EPW 
O   H1  H2  EPW O   H1  H2  EPW O   H1  H2  EPW O   H1  H2  EPW O   H1  H2  EPW 
O   H1  H2  EPW O   H1  H2  EPW O   H1  H2  EPW O   H1  H2  EPW O   H1  H2  EPW 
O   H1  H2  EPW O   H1  H2  EPW O   H1  H2  EPW O   H1  H2  EPW O   H1  H2  EPW 
O   H1  H2  EPW O   H1  H2  EPW O   H1  H2  EPW O   H1  H2  EPW O   H1  H2  EPW 
O   H1  H2  EPW O   H1  H2  EPW O   H1  H2  EPW O   H1  H2  EPW O   H1  H2  EPW 
O   H1  H2  EPW O   H1  H2  EPW O   H1  H2  EPW O   H1  H2  EPW O   H1  H2  EPW 
O   H1  H2  EPW O   H1  H2  EPW O   H1  H2  EPW O   H1  H2  EPW O   H1  H2  EPW 
O   H1  H2  EPW O   H1  H2  EPW O   H1  H2  EPW O   H1  H2  EPW O   H1  H2  EPW 
O   H1  H2  EPW O   H1  H2  EPW O   H1  H2  EPW O   H1  H2  EPW O   H1  H2  EPW 
O   H1  H2  EPW O   H1  H2  EPW O   H1  H2  EPW O   H1  H2  EPW O   H1  H2  EPW 
O   H1  H2  EPW O   H1  H2  EPW O   H1  H2  EPW O   H1  H2  EPW O   H1  H2  EPW 
O   H1  H2  EPW O   H1  H2  EPW O   H1  H2  EPW O   H1  H2  EPW O   H1  H2  EPW 
O   H1  H2  EPW O   H1  H2  EPW O   H1  H2  EPW O   H1  H2  EPW O   H1  H2  EPW 
O   H1  H2  EPW O   H1  H2  EPW O   H1  H2  EPW O   H1  H2  EPW O   H1  H2  EPW 
O   H1  H2  EPW O   H1  H2  EPW O   H1  H2  EPW O   H1  H2  EPW O   H1  H2  EPW 
O   H1  H2  EPW O   H1  H2  EPW O   H1  H2  EPW O   H1  H2  EPW O   H1  H2  EPW 
O   H1  H2  EPW O   H1  H2  EPW O   H1  H2  EPW O   H1  H2  EPW O   H1  H2  EPW 
O   H1  H2  EPW O   H1  H2  EPW O   H1  H2  EPW O   H1  H2  EPW O   H1  H2  EPW 
O   H1  H2  EPW O   H1  H2  EPW O   H1  H2  EPW O   H1  H2  EPW O   H1  H2  EPW 
O   H1  H2  EPW O   H1  H2  EPW O   H1  H2  EPW O   H1  H2  EPW O   H1  H2  EPW 
O   H1  H2  EPW O   H1  H2  EPW O   H1  H2  EPW O   H1  H2  EPW O   H1  H2  EPW 
O   H1  H2  EPW O   H1  H2  EPW O   H1  H2  EPW O   H1  H2  EPW O   H1  H2  EPW 
O   H1  H2  EPW O   H1  H2  EPW O   H1  H2  EPW O   H1  H2  EPW O   H1  H2  EPW 
O   H1  H2  EPW O   H1  H2  EPW O   H1  H2  EPW O   H1  H2  EPW O   H1  H2  EPW 
O   H1  H2  EPW O   H1  H2  EPW O   H1  H2  EPW O   H1  H2  EPW O   H1  H2  EPW 
O   H1  H2  EPW O   H1  H2  EPW O   H1  H2  EPW O   H1  H2  EPW O   H1  H2  EPW 
O   H1  H2  EPW O   H1  H2  EPW O   H1  H2  EPW O   H1  H2  EPW O   H1  H2  EPW 
O   H1  H2  EPW O   H1  H2  EPW O   H1  H2  EPW O   H1  H2  EPW O   H1  H2  EPW 
O   H1  H2  EPW O   H1  H2  EPW O   H1  H2  EPW O   H1  H2  EPW O   H1  H2  EPW 
O   H1  H2  EPW O   H1  H2  EPW O   H1  H2  EPW O   H1  H2  EPW O   H1  H2  EPW 
O   H1  H2  EPW O   H1  H2  EPW O   H1  H2  EPW O   H1  H2  EPW O   H1  H2  EPW 
O   H1  H2  EPW O   H1  H2  EPW O   H1  H2  EPW O   H1  H2  EPW O   H1  H2  EPW 
O   H1  H2  EPW O   H1  H2  EPW O   H1  H2  EPW O   H1  H2  EPW O   H1  H2  EPW 
O   H1  H2  EPW O   H1  H2  EPW O   H1  H2  EPW O   H1  H2  EPW O   H1  H2  EPW 
O   H1  H2  EPW O   H1  H2  EPW O   H1  H2  EPW O   H1  H2  EPW O   H1  H2  EPW 
O   H1  H2  EPW O   H1  H2  EPW O   H1  H2  EPW O   H1  H2  EPW O   H1  H2  EPW 
O   H1  H2  EPW O   H1  H2  EPW O   H1  H2  EPW O   H1  H2  EPW O   H1  H2  EPW 
O   H1  H2  EPW O   H1  H2  EPW O   H1  H2  EPW O   H1  H2  EPW O   H1  H2  EPW 
O   H1  H2  EPW O   H1  H2  EPW O   H1  H2  EPW O   H1  H2  EPW O   H1  H2  EPW 
O   H1  H2  EPW O   H1  H2  EPW O   H1  H2  EPW O   H1  H2  EPW O   H1  H2  EPW 
O   H1  H2  EPW O   H1  H2  EPW O   H1  H2  EPW O   H1  H2  EPW O   H1  H2  EPW 
O   H1  H2  EPW O   H1  H2  EPW O   H1  H2  EPW O   H1  H2  EPW O   H1  H2  EPW 
O   H1  H2  EPW O   H1  H2  EPW O   H1  H2  EPW O   H1  H2  EPW O   H1  H2  EPW 
O   H1  H2  EPW O   H1  H2  EPW O   H1  H2  EPW O   H1  H2  EPW O   H1  H2  EPW 
O   H1  H2  EPW O   H1  H2  EPW O   H1  H2  EPW O   H1  H2  EPW O   H1  H2  EPW 
O   H1  H2  EPW O   H1  H2  EPW O   H1  H2  EPW O   H1  H2  EPW O   H1  H2  EPW 
O   H1  H2  EPW O   H1  H2  EPW O   H1  H2  EPW O   H1  H2  EPW O   H1  H2  EPW 
O   H1  H2  EPW O   H1  H2  EPW O   H1  H2  EPW O   H1  H2  EPW O   H1  H2  EPW 
O   H1  H2  EPW O   H1  H2  EPW O   H1  H2  EPW O   H1  H2  EPW O   H1  H2  EPW 
O   H1  H2  EPW O   H1  H2  EPW O   H1  H2  EPW O   H1  H2  EPW O   H1  H2  EPW 
O   H1  H2  EPW O   H1  H2  EPW O   H1  H2  EPW O   H1  H2  EPW O   H1  H2  EPW 
O   H1  H2  EPW O   H1  H2  EPW O   H1  H2  EPW O   H1  H2  EPW O   H1  H2  EPW 
O   H1  H2  EPW O   H1  H2  EPW O   H1  H2  EPW O   H1  H2  EPW O   H1  H2  EPW 
O   H1  H2  EPW O   H1  H2  EPW O   H1  H2  EPW O   H1  H2  EPW O   H1  H2  EPW 
O   H1  H2  EPW O   H1  H2  EPW O   H1  H2  EPW O   H1  H2  EPW O   H1  H2  EPW 
O   H1  H2  EPW O   H1  H2  EPW O   H1  H2  EPW O   H1  H2  EPW O   H1  H2  EPW 
O   H1  H2  EPW O   H1  H2  EPW O   H1  H2  EPW O   H1  H2  EPW O   H1  H2  EPW 
O   H1  H2  EPW O   H1  H2  EPW O   H1  H2  EPW O   H1  H2  EPW O   H1  H2  EPW 
O   H1  H2  EPW O   H1  H2  EPW O   H1  H2  EPW O   H1  H2  EPW O   H1  H2  EPW 
O   H1  H2  EPW O   H1  H2  EPW O   H1  H2  EPW O   H1  H2  EPW O   H1  H2  EPW 
O   H1  H2  EPW O   H1  H2  EPW O   H1  H2  EPW O   H1  H2  EPW O   H1  H2  EPW 
O   H1  H2  EPW O   H1  H2  EPW O   H1  H2  EPW O   H1  H2  EPW O   H1  H2  EPW 
O   H1  H2  EPW O   H1  H2  EPW O   H1  H2  EPW O   H1  H2  EPW O   H1  H2  EPW 
O   H1  H2  EPW O   H1  H2  EPW O   H1  H2  EPW O   H1  H2  EPW O   H1  H2  EPW 
O   H1  H2  EPW O   H1  H2  EPW O   H1  H2  EPW O   H1  H2  EPW O   H1  H2  EPW 
O   H1  H2  EPW O   H1  H2  EPW O   H1  H2  EPW O   H1  H2  EPW O   H1  H2  EPW 
O   H1  H2  EPW O   H1  H2  EPW O   H1  H2  EPW O   H1  H2  EPW O   H1  H2  EPW 
O   H1  H2  EPW O   H1  H2  EPW O   H1  H2  EPW O   H1  H2  EPW O   H1  H2  EPW 
O   H1  H2  EPW O   H1  H2  EPW O   H1  H2  EPW O   H1  H2  EPW O   H1  H2  EPW 
O   H1  H2  EPW O   H1  H2  EPW O   H1  H2  EPW O   H1  H2  EPW O   H1  H2  EPW 
O   H1  H2  EPW O   H1  H2  EPW O   H1  H2  EPW O   H1  H2  EPW O   H1  H2  EPW 
O   H1  H2  EPW O   H1  H2  EPW O   H1  H2  EPW O   H1  H2  EPW O   H1  H2  EPW 
O   H1  H2  EPW O   H1  H2  EPW O   H1  H2  EPW O   H1  H2  EPW O   H1  H2  EPW 
O   H1  H2  EPW O   H1  H2  EPW O   H1  H2  EPW O   H1  H2  EPW O   H1  H2  EPW 
O   H1  H2  EPW O   H1  H2  EPW O   H1  H2  EPW O   H1  H2  EPW O   H1  H2  EPW 
O   H1  H2  EPW O   H1  H2  EPW O   H1  H2  EPW O   H1  H2  EPW O   H1  H2  EPW 
O   H1  H2  EPW O   H1  H2  EPW O   H1  H2  EPW O   H1  H2  EPW O   H1  H2  EPW 
O   H1  H2  EPW O   H1  H2  EPW O   H1  H2  EPW 
%FLAG CHARGE                                                                    
%FORMAT(5E16.8)                                                                 
  0.00000000E+00  1.07511570E+01  1.07511570E+01 -2.15023140E+01  0.00000000E+00
  1.07511570E+01  1.07511570E+01 -2.15023140E+01  0.00000000E+00  1.07511570E+01
  1.07511570E+01 -2.15023140E+01  0.00000000E+00  1.07511570E+01  1.07511570E+01
 -2.15023140E+01  0.00000000E+00  1.07511570E+01  1.07511570E+01 -2.15023140E+01
  0.00000000E+00  1.07511570E+01  1.07511570E+01 -2.15023140E+01  0.00000000E+00
  1.07511570E+01  1.07511570E+01 -2.15023140E+01  0.00000000E+00  1.07511570E+01
  1.07511570E+01 -2.15023140E+01  0.00000000E+00  1.07511570E+01  1.07511570E+01
 -2.15023140E+01  0.00000000E+00  1.07511570E+01  1.07511570E+01 -2.15023140E+01
  0.00000000E+00  1.07511570E+01  1.07511570E+01 -2.15023140E+01  0.00000000E+00
  1.07511570E+01  1.07511570E+01 -2.15023140E+01  0.00000000E+00  1.07511570E+01
  1.07511570E+01 -2.15023140E+01  0.00000000E+00  1.07511570E+01  1.07511570E+01
 -2.15023140E+01  0.00000000E+00  1.07511570E+01  1.07511570E+01 -2.15023140E+01
  0.00000000E+00  1.07511570E+01  1.07511570E+01 -2.15023140E+01  0.00000000E+00
  1.07511570E+01  1.07511570E+01 -2.15023140E+01  0.00000000E+00  1.07511570E+01
  1.07511570E+01 -2.15023140E+01  0.00000000E+00  1.07511570E+01  1.07511570E+01
 -2.15023140E+01  0.00000000E+00  1.07511570E+01  1.07511570E+01 -2.15023140E+01
  0.00000000E+00  1.07511570E+01  1.07511570E+01 -2.15023140E+01  0.00000000E+00
  1.07511570E+01  1.07511570E+01 -2.15023140E+01  0.00000000E+00  1.07511570E+01
  1.07511570E+01 -2.15023140E+01  0.00000000E+00  1.07511570E+01  1.07511570E+01
 -2.15023140E+01  0.00000000E+00  1.07511570E+01  1.07511570E+01 -2.15023140E+01
  0.00000000E+00  1.07511570E+01  1.07511570E+01 -2.15023140E+01  0.00000000E+00
  1.07511570E+01  1.07511570E+01 -2.15023140E+01  0.00000000E+00  1.07511570E+01
  1.07511570E+01 -2.15023140E+01  0.00000000E+00  1.07511570E+01  1.07511570E+01
 -2.15023140E+01  0.00000000E+00  1.07511570E+01  1.07511570E+01 -2.15023140E+01
  0.00000000E+00  1.07511570E+01  1.07511570E+01 -2.15023140E+01  0.00000000E+00
  1.07511570E+01  1.07511570E+01 -2.15023140E+01  0.00000000E+00  1.07511570E+01
  1.07511570E+01 -2.15023140E+01  0.00000000E+00  1.07511570E+01  1.07511570E+01
 -2.15023140E+01  0.00000000E+00  1.07511570E+01  1.07511570E+01 -2.15023140E+01
  0.00000000E+00  1.07511570E+01  1.07511570E+01 -2.15023140E+01  0.00000000E+00
  1.07511570E+01  1.07511570E+01 -2.15023140E+01  0.00000000E+00  1.07511570E+01
  1.07511570E+01 -2.15023140E+01  0.00000000E+00  1.07511570E+01  1.07511570E+01
 -2.15023140E+01  0.00000000E+00  1.07511570E+01  1.07511570E+01 -2.15023140E+01
  0.00000000E+00  1.07511570E+01  1.07511570E+01 -2.15023140E+01  0.00000000E+00
  1.07511570E+01  1.07511570E+01 -2.15023140E+01  0.00000000E+00  1.07511570E+01
  1.07511570E+01 -2.15023140E+01  0.00000000E+00  1.07511570E+01  1.07511570E+01
 -2.15023140E+01  0.00000000E+00  1.07511570E+01  1.07511570E+01 -2.15023140E+01
  0.00000000E+00  1.07511570E+01  1.07511570E+01 -2.15023140E+01  0.00000000E+00
  1.07511570E+01  1.07511570E+01 -2.15023140E+01  0.00000000E+00  1.07511570E+01
  1.07511570E+01 -2.15023140E+01  0.00000000E+00  1.07511570E+01  1.07511570E+01
 -2.15023140E+01  0.00000000E+00  1.07511570E+01  1.07511570E+01 -2.15023140E+01
  0.00000000E+00  1.07511570E+01  1.07511570E+01 -2.15023140E+01  0.00000000E+00
  1.07511570E+01  1.07511570E+01 -2.15023140E+01  0.00000000E+00  1.07511570E+01
  1.07511570E+01 -2.15023140E+01  0.00000000E+00  1.07511570E+01  1.07511570E+01
 -2.15023140E+01  0.00000000E+00  1.07511570E+01  1.07511570E+01 -2.15023140E+01
  0.00000000E+00  1.07511570E+01  1.07511570E+01 -2.15023140E+01  0.00000000E+00
  1.07511570E+01  1.07511570E+01 -2.15023140E+01  0.00000000E+00  1.07511570E+01
  1.07511570E+01 -2.15023140E+01  0.00000000E+00  1.07511570E+01  1.07511570E+01
 -2.15023140E+01  0.00000000E+00  1.07511570E+01  1.07511570E+01 -2.15023140E+01
  0.00000000E+00  1.07511570E+01  1.07511570E+01 -2.15023140E+01  0.00000000E+00
  1.07511570E+01  1.07511570E+01 -2.15023140E+01  0.00000000E+00  1.07511570E+01
  1.07511570E+01 -2.15023140E+01  0.00000000E+00  1.07511570E+01  1.07511570E+01
 -2.15023140E+01  0.00000000E+00  1.07511570E+01  1.07511570E+01 -2.15023140E+01
  0.00000000E+00  1.07511570E+01  1.07511570E+01 -2.15023140E+01  0.00000000E+00
  1.07511570E+01  1.07511570E+01 -2.15023140E+01  0.00000000E+00  1.07511570E+01
  1.07511570E+01 -2.15023140E+01  0.00000000E+00  1.07511570E+01  1.07511570E+01
 -2.15023140E+01  0.00000000E+00  1.07511570E+01  1.07511570E+01 -2.15023140E+01
  0.00000000E+00  1.07511570E+01  1.07511570E+01 -2.15023140E+01  0.00000000E+00
  1.07511570E+01  1.07511570E+01 -2.15023140E+01  0.00000000E+00  1.07511570E+01
  1.07511570E+01 -2.15023140E+01  0.00000000E+00  1.07511570E+01  1.07511570E+01
 -2.15023140E+01  0.00000000E+00  1.07511570E+01  1.07511570E+01 -2.15023140E+01
  0.00000000E+00  1.07511570E+01  1.07511570E+01 -2.15023140E+01  0.00000000E+00
  1.07511570E+01  1.07511570E+01 -2.15023140E+01  0.00000000E+00  1.07511570E+01
  1.07511570E+01 -2.15023140E+01  0.00000000E+00  1.07511570E+01  1.07511570E+01
 -2.15023140E+01  0.00000000E+00  1.07511570E+01  1.07511570E+01 -2.15023140E+01
  0.00000000E+00  1.07511570E+01  1.07511570E+01 -2.15023140E+01  0.00000000E+00
  1.07511570E+01  1.07511570E+01 -2.15023140E+01  0.00000000E+00  1.07511570E+01
  1.07511570E+01 -2.15023140E+01  0.00000000E+00  1.07511570E+01  1.07511570E+01
 -2.15023140E+01  0.00000000E+00  1.07511570E+01  1.07511570E+01 -2.15023140E+01
  0.00000000E+00  1.07511570E+01  1.07511570E+01 -2.15023140E+01  0.00000000E+00
  1.07511570E+01  1.07511570E+01 -2.15023140E+01  0.00000000E+00  1.07511570E+01
  1.07511570E+01 -2.15023140E+01  0.00000000E+00  1.07511570E+01  1.07511570E+01
 -2.15023140E+01  0.00000000E+00  1.07511570E+01  1.07511570E+01 -2.15023140E+01
  0.00000000E+00  1.07511570E+01  1.07511570E+01 -2.15023140E+01  0.00000000E+00
  1.07511570E+01  1.07511570E+01 -2.15023140E+01  0.00000000E+00  1.07511570E+01
  1.07511570E+01 -2.15023140E+01  0.00000000E+00  1.07511570E+01  1.07511570E+01
 -2.15023140E+01  0.00000000E+00  1.07511570E+01  1.07511570E+01 -2.15023140E+01
  0.00000000E+00  1.07511570E+01  1.07511570E+01 -2.15023140E+01  0.00000000E+00
  1.07511570E+01  1.07511570E+01 -2.15023140E+01  0.00000000E+00  1.07511570E+01
  1.07511570E+01 -2.15023140E+01  0.00000000E+00  1.07511570E+01  1.07511570E+01
 -2.15023140E+01  0.00000000E+00  1.07511570E+01  1.07511570E+01 -2.15023140E+01
  0.00000000E+00  1.07511570E+01  1.07511570E+01 -2.15023140E+01  0.00000000E+00
  1.07511570E+01  1.07511570E+01 -2.15023140E+01  0.00000000E+00  1.07511570E+01
  1.07511570E+01 -2.15023140E+01  0.00000000E+00  1.07511570E+01  1.07511570E+01
 -2.15023140E+01  0.00000000E+00  1.07511570E+01  1.07511570E+01 -2.15023140E+01
  0.00000000E+00  1.07511570E+01  1.07511570E+01 -2.15023140E+01  0.00000000E+00
  1.07511570E+01  1.07511570E+01 -2.15023140E+01  0.00000000E+00  1.07511570E+01
  1.07511570E+01 -2.15023140E+01  0.00000000E+00  1.07511570E+01  1.07511570E+01
 -2.15023140E+01  0.00000000E+00  1.07511570E+01  1.07511570E+01 -2.15023140E+01
  0.00000000E+00  1.07511570E+01  1.07511570E+01 -2.15023140E+01  0.00000000E+00
  1.07511570E+01  1.07511570E+01 -2.15023140E+01  0.00000000E+00  1.07511570E+01
  1.07511570E+01 -2.15023140E+01  0.00000000E+00  1.07511570E+01  1.07511570E+01
 -2.15023140E+01  0.00000000E+00  1.07511570E+01  1.07511570E+01 -2.15023140E+01
  0.00000000E+00  1.07511570E+01  1.07511570E+01 -2.15023140E+01  0.00000000E+00
  1.07511570E+01  1.07511570E+01 -2.15023140E+01  0.00000000E+00  1.07511570E+01
  1.07511570E+01 -2.15023140E+01  0.00000000E+00  1.07511570E+01  1.07511570E+01
 -2.15023140E+01  0.00000000E+00  1.07511570E+01  1.07511570E+01 -2.15023140E+01
  0.00000000E+00  1.07511570E+01  1.07511570E+01 -2.15023140E+01  0.00000000E+00
  1.07511570E+01  1.07511570E+01 -2.15023140E+01  0.00000000E+00  1.07511570E+01
  1.07511570E+01 -2.15023140E+01  0.00000000E+00  1.07511570E+01  1.07511570E+01
 -2.15023140E+01  0.00000000E+00  1.07511570E+01  1.07511570E+01 -2.15023140E+01
  0.00000000E+00  1.07511570E+01  1.07511570E+01 -2.15023140E+01  0.00000000E+00
  1.07511570E+01  1.07511570E+01 -2.15023140E+01  0.00000000E+00  1.07511570E+01
  1.07511570E+01 -2.15023140E+01  0.00000000E+00  1.07511570E+01  1.07511570E+01
 -2.15023140E+01  0.00000000E+00  1.07511570E+01  1.07511570E+01 -2.15023140E+01
  0.00000000E+00  1.07511570E+01  1.07511570E+01 -2.15023140E+01  0.00000000E+00
  1.07511570E+01  1.07511570E+01 -2.15023140E+01  0.00000000E+00  1.07511570E+01
  1.07511570E+01 -2.15023140E+01  0.00000000E+00  1.07511570E+01  1.07511570E+01
 -2.15023140E+01  0.00000000E+00  1.07511570E+01  1.07511570E+01 -2.15023140E+01
  0.00000000E+00  1.07511570E+01  1.07511570E+01 -2.15023140E+01  0.00000000E+00
  1.07511570E+01  1.07511570E+01 -2.15023140E+01  0.00000000E+00  1.07511570E+01
  1.07511570E+01 -2.15023140E+01  0.00000000E+00  1.07511570E+01  1.07511570E+01
 -2.15023140E+01  0.00000000E+00  1.07511570E+01  1.07511570E+01 -2.15023140E+01
  0.00000000E+00  1.07511570E+01  1.07511570E+01 -2.15023140E+01  0.00000000E+00
  1.07511570E+01  1.07511570E+01 -2.15023140E+01  0.00000000E+00  1.07511570E+01
  1.07511570E+01 -2.15023140E+01  0.00000000E+00  1.07511570E+01  1.07511570E+01
 -2.15023140E+01  0.00000000E+00  1.07511570E+01  1.07511570E+01 -2.15023140E+01
  0.00000000E+00  1.07511570E+01  1.07511570E+01 -2.15023140E+01  0.00000000E+00
  1.07511570E+01  1.07511570E+01 -2.15023140E+01  0.00000000E+00  1.07511570E+01
  1.07511570E+01 -2.15023140E+01  0.00000000E+00  1.07511570E+01  1.07511570E+01
 -2.15023140E+01  0.00000000E+00  1.07511570E+01  1.07511570E+01 -2.15023140E+01
  0.00000000E+00  1.07511570E+01  1.07511570E+01 -2.15023140E+01  0.00000000E+00
  1.07511570E+01  1.07511570E+01 -2.15023140E+01  0.00000000E+00  1.07511570E+01
  1.07511570E+01 -2.15023140E+01  0.00000000E+00  1.07511570E+01  1.07511570E+01
 -2.15023140E+01  0.00000000E+00  1.07511570E+01  1.07511570E+01 -2.15023140E+01
  0.00000000E+00  1.07511570E+01  1.07511570E+01 -2.15023140E+01  0.00000000E+00
  1.07511570E+01  1.07511570E+01 -2.15023140E+01  0.00000000E+00  1.07511570E+01
  1.07511570E+01 -2.15023140E+01  0.00000000E+00  1.07511570E+01  1.07511570E+01
 -2.15023140E+01  0.00000000E+00  1.07511570E+01  1.07511570E+01 -2.15023140E+01
  0.00000000E+00  1.07511570E+01  1.07511570E+01 -2.15023140E+01  0.00000000E+00
  1.07511570E+01  1.07511570E+01 -2.15023140E+01  0.00000000E+00  1.07511570E+01
  1.07511570E+01 -2.15023140E+01  0.00000000E+00  1.07511570E+01  1.07511570E+01
 -2.15023140E+01  0.00000000E+00  1.07511570E+01  1.07511570E+01 -2.15023140E+01
  0.00000000E+00  1.07511570E+01  1.07511570E+01 -2.15023140E+01  0.00000000E+00
  1.07511570E+01  1.07511570E+01 -2.15023140E+01  0.00000000E+00  1.07511570E+01
  1.07511570E+01 -2.15023140E+01  0.00000000E+00  1.07511570E+01  1.07511570E+01
 -2.15023140E+01  0.00000000E+00  1.07511570E+01  1.07511570E+01 -2.15023140E+01
  0.00000000E+00  1.07511570E+01  1.07511570E+01 -2.15023140E+01  0.00000000E+00
  1.07511570E+01  1.07511570E+01 -2.15023140E+01  0.00000000E+00  1.07511570E+01
  1.07511570E+01 -2.15023140E+01  0.00000000E+00  1.07511570E+01  1.07511570E+01
 -2.15023140E+01  0.00000000E+00  1.07511570E+01  1.07511570E+01 -2.15023140E+01
  0.00000000E+00  1.07511570E+01  1.07511570E+01 -2.15023140E+01  0.00000000E+00
  1.07511570E+01  1.07511570E+01 -2.15023140E+01  0.00000000E+00  1.07511570E+01
  1.07511570E+01 -2.15023140E+01  0.00000000E+00  1.07511570E+01  1.07511570E+01
 -2.15023140E+01  0.00000000E+00  1.07511570E+01  1.07511570E+01 -2.15023140E+01
  0.00000000E+00  1.07511570E+01  1.07511570E+01 -2.15023140E+01  0.00000000E+00
  1.07511570E+01  1.07511570E+01 -2.15023140E+01  0.00000000E+00  1.07511570E+01
  1.07511570E+01 -2.15023140E+01  0.00000000E+00  1.07511570E+01  1.07511570E+01
 -2.15023140E+01  0.00000000E+00  1.07511570E+01  1.07511570E+01 -2.15023140E+01
  0.00000000E+00  1.07511570E+01  1.07511570E+01 -2.15023140E+01  0.00000000E+00
  1.07511570E+01  1.07511570E+01 -2.15023140E+01  0.00000000E+00  1.07511570E+01
  1.07511570E+01 -2.15023140E+01  0.00000000E+00  1.07511570E+01  1.07511570E+01
 -2.15023140E+01  0.00000000E+00  1.07511570E+01  1.07511570E+01 -2.15023140E+01
  0.00000000E+00  1.07511570E+01  1.07511570E+01 -2.15023140E+01  0.00000000E+00
  1.07511570E+01  1.07511570E+01 -2.15023140E+01  0.00000000E+00  1.07511570E+01
  1.07511570E+01 -2.15023140E+01  0.00000000E+00  1.07511570E+01  1.07511570E+01
 -2.15023140E+01  0.00000000E+00  1.07511570E+01  1.07511570E+01 -2.15023140E+01
  0.00000000E+00  1.07511570E+01  1.07511570E+01 -2.15023140E+01  0.00000000E+00
  1.07511570E+01  1.07511570E+01 -2.15023140E+01  0.00000000E+00  1.07511570E+01
  1.07511570E+01 -2.15023140E+01  0.00000000E+00  1.07511570E+01  1.07511570E+01
 -2.15023140E+01  0.00000000E+00  1.07511570E+01  1.07511570E+01 -2.15023140E+01
  0.00000000E+00  1.07511570E+01  1.07511570E+01 -2.15023140E+01  0.00000000E+00
  1.07511570E+01  1.07511570E+01 -2.15023140E+01  0.00000000E+00  1.07511570E+01
  1.07511570E+01 -2.15023140E+01  0.00000000E+00  1.07511570E+01  1.07511570E+01
 -2.15023140E+01  0.00000000E+00  1.07511570E+01  1.07511570E+01 -2.15023140E+01
  0.00000000E+00  1.07511570E+01  1.07511570E+01 -2.15023140E+01  0.00000000E+00
  1.07511570E+01  1.07511570E+01 -2.15023140E+01  0.00000000E+00  1.07511570E+01
  1.07511570E+01 -2.15023140E+01  0.00000000E+00  1.07511570E+01  1.07511570E+01
 -2.15023140E+01  0.00000000E+00  1.07511570E+01  1.07511570E+01 -2.15023140E+01
  0.00000000E+00  1.07511570E+01  1.07511570E+01 -2.15023140E+01  0.00000000E+00
  1.07511570E+01  1.07511570E+01 -2.15023140E+01  0.00000000E+00  1.07511570E+01
  1.07511570E+01 -2.15023140E+01  0.00000000E+00  1.07511570E+01  1.07511570E+01
 -2.15023140E+01  0.00000000E+00  1.07511570E+01  1.07511570E+01 -2.15023140E+01
  0.00000000E+00  1.07511570E+01  1.07511570E+01 -2.15023140E+01  0.00000000E+00
  1.07511570E+01  1.07511570E+01 -2.15023140E+01  0.00000000E+00  1.07511570E+01
  1.07511570E+01 -2.15023140E+01  0.00000000E+00  1.07511570E+01  1.07511570E+01
 -2.15023140E+01  0.00000000E+00  1.07511570E+01  1.07511570E+01 -2.15023140E+01
  0.00000000E+00  1.07511570E+01  1.07511570E+01 -2.15023140E+01  0.00000000E+00
  1.07511570E+01  1.07511570E+01 -2.15023140E+01  0.00000000E+00  1.07511570E+01
  1.07511570E+01 -2.15023140E+01  0.00000000E+00  1.07511570E+01  1.07511570E+01
 -2.15023140E+01  0.00000000E+00  1.07511570E+01  1.07511570E+01 -2.15023140E+01
  0.00000000E+00  1.07511570E+01  1.07511570E+01 -2.15023140E+01  0.00000000E+00
  1.07511570E+01  1.07511570E+01 -2.15023140E+01  0.00000000E+00  1.07511570E+01
  1.07511570E+01 -2.15023140E+01  0.00000000E+00  1.07511570E+01  1.07511570E+01
 -2.15023140E+01  0.00000000E+00  1.07511570E+01  1.07511570E+01 -2.15023140E+01
  0.00000000E+00  1.07511570E+01  1.07511570E+01 -2.15023140E+01  0.00000000E+00
  1.07511570E+01  1.07511570E+01 -2.15023140E+01  0.00000000E+00  1.07511570E+01
  1.07511570E+01 -2.15023140E+01  0.00000000E+00  1.07511570E+01  1.07511570E+01
 -2.15023140E+01  0.00000000E+00  1.07511570E+01  1.07511570E+01 -2.15023140E+01
  0.00000000E+00  1.07511570E+01  1.07511570E+01 -2.15023140E+01  0.00000000E+00
  1.07511570E+01  1.07511570E+01 -2.15023140E+01  0.00000000E+00  1.07511570E+01
  1.07511570E+01 -2.15023140E+01  0.00000000E+00  1.07511570E+01  1.07511570E+01
 -2.15023140E+01  0.00000000E+00  1.07511570E+01  1.07511570E+01 -2.15023140E+01
  0.00000000E+00  1.07511570E+01  1.07511570E+01 -2.15023140E+01  0.00000000E+00
  1.07511570E+01  1.07511570E+01 -2.15023140E+01  0.00000000E+00  1.07511570E+01
  1.07511570E+01 -2.15023140E+01  0.00000000E+00  1.07511570E+01  1.07511570E+01
 -2.15023140E+01  0.00000000E+00  1.07511570E+01  1.07511570E+01 -2.15023140E+01
  0.00000000E+00  1.07511570E+01  1.07511570E+01 -2.15023140E+01  0.00000000E+00
  1.07511570E+01  1.07511570E+01 -2.15023140E+01  0.00000000E+00  1.07511570E+01
  1.07511570E+01 -2.15023140E+01  0.00000000E+00  1.07511570E+01  1.07511570E+01
 -2.15023140E+01  0.00000000E+00  1.07511570E+01  1.07511570E+01 -2.15023140E+01
  0.00000000E+00  1.07511570E+01  1.07511570E+01 -2.15023140E+01  0.00000000E+00
  1.07511570E+01  1.07511570E+01 -2.15023140E+01  0.00000000E+00  1.07511570E+01
  1.07511570E+01 -2.15023140E+01  0.00000000E+00  1.07511570E+01  1.07511570E+01
 -2.15023140E+01  0.00000000E+00  1.07511570E+01  1.07511570E+01 -2.15023140E+01
  0.00000000E+00  1.07511570E+01  1.07511570E+01 -2.15023140E+01  0.00000000E+00
  1.07511570E+01  1.07511570E+01 -2.15023140E+01  0.00000000E+00  1.07511570E+01
  1.07511570E+01 -2.15023140E+01  0.00000000E+00  1.07511570E+01  1.07511570E+01
 -2.15023140E+01  0.00000000E+00  1.07511570E+01  1.07511570E+01 -2.15023140E+01
  0.00000000E+00  1.07511570E+01  1.07511570E+01 -2.15023140E+01  0.00000000E+00
  1.07511570E+01  1.07511570E+01 -2.15023140E+01  0.00000000E+00  1.07511570E+01
  1.07511570E+01 -2.15023140E+01  0.00000000E+00  1.07511570E+01  1.07511570E+01
 -2.15023140E+01  0.00000000E+00  1.07511570E+01  1.07511570E+01 -2.15023140E+01
  0.00000000E+00  1.07511570E+01  1.07511570E+01 -2.15023140E+01  0.00000000E+00
  1.07511570E+01  1.07511570E+01 -2.15023140E+01  0.00000000E+00  1.07511570E+01
  1.07511570E+01 -2.15023140E+01  0.00000000E+00  1.07511570E+01  1.07511570E+01
 -2.15023140E+01  0.00000000E+00  1.07511570E+01  1.07511570E+01 -2.15023140E+01
  0.00000000E+00  1.07511570E+01  1.07511570E+01 -2.15023140E+01  0.00000000E+00
  1.07511570E+01  1.07511570E+01 -2.15023140E+01  0.00000000E+00  1.07511570E+01
  1.07511570E+01 -2.15023140E+01  0.00000000E+00  1.07511570E+01  1.07511570E+01
 -2.15023140E+01  0.00000000E+00  1.07511570E+01  1.07511570E+01 -2.15023140E+01
  0.00000000E+00  1.07511570E+01  1.07511570E+01 -2.15023140E+01  0.00000000E+00
  1.07511570E+01  1.07511570E+01 -2.15023140E+01  0.00000000E+00  1.07511570E+01
  1.07511570E+01 -2.15023140E+01  0.00000000E+00  1.07511570E+01  1.07511570E+01
 -2.15023140E+01  0.00000000E+00  1.07511570E+01  1.07511570E+01 -2.15023140E+01
  0.00000000E+00  1.07511570E+01  1.07511570E+01 -2.15023140E+01  0.00000000E+00
  1.07511570E+01  1.07511570E+01 -2.15023140E+01  0.00000000E+00  1.07511570E+01
  1.07511570E+01 -2.15023140E+01  0.00000000E+00  1.07511570E+01  1.07511570E+01
 -2.15023140E+01  0.00000000E+00  1.07511570E+01  1.07511570E+01 -2.15023140E+01
  0.00000000E+00  1.07511570E+01  1.07511570E+01 -2.15023140E+01  0.00000000E+00
  1.07511570E+01  1.07511570E+01 -2.15023140E+01  0.00000000E+00  1.07511570E+01
  1.07511570E+01 -2.15023140E+01  0.00000000E+00  1.07511570E+01  1.07511570E+01
 -2.15023140E+01  0.00000000E+00  1.07511570E+01  1.07511570E+01 -2.15023140E+01
  0.00000000E+00  1.07511570E+01  1.07511570E+01 -2.15023140E+01  0.00000000E+00
  1.07511570E+01  1.07511570E+01 -2.15023140E+01  0.00000000E+00  1.07511570E+01
  1.07511570E+01 -2.15023140E+01  0.00000000E+00  1.07511570E+01  1.07511570E+01
 -2.15023140E+01  0.00000000E+00  1.07511570E+01  1.07511570E+01 -2.15023140E+01
  0.00000000E+00  1.07511570E+01  1.07511570E+01 -2.15023140E+01  0.00000000E+00
  1.07511570E+01  1.07511570E+01 -2.15023140E+01  0.00000000E+00  1.07511570E+01
  1.07511570E+01 -2.15023140E+01  0.00000000E+00  1.07511570E+01  1.07511570E+01
 -2.15023140E+01  0.00000000E+00  1.07511570E+01  1.07511570E+01 -2.15023140E+01
  0.00000000E+00  1.07511570E+01  1.07511570E+01 -2.15023140E+01  0.00000000E+00
  1.07511570E+01  1.07511570E+01 -2.15023140E+01  0.00000000E+00  1.07511570E+01
  1.07511570E+01 -2.15023140E+01  0.00000000E+00  1.07511570E+01  1.07511570E+01
 -2.15023140E+01  0.00000000E+00  1.07511570E+01  1.07511570E+01 -2.15023140E+01
  0.00000000E+00  1.07511570E+01  1.07511570E+01 -2.15023140E+01  0.00000000E+00
  1.07511570E+01  1.07511570E+01 -2.15023140E+01  0.00000000E+00  1.07511570E+01
  1.07511570E+01 -2.15023140E+01  0.00000000E+00  1.07511570E+01  1.07511570E+01
 -2.15023140E+01  0.00000000E+00  1.07511570E+01  1.07511570E+01 -2.15023140E+01
  0.00000000E+00  1.07511570E+01  1.07511570E+01 -2.15023140E+01  0.00000000E+00
  1.07511570E+01  1.07511570E+01 -2.15023140E+01  0.00000000E+00  1.07511570E+01
  1.07511570E+01 -2.15023140E+01  0.00000000E+00  1.07511570E+01  1.07511570E+01
 -2.15023140E+01  0.00000000E+00  1.07511570E+01  1.07511570E+01 -2.15023140E+01
  0.00000000E+00  1.07511570E+01  1.07511570E+01 -2.15023140E+01  0.00000000E+00
  1.07511570E+01  1.07511570E+01 -2.15023140E+01  0.00000000E+00  1.07511570E+01
  1.07511570E+01 -2.15023140E+01  0.00000000E+00  1.07511570E+01  1.07511570E+01
 -2.15023140E+01  0.00000000E+00  1.07511570E+01  1.07511570E+01 -2.15023140E+01
  0.00000000E+00  1.07511570E+01  1.07511570E+01 -2.15023140E+01  0.00000000E+00
  1.07511570E+01  1.07511570E+01 -2.15023140E+01  0.00000000E+00  1.07511570E+01
  1.07511570E+01 -2.15023140E+01  0.00000000E+00  1.07511570E+01  1.07511570E+01
 -2.15023140E+01  0.00000000E+00  1.07511570E+01  1.07511570E+01 -2.15023140E+01
  0.00000000E+00  1.07511570E+01  1.07511570E+01 -2.15023140E+01  0.00000000E+00
  1.07511570E+01  1.07511570E+01 -2.15023140E+01  0.00000000E+00  1.07511570E+01
  1.07511570E+01 -2.15023140E+01  0.00000000E+00  1.07511570E+01  1.07511570E+01
 -2.15023140E+01  0.00000000E+00  1.07511570E+01  1.07511570E+01 -2.15023140E+01
  0.00000000E+00  1.07511570E+01  1.07511570E+01 -2.15023140E+01  0.00000000E+00
  1.07511570E+01  1.07511570E+01 -2.15023140E+01  0.00000000E+00  1.07511570E+01
  1.07511570E+01 -2.15023140E+01  0.00000000E+00  1.07511570E+01  1.07511570E+01
 -2.15023140E+01  0.00000000E+00  1.07511570E+01  1.07511570E+01 -2.15023140E+01
  0.00000000E+00  1.07511570E+01  1.07511570E+01 -2.15023140E+01  0.00000000E+00
  1.07511570E+01  1.07511570E+01 -2.15023140E+01  0.00000000E+00  1.07511570E+01
  1.07511570E+01 -2.15023140E+01  0.00000000E+00  1.07511570E+01  1.07511570E+01
 -2.15023140E+01  0.00000000E+00  1.07511570E+01  1.07511570E+01 -2.15023140E+01
  0.00000000E+00  1.07511570E+01  1.07511570E+01 -2.15023140E+01  0.00000000E+00
  1.07511570E+01  1.07511570E+01 -2.15023140E+01  0.00000000E+00  1.07511570E+01
  1.07511570E+01 -2.15023140E+01  0.00000000E+00  1.07511570E+01  1.07511570E+01
 -2.15023140E+01  0.00000000E+00  1.07511570E+01  1.07511570E+01 -2.15023140E+01
  0.00000000E+00  1.07511570E+01  1.07511570E+01 -2.15023140E+01  0.00000000E+00
  1.07511570E+01  1.07511570E+01 -2.15023140E+01  0.00000000E+00  1.07511570E+01
  1.07511570E+01 -2.15023140E+01  0.00000000E+00  1.07511570E+01  1.07511570E+01
 -2.15023140E+01  0.00000000E+00  1.07511570E+01  1.07511570E+01 -2.15023140E+01
  0.00000000E+00  1.07511570E+01  1.07511570E+01 -2.15023140E+01  0.00000000E+00
  1.07511570E+01  1.07511570E+01 -2.15023140E+01  0.00000000E+00  1.07511570E+01
  1.07511570E+01 -2.15023140E+01  0.00000000E+00  1.07511570E+01  1.07511570E+01
 -2.15023140E+01  0.00000000E+00  1.07511570E+01  1.07511570E+01 -2.15023140E+01
  0.00000000E+00  1.07511570E+01  1.07511570E+01 -2.15023140E+01  0.00000000E+00
  1.07511570E+01  1.07511570E+01 -2.15023140E+01  0.00000000E+00  1.07511570E+01
  1.07511570E+01 -2.15023140E+01  0.00000000E+00  1.07511570E+01  1.07511570E+01
 -2.15023140E+01  0.00000000E+00  1.07511570E+01  1.07511570E+01 -2.15023140E+01
  0.00000000E+00  1.07511570E+01  1.07511570E+01 -2.15023140E+01  0.00000000E+00
  1.07511570E+01  1.07511570E+01 -2.15023140E+01  0.00000000E+00  1.07511570E+01
  1.07511570E+01 -2.15023140E+01  0.00000000E+00  1.07511570E+01  1.07511570E+01
 -2.15023140E+01  0.00000000E+00  1.07511570E+01  1.07511570E+01 -2.15023140E+01
  0.00000000E+00  1.07511570E+01  1.07511570E+01 -2.15023140E+01  0.00000000E+00
  1.07511570E+01  1.07511570E+01 -2.15023140E+01  0.00000000E+00  1.07511570E+01
  1.07511570E+01 -2.15023140E+01  0.00000000E+00  1.07511570E+01  1.07511570E+01
 -2.15023140E+01  0.00000000E+00  1.07511570E+01  1.07511570E+01 -2.15023140E+01
  0.00000000E+00  1.07511570E+01  1.07511570E+01 -2.15023140E+01  0.00000000E+00
  1.07511570E+01  1.07511570E+01 -2.15023140E+01  0.00000000E+00  1.07511570E+01
  1.07511570E+01 -2.15023140E+01  0.00000000E+00  1.07511570E+01  1.07511570E+01
 -2.15023140E+01  0.00000000E+00  1.07511570E+01  1.07511570E+01 -2.15023140E+01
  0.00000000E+00  1.07511570E+01  1.07511570E+01 -2.15023140E+01  0.00000000E+00
  1.07511570E+01  1.07511570E+01 -2.15023140E+01  0.00000000E+00  1.07511570E+01
  1.07511570E+01 -2.15023140E+01  0.00000000E+00  1.07511570E+01  1.07511570E+01
 -2.15023140E+01  0.00000000E+00  1.07511570E+01  1.07511570E+01 -2.15023140E+01
  0.00000000E+00  1.07511570E+01  1.07511570E+01 -2.15023140E+01  0.00000000E+00
  1.07511570E+01  1.07511570E+01 -2.15023140E+01  0.00000000E+00  1.07511570E+01
  1.07511570E+01 -2.15023140E+01  0.00000000E+00  1.07511570E+01  1.07511570E+01
 -2.15023140E+01  0.00000000E+00  1.07511570E+01  1.07511570E+01 -2.15023140E+01
  0.00000000E+00  1.07511570E+01  1.07511570E+01 -2.15023140E+01  0.00000000E+00
  1.07511570E+01  1.07511570E+01 -2.15023140E+01  0.00000000E+00  1.07511570E+01
  1.07511570E+01 -2.15023140E+01  0.00000000E+00  1.07511570E+01  1.07511570E+01
 -2.15023140E+01  0.00000000E+00  1.07511570E+01  1.07511570E+01 -2.15023140E+01
  0.00000000E+00  1.07511570E+01  1.07511570E+01 -2.15023140E+01  0.00000000E+00
  1.07511570E+01  1.07511570E+01 -2.15023140E+01  0.00000000E+00  1.07511570E+01
  1.07511570E+01 -2.15023140E+01  0.00000000E+00  1.07511570E+01  1.07511570E+01
 -2.15023140E+01  0.00000000E+00  1.07511570E+01  1.07511570E+01 -2.15023140E+01
  0.00000000E+00  1.07511570E+01  1.07511570E+01 -2.15023140E+01  0.00000000E+00
  1.07511570E+01  1.07511570E+01 -2.15023140E+01  0.00000000E+00  1.07511570E+01
  1.07511570E+01 -2.15023140E+01  0.00000000E+00  1.07511570E+01  1.07511570E+01
 -2.15023140E+01  0.00000000E+00  1.07511570E+01  1.07511570E+01 -2.15023140E+01
  0.00000000E+00  1.07511570E+01  1.07511570E+01 -2.15023140E+01  0.00000000E+00
  1.07511570E+01  1.07511570E+01 -2.15023140E+01  0.00000000E+00  1.07511570E+01
  1.07511570E+01 -2.15023140E+01  0.00000000E+00  1.07511570E+01  1.07511570E+01
 -2.15023140E+01  0.00000000E+00  1.07511570E+01  1.07511570E+01 -2.15023140E+01
  0.00000000E+00  1.07511570E+01  1.07511570E+01 -2.15023140E+01  0.00000000E+00
  1.07511570E+01  1.07511570E+01 -2.15023140E+01  0.00000000E+00  1.07511570E+01
  1.07511570E+01 -2.15023140E+01  0.00000000E+00  1.07511570E+01  1.07511570E+01
 -2.15023140E+01  0.00000000E+00  1.07511570E+01  1.07511570E+01 -2.15023140E+01
  0.00000000E+00  1.07511570E+01  1.07511570E+01 -2.15023140E+01  0.00000000E+00
  1.07511570E+01  1.07511570E+01 -2.15023140E+01  0.00000000E+00  1.07511570E+01
  1.07511570E+01 -2.15023140E+01  0.00000000E+00  1.07511570E+01  1.07511570E+01
 -2.15023140E+01  0.00000000E+00  1.07511570E+01  1.07511570E+01 -2.15023140E+01
  0.00000000E+00  1.07511570E+01  1.07511570E+01 -2.15023140E+01  0.00000000E+00
  1.07511570E+01  1.07511570E+01 -2.15023140E+01  0.00000000E+00  1.07511570E+01
  1.07511570E+01 -2.15023140E+01  0.00000000E+00  1.07511570E+01  1.07511570E+01
 -2.15023140E+01  0.00000000E+00  1.07511570E+01  1.07511570E+01 -2.15023140E+01
  0.00000000E+00  1.07511570E+01  1.07511570E+01 -2.15023140E+01  0.00000000E+00
  1.07511570E+01  1.07511570E+01 -2.15023140E+01  0.00000000E+00  1.07511570E+01
  1.07511570E+01 -2.15023140E+01  0.00000000E+00  1.07511570E+01  1.07511570E+01
 -2.15023140E+01  0.00000000E+00  1.07511570E+01  1.07511570E+01 -2.15023140E+01
  0.00000000E+00  1.07511570E+01  1.07511570E+01 -2.15023140E+01  0.00000000E+00
  1.07511570E+01  1.07511570E+01 -2.15023140E+01  0.00000000E+00  1.07511570E+01
  1.07511570E+01 -2.15023140E+01  0.00000000E+00  1.07511570E+01  1.07511570E+01
 -2.15023140E+01  0.00000000E+00  1.07511570E+01  1.07511570E+01 -2.15023140E+01
  0.00000000E+00  1.07511570E+01  1.07511570E+01 -2.15023140E+01  0.00000000E+00
  1.07511570E+01  1.07511570E+01 -2.15023140E+01  0.00000000E+00  1.07511570E+01
  1.07511570E+01 -2.15023140E+01  0.00000000E+00  1.07511570E+01  1.07511570E+01
 -2.15023140E+01  0.00000000E+00  1.07511570E+01  1.07511570E+01 -2.15023140E+01
  0.00000000E+00  1.07511570E+01  1.07511570E+01 -2.15023140E+01  0.00000000E+00
  1.07511570E+01  1.07511570E+01 -2.15023140E+01  0.00000000E+00  1.07511570E+01
  1.07511570E+01 -2.15023140E+01  0.00000000E+00  1.07511570E+01  1.07511570E+01
 -2.15023140E+01  0.00000000E+00  1.07511570E+01  1.07511570E+01 -2.15023140E+01
  0.00000000E+00  1.07511570E+01  1.07511570E+01 -2.15023140E+01  0.00000000E+00
  1.07511570E+01  1.07511570E+01 -2.15023140E+01  0.00000000E+00  1.07511570E+01
  1.07511570E+01 -2.15023140E+01  0.00000000E+00  1.07511570E+01  1.07511570E+01
 -2.15023140E+01  0.00000000E+00  1.07511570E+01  1.07511570E+01 -2.15023140E+01
  0.00000000E+00  1.07511570E+01  1.07511570E+01 -2.15023140E+01  0.00000000E+00
  1.07511570E+01  1.07511570E+01 -2.15023140E+01  0.00000000E+00  1.07511570E+01
  1.07511570E+01 -2.15023140E+01  0.00000000E+00  1.07511570E+01  1.07511570E+01
 -2.15023140E+01  0.00000000E+00  1.07511570E+01  1.07511570E+01 -2.15023140E+01
  0.00000000E+00  1.07511570E+01  1.07511570E+01 -2.15023140E+01  0.00000000E+00
  1.07511570E+01  1.07511570E+01 -2.15023140E+01  0.00000000E+00  1.07511570E+01
  1.07511570E+01 -2.15023140E+01  0.00000000E+00  1.07511570E+01  1.07511570E+01
 -2.15023140E+01  0.00000000E+00  1.07511570E+01  1.07511570E+01 -2.15023140E+01
  0.00000000E+00  1.07511570E+01  1.07511570E+01 -2.15023140E+01  0.00000000E+00
  1.07511570E+01  1.07511570E+01 -2.15023140E+01  0.00000000E+00  1.07511570E+01
  1.07511570E+01 -2.15023140E+01  0.00000000E+00  1.07511570E+01  1.07511570E+01
 -2.15023140E+01  0.00000000E+00  1.07511570E+01  1.07511570E+01 -2.15023140E+01
  0.00000000E+00  1.07511570E+01  1.07511570E+01 -2.15023140E+01  0.00000000E+00
  1.07511570E+01  1.07511570E+01 -2.15023140E+01  0.00000000E+00  1.07511570E+01
  1.07511570E+01 -2.15023140E+01  0.00000000E+00  1.07511570E+01  1.07511570E+01
 -2.15023140E+01  0.00000000E+00  1.07511570E+01  1.07511570E+01 -2.15023140E+01
  0.00000000E+00  1.07511570E+01  1.07511570E+01 -2.15023140E+01  0.00000000E+00
  1.07511570E+01  1.07511570E+01 -2.15023140E+01  0.00000000E+00  1.07511570E+01
  1.07511570E+01 -2.15023140E+01  0.00000000E+00  1.07511570E+01  1.07511570E+01
 -2.15023140E+01  0.00000000E+00  1.07511570E+01  1.07511570E+01 -2.15023140E+01
  0.00000000E+00  1.07511570E+01  1.07511570E+01 -2.15023140E+01  0.00000000E+00
  1.07511570E+01  1.07511570E+01 -2.15023140E+01  0.00000000E+00  1.07511570E+01
  1.07511570E+01 -2.15023140E+01  0.00000000E+00  1.07511570E+01  1.07511570E+01
 -2.15023140E+01  0.00000000E+00  1.07511570E+01  1.07511570E+01 -2.15023140E+01
  0.00000000E+00  1.07511570E+01  1.07511570E+01 -2.15023140E+01  0.00000000E+00
  1.07511570E+01  1.07511570E+01 -2.15023140E+01  0.00000000E+00  1.07511570E+01
  1.07511570E+01 -2.15023140E+01  0.00000000E+00  1.07511570E+01  1.07511570E+01
 -2.15023140E+01  0.00000000E+00  1.07511570E+01  1.07511570E+01 -2.15023140E+01
  0.00000000E+00  1.07511570E+01  1.07511570E+01 -2.15023140E+01  0.00000000E+00
  1.07511570E+01  1.07511570E+01 -2.15023140E+01  0.00000000E+00  1.07511570E+01
  1.07511570E+01 -2.15023140E+01  0.00000000E+00  1.07511570E+01  1.07511570E+01
 -2.15023140E+01  0.00000000E+00  1.07511570E+01  1.07511570E+01 -2.15023140E+01
  0.00000000E+00  1.07511570E+01  1.07511570E+01 -2.15023140E+01  0.00000000E+00
  1.07511570E+01  1.07511570E+01 -2.15023140E+01  0.00000000E+00  1.07511570E+01
  1.07511570E+01 -2.15023140E+01  0.00000000E+00  1.07511570E+01  1.07511570E+01
 -2.15023140E+01  0.00000000E+00  1.07511570E+01  1.07511570E+01 -2.15023140E+01
  0.00000000E+00  1.07511570E+01  1.07511570E+01 -2.15023140E+01  0.00000000E+00
  1.07511570E+01  1.07511570E+01 -2.15023140E+01  0.00000000E+00  1.07511570E+01
  1.07511570E+01 -2.15023140E+01  0.00000000E+00  1.07511570E+01  1.07511570E+01
 -2.15023140E+01  0.00000000E+00  1.07511570E+01  1.07511570E+01 -2.15023140E+01
  0.00000000E+00  1.07511570E+01  1.07511570E+01 -2.15023140E+01  0.00000000E+00
  1.07511570E+01  1.07511570E+01 -2.15023140E+01  0.00000000E+00  1.07511570E+01
  1.07511570E+01 -2.15023140E+01  0.00000000E+00  1.07511570E+01  1.07511570E+01
 -2.15023140E+01  0.00000000E+00  1.07511570E+01  1.07511570E+01 -2.15023140E+01
  0.00000000E+00  1.07511570E+01  1.07511570E+01 -2.15023140E+01  0.00000000E+00
  1.07511570E+01  1.07511570E+01 -2.15023140E+01  0.00000000E+00  1.07511570E+01
  1.07511570E+01 -2.15023140E+01  0.00000000E+00  1.07511570E+01  1.07511570E+01
 -2.15023140E+01  0.00000000E+00  1.07511570E+01  1.07511570E+01 -2.15023140E+01
  0.00000000E+00  1.07511570E+01  1.07511570E+01 -2.15023140E+01  0.00000000E+00
  1.07511570E+01  1.07511570E+01 -2.15023140E+01  0.00000000E+00  1.07511570E+01
  1.07511570E+01 -2.15023140E+01  0.00000000E+00  1.07511570E+01  1.07511570E+01
 -2.15023140E+01  0.00000000E+00  1.07511570E+01  1.07511570E+01 -2.15023140E+01
  0.00000000E+00  1.07511570E+01  1.07511570E+01 -2.15023140E+01  0.00000000E+00
  1.07511570E+01  1.07511570E+01 -2.15023140E+01  0.00000000E+00  1.07511570E+01
  1.07511570E+01 -2.15023140E+01  0.00000000E+00  1.07511570E+01  1.07511570E+01
 -2.15023140E+01  0.00000000E+00  1.07511570E+01  1.07511570E+01 -2.15023140E+01
  0.00000000E+00  1.07511570E+01  1.07511570E+01 -2.15023140E+01  0.00000000E+00
  1.07511570E+01  1.07511570E+01 -2.15023140E+01  0.00000000E+00  1.07511570E+01
  1.07511570E+01 -2.15023140E+01  0.00000000E+00  1.07511570E+01  1.07511570E+01
 -2.15023140E+01  0.00000000E+00  1.07511570E+01  1.07511570E+01 -2.15023140E+01
  0.00000000E+00  1.07511570E+01  1.07511570E+01 -2.15023140E+01  0.00000000E+00
  1.07511570E+01  1.07511570E+01 -2.15023140E+01  0.00000000E+00  1.07511570E+01
  1.07511570E+01 -2.15023140E+01  0.00000000E+00  1.07511570E+01  1.07511570E+01
 -2.15023140E+01  0.00000000E+00  1.07511570E+01  1.07511570E+01 -2.15023140E+01
  0.00000000E+00  1.07511570E+01  1.07511570E+01 -2.15023140E+01  0.00000000E+00
  1.07511570E+01  1.07511570E+01 -2.15023140E+01  0.00000000E+00  1.07511570E+01
  1.07511570E+01 -2.15023140E+01  0.00000000E+00  1.07511570E+01  1.07511570E+01
 -2.15023140E+01  0.00000000E+00  1.07511570E+01  1.07511570E+01 -2.15023140E+01
  0.00000000E+00  1.07511570E+01  1.07511570E+01 -2.15023140E+01  0.00000000E+00
  1.07511570E+01  1.07511570E+01 -2.15023140E+01  0.00000000E+00  1.07511570E+01
  1.07511570E+01 -2.15023140E+01  0.00000000E+00  1.07511570E+01  1.07511570E+01
 -2.15023140E+01  0.00000000E+00  1.07511570E+01  1.07511570E+01 -2.15023140E+01
  0.00000000E+00  1.07511570E+01  1.07511570E+01 -2.15023140E+01  0.00000000E+00
  1.07511570E+01  1.07511570E+01 -2.15023140E+01  0.00000000E+00  1.07511570E+01
  1.07511570E+01 -2.15023140E+01  0.00000000E+00  1.07511570E+01  1.07511570E+01
 -2.15023140E+01  0.00000000E+00  1.07511570E+01  1.07511570E+01 -2.15023140E+01
  0.00000000E+00  1.07511570E+01  1.07511570E+01 -2.15023140E+01  0.00000000E+00
  1.07511570E+01  1.07511570E+01 -2.15023140E+01  0.00000000E+00  1.07511570E+01
  1.07511570E+01 -2.15023140E+01  0.00000000E+00  1.07511570E+01  1.07511570E+01
 -2.15023140E+01  0.00000000E+00  1.07511570E+01  1.07511570E+01 -2.15023140E+01
  0.00000000E+00  1.07511570E+01  1.07511570E+01 -2.15023140E+01  0.00000000E+00
  1.07511570E+01  1.07511570E+01 -2.15023140E+01  0.00000000E+00  1.07511570E+01
  1.07511570E+01 -2.15023140E+01  0.00000000E+00  1.07511570E+01  1.07511570E+01
 -2.15023140E+01  0.00000000E+00  1.07511570E+01  1.07511570E+01 -2.15023140E+01
  0.00000000E+00  1.07511570E+01  1.07511570E+01 -2.15023140E+01  0.00000000E+00
  1.07511570E+01  1.07511570E+01 -2.15023140E+01  0.00000000E+00  1.07511570E+01
  1.07511570E+01 -2.15023140E+01  0.00000000E+00  1.07511570E+01  1.07511570E+01
 -2.15023140E+01  0.00000000E+00  1.07511570E+01  1.07511570E+01 -2.15023140E+01
  0.00000000E+00  1.07511570E+01  1.07511570E+01 -2.15023140E+01  0.00000000E+00
  1.07511570E+01  1.07511570E+01 -2.15023140E+01  0.00000000E+00  1.07511570E+01
  1.07511570E+01 -2.15023140E+01  0.00000000E+00  1.07511570E+01  1.07511570E+01
 -2.15023140E+01  0.00000000E+00  1.07511570E+01  1.07511570E+01 -2.15023140E+01
  0.00000000E+00  1.07511570E+01  1.07511570E+01 -2.15023140E+01  0.00000000E+00
  1.07511570E+01  1.07511570E+01 -2.15023140E+01  0.00000000E+00  1.07511570E+01
  1.07511570E+01 -2.15023140E+01  0.00000000E+00  1.07511570E+01  1.07511570E+01
 -2.15023140E+01  0.00000000E+00  1.07511570E+01  1.07511570E+01 -2.15023140E+01
  0.00000000E+00  1.07511570E+01  1.07511570E+01 -2.15023140E+01  0.00000000E+00
  1.07511570E+01  1.07511570E+01 -2.15023140E+01  0.00000000E+00  1.07511570E+01
  1.07511570E+01 -2.15023140E+01  0.00000000E+00  1.07511570E+01  1.07511570E+01
 -2.15023140E+01  0.00000000E+00  1.07511570E+01  1.07511570E+01 -2.15023140E+01
  0.00000000E+00  1.07511570E+01  1.07511570E+01 -2.15023140E+01  0.00000000E+00
  1.07511570E+01  1.07511570E+01 -2.15023140E+01  0.00000000E+00  1.07511570E+01
  1.07511570E+01 -2.15023140E+01  0.00000000E+00  1.07511570E+01  1.07511570E+01
 -2.15023140E+01  0.00000000E+00  1.07511570E+01  1.07511570E+01 -2.15023140E+01
  0.00000000E+00  1.07511570E+01  1.07511570E+01 -2.15023140E+01  0.00000000E+00
  1.07511570E+01  1.07511570E+01 -2.15023140E+01  0.00000000E+00  1.07511570E+01
  1.07511570E+01 -2.15023140E+01  0.00000000E+00  1.07511570E+01  1.07511570E+01
 -2.15023140E+01  0.00000000E+00  1.07511570E+01  1.07511570E+01 -2.15023140E+01
  0.00000000E+00  1.07511570E+01  1.07511570E+01 -2.15023140E+01  0.00000000E+00
  1.07511570E+01  1.07511570E+01 -2.15023140E+01  0.00000000E+00  1.07511570E+01
  1.07511570E+01 -2.15023140E+01  0.00000000E+00  1.07511570E+01  1.07511570E+01
 -2.15023140E+01  0.00000000E+00  1.07511570E+01  1.07511570E+01 -2.15023140E+01
  0.00000000E+00  1.07511570E+01  1.07511570E+01 -2.15023140E+01  0.00000000E+00
  1.07511570E+01  1.07511570E+01 -2.15023140E+01  0.00000000E+00  1.07511570E+01
  1.07511570E+01 -2.15023140E+01  0.00000000E+00  1.07511570E+01  1.07511570E+01
 -2.15023140E+01  0.00000000E+00  1.07511570E+01  1.07511570E+01 -2.15023140E+01
  0.00000000E+00  1.07511570E+01  1.07511570E+01 -2.15023140E+01  0.00000000E+00
  1.07511570E+01  1.07511570E+01 -2.15023140E+01  0.00000000E+00  1.07511570E+01
  1.07511570E+01 -2.15023140E+01  0.00000000E+00  1.07511570E+01  1.07511570E+01
 -2.15023140E+01  0.00000000E+00  1.07511570E+01  1.07511570E+01 -2.15023140E+01
  0.00000000E+00  1.07511570E+01  1.07511570E+01 -2.15023140E+01  0.00000000E+00
  1.07511570E+01  1.07511570E+01 -2.15023140E+01  0.00000000E+00  1.07511570E+01
  1.07511570E+01 -2.15023140E+01  0.00000000E+00  1.07511570E+01  1.07511570E+01
 -2.15023140E+01  0.00000000E+00  1.07511570E+01  1.07511570E+01 -2.15023140E+01
  0.00000000E+00  1.07511570E+01  1.07511570E+01 -2.15023140E+01  0.00000000E+00
  1.07511570E+01  1.07511570E+01 -2.15023140E+01  0.00000000E+00  1.07511570E+01
  1.07511570E+01 -2.15023140E+01  0.00000000E+00  1.07511570E+01  1.07511570E+01
 -2.15023140E+01  0.00000000E+00  1.07511570E+01  1.07511570E+01 -2.15023140E+01
  0.00000000E+00  1.07511570E+01  1.07511570E+01 -2.15023140E+01  0.00000000E+00
  1.07511570E+01  1.07511570E+01 -2.15023140E+01  0.00000000E+00  1.07511570E+01
  1.07511570E+01 -2.15023140E+01  0.00000000E+00  1.07511570E+01  1.07511570E+01
 -2.15023140E+01  0.00000000E+00  1.07511570E+01  1.07511570E+01 -2.15023140E+01
  0.00000000E+00  1.07511570E+01  1.07511570E+01 -2.15023140E+01  0.00000000E+00
  1.07511570E+01  1.07511570E+01 -2.15023140E+01  0.00000000E+00  1.07511570E+01
  1.07511570E+01 -2.15023140E+01  0.00000000E+00  1.07511570E+01  1.07511570E+01
 -2.15023140E+01  0.00000000E+00  1.07511570E+01  1.07511570E+01 -2.15023140E+01
  0.00000000E+00  1.07511570E+01  1.07511570E+01 -2.15023140E+01  0.00000000E+00
  1.07511570E+01  1.07511570E+01 -2.15023140E+01  0.00000000E+00  1.07511570E+01
  1.07511570E+01 -2.15023140E+01  0.00000000E+00  1.07511570E+01  1.07511570E+01
 -2.15023140E+01  0.00000000E+00  1.07511570E+01  1.07511570E+01 -2.15023140E+01
  0.00000000E+00  1.07511570E+01  1.07511570E+01 -2.15023140E+01  0.00000000E+00
  1.07511570E+01  1.07511570E+01 -2.15023140E+01  0.00000000E+00  1.07511570E+01
  1.07511570E+01 -2.15023140E+01  0.00000000E+00  1.07511570E+01  1.07511570E+01
 -2.15023140E+01  0.00000000E+00  1.07511570E+01  1.07511570E+01 -2.15023140E+01
  0.00000000E+00  1.07511570E+01  1.07511570E+01 -2.15023140E+01  0.00000000E+00
  1.07511570E+01  1.07511570E+01 -2.15023140E+01  0.00000000E+00  1.07511570E+01
  1.07511570E+01 -2.15023140E+01  0.00000000E+00  1.07511570E+01  1.07511570E+01
 -2.15023140E+01  0.00000000E+00  1.07511570E+01  1.07511570E+01 -2.15023140E+01
  0.00000000E+00  1.07511570E+01  1.07511570E+01 -2.15023140E+01  0.00000000E+00
  1.07511570E+01  1.07511570E+01 -2.15023140E+01  0.00000000E+00  1.07511570E+01
  1.07511570E+01 -2.15023140E+01  0.00000000E+00  1.07511570E+01  1.07511570E+01
 -2.15023140E+01  0.00000000E+00  1.07511570E+01  1.07511570E+01 -2.15023140E+01
  0.00000000E+00  1.07511570E+01  1.07511570E+01 -2.15023140E+01  0.00000000E+00
  1.07511570E+01  1.07511570E+01 -2.15023140E+01  0.00000000E+00  1.07511570E+01
  1.07511570E+01 -2.15023140E+01  0.00000000E+00  1.07511570E+01  1.07511570E+01
 -2.15023140E+01  0.00000000E+00  1.07511570E+01  1.07511570E+01 -2.15023140E+01
  0.00000000E+00  1.07511570E+01  1.07511570E+01 -2.15023140E+01  0.00000000E+00
  1.07511570E+01  1.07511570E+01 -2.15023140E+01  0.00000000E+00  1.07511570E+01
  1.07511570E+01 -2.15023140E+01  0.00000000E+00  1.07511570E+01  1.07511570E+01
 -2.15023140E+01  0.00000000E+00  1.07511570E+01  1.07511570E+01 -2.15023140E+01
  0.00000000E+00  1.07511570E+01  1.07511570E+01 -2.15023140E+01  0.00000000E+00
  1.07511570E+01  1.07511570E+01 -2.15023140E+01  0.00000000E+00  1.07511570E+01
  1.07511570E+01 -2.15023140E+01  0.00000000E+00  1.07511570E+01  1.07511570E+01
 -2.15023140E+01  0.00000000E+00  1.07511570E+01  1.07511570E+01 -2.15023140E+01
  0.00000000E+00  1.07511570E+01  1.07511570E+01 -2.15023140E+01  0.00000000E+00
  1.07511570E+01  1.07511570E+01 -2.15023140E+01  0.00000000E+00  1.07511570E+01
  1.07511570E+01 -2.15023140E+01  0.00000000E+00  1.07511570E+01  1.07511570E+01
 -2.15023140E+01  0.00000000E+00  1.07511570E+01  1.07511570E+01 -2.15023140E+01
  0.00000000E+00  1.07511570E+01  1.07511570E+01 -2.15023140E+01  0.00000000E+00
  1.07511570E+01  1.07511570E+01 -2.15023140E+01  0.00000000E+00  1.07511570E+01
  1.07511570E+01 -2.15023140E+01  0.00000000E+00  1.07511570E+01  1.07511570E+01
 -2.15023140E+01  0.00000000E+00  1.07511570E+01  1.07511570E+01 -2.15023140E+01
  0.00000000E+00  1.07511570E+01  1.07511570E+01 -2.15023140E+01  0.00000000E+00
  1.07511570E+01  1.07511570E+01 -2.15023140E+01  0.00000000E+00  1.07511570E+01
  1.07511570E+01 -2.15023140E+01  0.00000000E+00  1.07511570E+01  1.07511570E+01
 -2.15023140E+01  0.00000000E+00  1.07511570E+01  1.07511570E+01 -2.15023140E+01
  0.00000000E+00  1.07511570E+01  1.07511570E+01 -2.15023140E+01  0.00000000E+00
  1.07511570E+01  1.07511570E+01 -2.15023140E+01  0.00000000E+00  1.07511570E+01
  1.07511570E+01 -2.15023140E+01  0.00000000E+00  1.07511570E+01  1.07511570E+01
 -2.15023140E+01  0.00000000E+00  1.07511570E+01  1.07511570E+01 -2.15023140E+01
  0.00000000E+00  1.07511570E+01  1.07511570E+01 -2.15023140E+01  0.00000000E+00
  1.07511570E+01  1.07511570E+01 -2.15023140E+01  0.00000000E+00  1.07511570E+01
  1.07511570E+01 -2.15023140E+01  0.00000000E+00  1.07511570E+01  1.07511570E+01
 -2.15023140E+01  0.00000000E+00  1.07511570E+01  1.07511570E+01 -2.15023140E+01
  0.00000000E+00  1.07511570E+01  1.07511570E+01 -2.15023140E+01  0.00000000E+00
  1.07511570E+01  1.07511570E+01 -2.15023140E+01  0.00000000E+00  1.07511570E+01
  1.07511570E+01 -2.15023140E+01  0.00000000E+00  1.07511570E+01  1.07511570E+01
 -2.15023140E+01  0.00000000E+00  1.07511570E+01  1.07511570E+01 -2.15023140E+01
  0.00000000E+00  1.07511570E+01  1.07511570E+01 -2.15023140E+01  0.00000000E+00
  1.07511570E+01  1.07511570E+01 -2.15023140E+01  0.00000000E+00  1.07511570E+01
  1.07511570E+01 -2.15023140E+01  0.00000000E+00  1.07511570E+01  1.07511570E+01
 -2.15023140E+01  0.00000000E+00  1.07511570E+01  1.07511570E+01 -2.15023140E+01
  0.00000000E+00  1.07511570E+01  1.07511570E+01 -2.15023140E+01  0.00000000E+00
  1.07511570E+01  1.07511570E+01 -2.15023140E+01  0.00000000E+00  1.07511570E+01
  1.07511570E+01 -2.15023140E+01  0.00000000E+00  1.07511570E+01  1.07511570E+01
 -2.15023140E+01  0.00000000E+00  1.07511570E+01  1.07511570E+01 -2.15023140E+01
  0.00000000E+00  1.07511570E+01  1.07511570E+01 -2.15023140E+01  0.00000000E+00
  1.07511570E+01  1.07511570E+01 -2.15023140E+01  0.00000000E+00  1.07511570E+01
  1.07511570E+01 -2.15023140E+01  0.00000000E+00  1.07511570E+01  1.07511570E+01
 -2.15023140E+01  0.00000000E+00  1.07511570E+01  1.07511570E+01 -2.15023140E+01
  0.00000000E+00  1.07511570E+01  1.07511570E+01 -2.15023140E+01  0.00000000E+00
  1.07511570E+01  1.07511570E+01 -2.15023140E+01  0.00000000E+00  1.07511570E+01
  1.07511570E+01 -2.15023140E+01  0.00000000E+00  1.07511570E+01  1.07511570E+01
 -2.15023140E+01  0.00000000E+00  1.07511570E+01  1.07511570E+01 -2.15023140E+01
  0.00000000E+00  1.07511570E+01  1.07511570E+01 -2.15023140E+01  0.00000000E+00
  1.07511570E+01  1.07511570E+01 -2.15023140E+01  0.00000000E+00  1.07511570E+01
  1.07511570E+01 -2.15023140E+01  0.00000000E+00  1.07511570E+01  1.07511570E+01
 -2.15023140E+01  0.00000000E+00  1.07511570E+01  1.07511570E+01 -2.15023140E+01
  0.00000000E+00  1.07511570E+01  1.07511570E+01 -2.15023140E+01  0.00000000E+00
  1.07511570E+01  1.07511570E+01 -2.15023140E+01  0.00000000E+00  1.07511570E+01
  1.07511570E+01 -2.15023140E+01  0.00000000E+00  1.07511570E+01  1.07511570E+01
 -2.15023140E+01  0.00000000E+00  1.07511570E+01  1.07511570E+01 -2.15023140E+01
  0.00000000E+00  1.07511570E+01  1.07511570E+01 -2.15023140E+01  0.00000000E+00
  1.07511570E+01  1.07511570E+01 -2.15023140E+01  0.00000000E+00  1.07511570E+01
  1.07511570E+01 -2.15023140E+01  0.00000000E+00  1.07511570E+01  1.07511570E+01
 -2.15023140E+01  0.00000000E+00  1.07511570E+01  1.07511570E+01 -2.15023140E+01
  0.00000000E+00  1.07511570E+01  1.07511570E+01 -2.15023140E+01  0.00000000E+00
  1.07511570E+01  1.07511570E+01 -2.15023140E+01  0.00000000E+00  1.07511570E+01
  1.07511570E+01 -2.15023140E+01  0.00000000E+00  1.07511570E+01  1.07511570E+01
 -2.15023140E+01  0.00000000E+00  1.07511570E+01  1.07511570E+01 -2.15023140E+01
  0.00000000E+00  1.07511570E+01  1.07511570E+01 -2.15023140E+01  0.00000000E+00
  1.07511570E+01  1.07511570E+01 -2.15023140E+01  0.00000000E+00  1.07511570E+01
  1.07511570E+01 -2.15023140E+01  0.00000000E+00  1.07511570E+01  1.07511570E+01
 -2.15023140E+01  0.00000000E+00  1.07511570E+01  1.07511570E+01 -2.15023140E+01
  0.00000000E+00  1.07511570E+01  1.07511570E+01 -2.15023140E+01  0.00000000E+00
  1.07511570E+01  1.07511570E+01 -2.15023140E+01  0.00000000E+00  1.07511570E+01
  1.07511570E+01 -2.15023140E+01  0.00000000E+00  1.07511570E+01  1.07511570E+01
 -2.15023140E+01  0.00000000E+00  1.07511570E+01  1.07511570E+01 -2.15023140E+01
  0.00000000E+00  1.07511570E+01  1.07511570E+01 -2.15023140E+01  0.00000000E+00
  1.07511570E+01  1.07511570E+01 -2.15023140E+01  0.00000000E+00  1.07511570E+01
  1.07511570E+01 -2.15023140E+01  0.00000000E+00  1.07511570E+01  1.07511570E+01
 -2.15023140E+01  0.00000000E+00  1.07511570E+01  1.07511570E+01 -2.15023140E+01
  0.00000000E+00  1.07511570E+01  1.07511570E+01 -2.15023140E+01  0.00000000E+00
  1.07511570E+01  1.07511570E+01 -2.15023140E+01  0.00000000E+00  1.07511570E+01
  1.07511570E+01 -2.15023140E+01  0.00000000E+00  1.07511570E+01  1.07511570E+01
 -2.15023140E+01  0.00000000E+00  1.07511570E+01  1.07511570E+01 -2.15023140E+01
  0.00000000E+00  1.07511570E+01  1.07511570E+01 -2.15023140E+01  0.00000000E+00
  1.07511570E+01  1.07511570E+01 -2.15023140E+01  0.00000000E+00  1.07511570E+01
  1.07511570E+01 -2.15023140E+01  0.00000000E+00  1.07511570E+01  1.07511570E+01
 -2.15023140E+01  0.00000000E+00  1.07511570E+01  1.07511570E+01 -2.15023140E+01
  0.00000000E+00  1.07511570E+01  1.07511570E+01 -2.15023140E+01  0.00000000E+00
  1.07511570E+01  1.07511570E+01 -2.15023140E+01  0.00000000E+00  1.07511570E+01
  1.07511570E+01 -2.15023140E+01  0.00000000E+00  1.07511570E+01  1.07511570E+01
 -2.15023140E+01  0.00000000E+00  1.07511570E+01  1.07511570E+01 -2.15023140E+01
  0.00000000E+00  1.07511570E+01  1.07511570E+01 -2.15023140E+01  0.00000000E+00
  1.07511570E+01  1.07511570E+01 -2.15023140E+01  0.00000000E+00  1.07511570E+01
  1.07511570E+01 -2.15023140E+01  0.00000000E+00  1.07511570E+01  1.07511570E+01
 -2.15023140E+01  0.00000000E+00  1.07511570E+01  1.07511570E+01 -2.15023140E+01
  0.00000000E+00  1.07511570E+01  1.07511570E+01 -2.15023140E+01  0.00000000E+00
  1.07511570E+01  1.07511570E+01 -2.15023140E+01  0.00000000E+00  1.07511570E+01
  1.07511570E+01 -2.15023140E+01  0.00000000E+00  1.07511570E+01  1.07511570E+01
 -2.15023140E+01  0.00000000E+00  1.07511570E+01  1.07511570E+01 -2.15023140E+01
  0.00000000E+00  1.07511570E+01  1.07511570E+01 -2.15023140E+01  0.00000000E+00
  1.07511570E+01  1.07511570E+01 -2.15023140E+01  0.00000000E+00  1.07511570E+01
  1.07511570E+01 -2.15023140E+01  0.00000000E+00  1.07511570E+01  1.07511570E+01
 -2.15023140E+01  0.00000000E+00  1.07511570E+01  1.07511570E+01 -2.15023140E+01
  0.00000000E+00  1.07511570E+01  1.07511570E+01 -2.15023140E+01  0.00000000E+00
  1.07511570E+01  1.07511570E+01 -2.15023140E+01  0.00000000E+00  1.07511570E+01
  1.07511570E+01 -2.15023140E+01  0.00000000E+00  1.07511570E+01  1.07511570E+01
 -2.15023140E+01  0.00000000E+00  1.07511570E+01  1.07511570E+01 -2.15023140E+01
  0.00000000E+00  1.07511570E+01  1.07511570E+01 -2.15023140E+01  0.00000000E+00
  1.07511570E+01  1.07511570E+01 -2.15023140E+01  0.00000000E+00  1.07511570E+01
  1.07511570E+01 -2.15023140E+01  0.00000000E+00  1.07511570E+01  1.07511570E+01
 -2.15023140E+01  0.00000000E+00  1.07511570E+01  1.07511570E+01 -2.15023140E+01
  0.00000000E+00  1.07511570E+01  1.07511570E+01 -2.15023140E+01  0.00000000E+00
  1.07511570E+01  1.07511570E+01 -2.15023140E+01  0.00000000E+00  1.07511570E+01
  1.07511570E+01 -2.15023140E+01  0.00000000E+00  1.07511570E+01  1.07511570E+01
 -2.15023140E+01  0.00000000E+00  1.07511570E+01  1.07511570E+01 -2.15023140E+01
  0.00000000E+00  1.07511570E+01  1.07511570E+01 -2.15023140E+01  0.00000000E+00
  1.07511570E+01  1.07511570E+01 -2.15023140E+01  0.00000000E+00  1.07511570E+01
  1.07511570E+01 -2.15023140E+01  0.00000000E+00  1.07511570E+01  1.07511570E+01
 -2.15023140E+01  0.00000000E+00  1.07511570E+01  1.07511570E+01 -2.15023140E+01
  0.00000000E+00  1.07511570E+01  1.07511570E+01 -2.15023140E+01  0.00000000E+00
  1.07511570E+01  1.07511570E+01 -2.15023140E+01  0.00000000E+00  1.07511570E+01
  1.07511570E+01 -2.15023140E+01  0.00000000E+00  1.07511570E+01  1.07511570E+01
 -2.15023140E+01  0.00000000E+00  1.07511570E+01  1.07511570E+01 -2.15023140E+01
  0.00000000E+00  1.07511570E+01  1.07511570E+01 -2.15023140E+01  0.00000000E+00
  1.07511570E+01  1.07511570E+01 -2.15023140E+01  0.00000000E+00  1.07511570E+01
  1.07511570E+01 -2.15023140E+01  0.00000000E+00  1.07511570E+01  1.07511570E+01
 -2.15023140E+01  0.00000000E+00  1.07511570E+01  1.07511570E+01 -2.15023140E+01
  0.00000000E+00  1.07511570E+01  1.07511570E+01 -2.15023140E+01  0.00000000E+00
  1.07511570E+01  1.07511570E+01 -2.15023140E+01  0.00000000E+00  1.07511570E+01
  1.07511570E+01 -2.15023140E+01  0.00000000E+00  1.07511570E+01  1.07511570E+01
 -2.15023140E+01  0.00000000E+00  1.07511570E+01  1.07511570E+01 -2.15023140E+01
  0.00000000E+00  1.07511570E+01  1.07511570E+01 -2.15023140E+01  0.00000000E+00
  1.07511570E+01  1.07511570E+01 -2.15023140E+01  0.00000000E+00  1.07511570E+01
  1.07511570E+01 -2.15023140E+01  0.00000000E+00  1.07511570E+01  1.07511570E+01
 -2.15023140E+01  0.00000000E+00  1.07511570E+01  1.07511570E+01 -2.15023140E+01
  0.00000000E+00  1.07511570E+01  1.07511570E+01 -2.15023140E+01  0.00000000E+00
  1.07511570E+01  1.07511570E+01 -2.15023140E+01  0.00000000E+00  1.07511570E+01
  1.07511570E+01 -2.15023140E+01  0.00000000E+00  1.07511570E+01  1.07511570E+01
 -2.15023140E+01  0.00000000E+00  1.07511570E+01  1.07511570E+01 -2.15023140E+01
  0.00000000E+00  1.07511570E+01  1.07511570E+01 -2.15023140E+01  0.00000000E+00
  1.07511570E+01  1.07511570E+01 -2.15023140E+01  0.00000000E+00  1.07511570E+01
  1.07511570E+01 -2.15023140E+01  0.00000000E+00  1.07511570E+01  1.07511570E+01
 -2.15023140E+01  0.00000000E+00  1.07511570E+01  1.07511570E+01 -2.15023140E+01
  0.00000000E+00  1.07511570E+01  1.07511570E+01 -2.15023140E+01  0.00000000E+00
  1.07511570E+01  1.07511570E+01 -2.15023140E+01  0.00000000E+00  1.07511570E+01
  1.07511570E+01 -2.15023140E+01  0.00000000E+00  1.07511570E+01  1.07511570E+01
 -2.15023140E+01  0.00000000E+00  1.07511570E+01  1.07511570E+01 -2.15023140E+01
  0.00000000E+00  1.07511570E+01  1.07511570E+01 -2.15023140E+01  0.00000000E+00
  1.07511570E+01  1.07511570E+01 -2.15023140E+01  0.00000000E+00  1.07511570E+01
  1.07511570E+01 -2.15023140E+01  0.00000000E+00  1.07511570E+01  1.07511570E+01
 -2.15023140E+01  0.00000000E+00  1.07511570E+01  1.07511570E+01 -2.15023140E+01
  0.00000000E+00  1.07511570E+01  1.07511570E+01 -2.15023140E+01  0.00000000E+00
  1.07511570E+01  1.07511570E+01 -2.15023140E+01  0.00000000E+00  1.07511570E+01
  1.07511570E+01 -2.15023140E+01  0.00000000E+00  1.07511570E+01  1.07511570E+01
 -2.15023140E+01  0.00000000E+00  1.07511570E+01  1.07511570E+01 -2.15023140E+01
  0.00000000E+00  1.07511570E+01  1.07511570E+01 -2.15023140E+01  0.00000000E+00
  1.07511570E+01  1.07511570E+01 -2.15023140E+01  0.00000000E+00  1.07511570E+01
  1.07511570E+01 -2.15023140E+01  0.00000000E+00  1.07511570E+01  1.07511570E+01
 -2.15023140E+01  0.00000000E+00  1.07511570E+01  1.07511570E+01 -2.15023140E+01
  0.00000000E+00  1.07511570E+01  1.07511570E+01 -2.15023140E+01  0.00000000E+00
  1.07511570E+01  1.07511570E+01 -2.15023140E+01  0.00000000E+00  1.07511570E+01
  1.07511570E+01 -2.15023140E+01  0.00000000E+00  1.07511570E+01  1.07511570E+01
 -2.15023140E+01  0.00000000E+00  1.07511570E+01  1.07511570E+01 -2.15023140E+01
  0.00000000E+00  1.07511570E+01  1.07511570E+01 -2.15023140E+01  0.00000000E+00
  1.07511570E+01  1.07511570E+01 -2.15023140E+01  0.00000000E+00  1.07511570E+01
  1.07511570E+01 -2.15023140E+01  0.00000000E+00  1.07511570E+01  1.07511570E+01
 -2.15023140E+01  0.00000000E+00  1.07511570E+01  1.07511570E+01 -2.15023140E+01
  0.00000000E+00  1.07511570E+01  1.07511570E+01 -2.15023140E+01  0.00000000E+00
  1.07511570E+01  1.07511570E+01 -2.15023140E+01  0.00000000E+00  1.07511570E+01
  1.07511570E+01 -2.15023140E+01  0.00000000E+00  1.07511570E+01  1.07511570E+01
 -2.15023140E+01  0.00000000E+00  1.07511570E+01  1.07511570E+01 -2.15023140E+01
  0.00000000E+00  1.07511570E+01  1.07511570E+01 -2.15023140E+01  0.00000000E+00
  1.07511570E+01  1.07511570E+01 -2.15023140E+01  0.00000000E+00  1.07511570E+01
  1.07511570E+01 -2.15023140E+01  0.00000000E+00  1.07511570E+01  1.07511570E+01
 -2.15023140E+01  0.00000000E+00  1.07511570E+01  1.07511570E+01 -2.15023140E+01
  0.00000000E+00  1.07511570E+01  1.07511570E+01 -2.15023140E+01  0.00000000E+00
  1.07511570E+01  1.07511570E+01 -2.15023140E+01  0.00000000E+00  1.07511570E+01
  1.07511570E+01 -2.15023140E+01  0.00000000E+00  1.07511570E+01  1.07511570E+01
 -2.15023140E+01  0.00000000E+00  1.07511570E+01  1.07511570E+01 -2.15023140E+01
  0.00000000E+00  1.07511570E+01  1.07511570E+01 -2.15023140E+01  0.00000000E+00
  1.07511570E+01  1.07511570E+01 -2.15023140E+01  0.00000000E+00  1.07511570E+01
  1.07511570E+01 -2.15023140E+01  0.00000000E+00  1.07511570E+01  1.07511570E+01
 -2.15023140E+01  0.00000000E+00  1.07511570E+01  1.07511570E+01 -2.15023140E+01
  0.00000000E+00  1.07511570E+01  1.07511570E+01 -2.15023140E+01  0.00000000E+00
  1.07511570E+01  1.07511570E+01 -2.15023140E+01  0.00000000E+00  1.07511570E+01
  1.07511570E+01 -2.15023140E+01  0.00000000E+00  1.07511570E+01  1.07511570E+01
 -2.15023140E+01  0.00000000E+00  1.07511570E+01  1.07511570E+01 -2.15023140E+01
  0.00000000E+00  1.07511570E+01  1.07511570E+01 -2.15023140E+01  0.00000000E+00
  1.07511570E+01  1.07511570E+01 -2.15023140E+01  0.00000000E+00  1.07511570E+01
  1.07511570E+01 -2.15023140E+01  0.00000000E+00  1.07511570E+01  1.07511570E+01
 -2.15023140E+01  0.00000000E+00  1.07511570E+01  1.07511570E+01 -2.15023140E+01
  0.00000000E+00  1.07511570E+01  1.07511570E+01 -2.15023140E+01  0.00000000E+00
  1.07511570E+01  1.07511570E+01 -2.15023140E+01  0.00000000E+00  1.07511570E+01
  1.07511570E+01 -2.15023140E+01  0.00000000E+00  1.07511570E+01  1.07511570E+01
 -2.15023140E+01  0.00000000E+00  1.07511570E+01  1.07511570E+01 -2.15023140E+01
  0.00000000E+00  1.07511570E+01  1.07511570E+01 -2.15023140E+01  0.00000000E+00
  1.07511570E+01  1.07511570E+01 -2.15023140E+01  0.00000000E+00  1.07511570E+01
  1.07511570E+01 -2.15023140E+01  0.00000000E+00  1.07511570E+01  1.07511570E+01
 -2.15023140E+01  0.00000000E+00  1.07511570E+01  1.07511570E+01 -2.15023140E+01
  0.00000000E+00  1.07511570E+01  1.07511570E+01 -2.15023140E+01  0.00000000E+00
  1.07511570E+01  1.07511570E+01 -2.15023140E+01  0.00000000E+00  1.07511570E+01
  1.07511570E+01 -2.15023140E+01  0.00000000E+00  1.07511570E+01  1.07511570E+01
 -2.15023140E+01  0.00000000E+00  1.07511570E+01  1.07511570E+01 -2.15023140E+01
  0.00000000E+00  1.07511570E+01  1.07511570E+01 -2.15023140E+01  0.00000000E+00
  1.07511570E+01  1.07511570E+01 -2.15023140E+01  0.00000000E+00  1.07511570E+01
  1.07511570E+01 -2.15023140E+01  0.00000000E+00  1.07511570E+01  1.07511570E+01
 -2.15023140E+01  0.00000000E+00  1.07511570E+01  1.07511570E+01 -2.15023140E+01
  0.00000000E+00  1.07511570E+01  1.07511570E+01 -2.15023140E+01  0.00000000E+00
  1.07511570E+01  1.07511570E+01 -2.15023140E+01  0.00000000E+00  1.07511570E+01
  1.07511570E+01 -2.15023140E+01  0.00000000E+00  1.07511570E+01  1.07511570E+01
 -2.15023140E+01  0.00000000E+00  1.07511570E+01  1.07511570E+01 -2.15023140E+01
  0.00000000E+00  1.07511570E+01  1.07511570E+01 -2.15023140E+01  0.00000000E+00
  1.07511570E+01  1.07511570E+01 -2.15023140E+01  0.00000000E+00  1.07511570E+01
  1.07511570E+01 -2.15023140E+01  0.00000000E+00  1.07511570E+01  1.07511570E+01
 -2.15023140E+01  0.00000000E+00  1.07511570E+01  1.07511570E+01 -2.15023140E+01
  0.00000000E+00  1.07511570E+01  1.07511570E+01 -2.15023140E+01  0.00000000E+00
  1.07511570E+01  1.07511570E+01 -2.15023140E+01  0.00000000E+00  1.07511570E+01
  1.07511570E+01 -2.15023140E+01  0.00000000E+00  1.07511570E+01  1.07511570E+01
 -2.15023140E+01  0.00000000E+00  1.07511570E+01  1.07511570E+01 -2.15023140E+01
  0.00000000E+00  1.07511570E+01  1.07511570E+01 -2.15023140E+01  0.00000000E+00
  1.07511570E+01  1.07511570E+01 -2.15023140E+01  0.00000000E+00  1.07511570E+01
  1.07511570E+01 -2.15023140E+01  0.00000000E+00  1.07511570E+01  1.07511570E+01
 -2.15023140E+01  0.00000000E+00  1.07511570E+01  1.07511570E+01 -2.15023140E+01
  0.00000000E+00  1.07511570E+01  1.07511570E+01 -2.15023140E+01  0.00000000E+00
  1.07511570E+01  1.07511570E+01 -2.15023140E+01  0.00000000E+00  1.07511570E+01
  1.07511570E+01 -2.15023140E+01  0.00000000E+00  1.07511570E+01  1.07511570E+01
 -2.15023140E+01  0.00000000E+00  1.07511570E+01  1.07511570E+01 -2.15023140E+01
  0.00000000E+00  1.07511570E+01  1.07511570E+01 -2.15023140E+01  0.00000000E+00
  1.07511570E+01  1.07511570E+01 -2.15023140E+01  0.00000000E+00  1.07511570E+01
  1.07511570E+01 -2.15023140E+01  0.00000000E+00  1.07511570E+01  1.07511570E+01
 -2.15023140E+01  0.00000000E+00  1.07511570E+01  1.07511570E+01 -2.15023140E+01
  0.00000000E+00  1.07511570E+01  1.07511570E+01 -2.15023140E+01  0.00000000E+00
  1.07511570E+01  1.07511570E+01 -2.15023140E+01  0.00000000E+00  1.07511570E+01
  1.07511570E+01 -2.15023140E+01  0.00000000E+00  1.07511570E+01  1.07511570E+01
 -2.15023140E+01  0.00000000E+00  1.07511570E+01  1.07511570E+01 -2.15023140E+01
  0.00000000E+00  1.07511570E+01  1.07511570E+01 -2.15023140E+01  0.00000000E+00
  1.07511570E+01  1.07511570E+01 -2.15023140E+01  0.00000000E+00  1.07511570E+01
  1.07511570E+01 -2.15023140E+01  0.00000000E+00  1.07511570E+01  1.07511570E+01
 -2.15023140E+01  0.00000000E+00  1.07511570E+01  1.07511570E+01 -2.15023140E+01
  0.00000000E+00  1.07511570E+01  1.07511570E+01 -2.15023140E+01  0.00000000E+00
  1.07511570E+01  1.07511570E+01 -2.15023140E+01  0.00000000E+00  1.07511570E+01
  1.07511570E+01 -2.15023140E+01  0.00000000E+00  1.07511570E+01  1.07511570E+01
 -2.15023140E+01  0.00000000E+00  1.07511570E+01  1.07511570E+01 -2.15023140E+01
  0.00000000E+00  1.07511570E+01  1.07511570E+01 -2.15023140E+01  0.00000000E+00
  1.07511570E+01  1.07511570E+01 -2.15023140E+01  0.00000000E+00  1.07511570E+01
  1.07511570E+01 -2.15023140E+01  0.00000000E+00  1.07511570E+01  1.07511570E+01
 -2.15023140E+01  0.00000000E+00  1.07511570E+01  1.07511570E+01 -2.15023140E+01
  0.00000000E+00  1.07511570E+01  1.07511570E+01 -2.15023140E+01  0.00000000E+00
  1.07511570E+01  1.07511570E+01 -2.15023140E+01  0.00000000E+00  1.07511570E+01
  1.07511570E+01 -2.15023140E+01  0.00000000E+00  1.07511570E+01  1.07511570E+01
 -2.15023140E+01  0.00000000E+00  1.07511570E+01  1.07511570E+01 -2.15023140E+01
  0.00000000E+00  1.07511570E+01  1.07511570E+01 -2.15023140E+01  0.00000000E+00
  1.07511570E+01  1.07511570E+01 -2.15023140E+01  0.00000000E+00  1.07511570E+01
  1.07511570E+01 -2.15023140E+01  0.00000000E+00  1.07511570E+01  1.07511570E+01
 -2.15023140E+01  0.00000000E+00  1.07511570E+01  1.07511570E+01 -2.15023140E+01
  0.00000000E+00  1.07511570E+01  1.07511570E+01 -2.15023140E+01  0.00000000E+00
  1.07511570E+01  1.07511570E+01 -2.15023140E+01  0.00000000E+00  1.07511570E+01
  1.07511570E+01 -2.15023140E+01  0.00000000E+00  1.07511570E+01  1.07511570E+01
 -2.15023140E+01  0.00000000E+00  1.07511570E+01  1.07511570E+01 -2.15023140E+01
  0.00000000E+00  1.07511570E+01  1.07511570E+01 -2.15023140E+01  0.00000000E+00
  1.07511570E+01  1.07511570E+01 -2.15023140E+01  0.00000000E+00  1.07511570E+01
  1.07511570E+01 -2.15023140E+01  0.00000000E+00  1.07511570E+01  1.07511570E+01
 -2.15023140E+01  0.00000000E+00  1.07511570E+01  1.07511570E+01 -2.15023140E+01
  0.00000000E+00  1.07511570E+01  1.07511570E+01 -2.15023140E+01  0.00000000E+00
  1.07511570E+01  1.07511570E+01 -2.15023140E+01  0.00000000E+00  1.07511570E+01
  1.07511570E+01 -2.15023140E+01  0.00000000E+00  1.07511570E+01  1.07511570E+01
 -2.15023140E+01  0.00000000E+00  1.07511570E+01  1.07511570E+01 -2.15023140E+01
  0.00000000E+00  1.07511570E+01  1.07511570E+01 -2.15023140E+01  0.00000000E+00
  1.07511570E+01  1.07511570E+01 -2.15023140E+01  0.00000000E+00  1.07511570E+01
  1.07511570E+01 -2.15023140E+01  0.00000000E+00  1.07511570E+01  1.07511570E+01
 -2.15023140E+01  0.00000000E+00  1.07511570E+01  1.07511570E+01 -2.15023140E+01
  0.00000000E+00  1.07511570E+01  1.07511570E+01 -2.15023140E+01  0.00000000E+00
  1.07511570E+01  1.07511570E+01 -2.15023140E+01  0.00000000E+00  1.07511570E+01
  1.07511570E+01 -2.15023140E+01  0.00000000E+00  1.07511570E+01  1.07511570E+01
 -2.15023140E+01  0.00000000E+00  1.07511570E+01  1.07511570E+01 -2.15023140E+01
  0.00000000E+00  1.07511570E+01  1.07511570E+01 -2.15023140E+01  0.00000000E+00
  1.07511570E+01  1.07511570E+01 -2.15023140E+01  0.00000000E+00  1.07511570E+01
  1.07511570E+01 -2.15023140E+01  0.00000000E+00  1.07511570E+01  1.07511570E+01
 -2.15023140E+01  0.00000000E+00  1.07511570E+01  1.07511570E+01 -2.15023140E+01
  0.00000000E+00  1.07511570E+01  1.07511570E+01 -2.15023140E+01  0.00000000E+00
  1.07511570E+01  1.07511570E+01 -2.15023140E+01  0.00000000E+00  1.07511570E+01
  1.07511570E+01 -2.15023140E+01  0.00000000E+00  1.07511570E+01  1.07511570E+01
 -2.15023140E+01  0.00000000E+00  1.07511570E+01  1.07511570E+01 -2.15023140E+01
  0.00000000E+00  1.07511570E+01  1.07511570E+01 -2.15023140E+01  0.00000000E+00
  1.07511570E+01  1.07511570E+01 -2.15023140E+01  0.00000000E+00  1.07511570E+01
  1.07511570E+01 -2.15023140E+01  0.00000000E+00  1.07511570E+01  1.07511570E+01
 -2.15023140E+01  0.00000000E+00  1.07511570E+01  1.07511570E+01 -2.15023140E+01
  0.00000000E+00  1.07511570E+01  1.07511570E+01 -2.15023140E+01  0.00000000E+00
  1.07511570E+01  1.07511570E+01 -2.15023140E+01  0.00000000E+00  1.07511570E+01
  1.07511570E+01 -2.15023140E+01  0.00000000E+00  1.07511570E+01  1.07511570E+01
 -2.15023140E+01  0.00000000E+00  1.07511570E+01  1.07511570E+01 -2.15023140E+01
  0.00000000E+00  1.07511570E+01  1.07511570E+01 -2.15023140E+01  0.00000000E+00
  1.07511570E+01  1.07511570E+01 -2.15023140E+01  0.00000000E+00  1.07511570E+01
  1.07511570E+01 -2.15023140E+01  0.00000000E+00  1.07511570E+01  1.07511570E+01
 -2.15023140E+01  0.00000000E+00  1.07511570E+01  1.07511570E+01 -2.15023140E+01
  0.00000000E+00  1.07511570E+01  1.07511570E+01 -2.15023140E+01  0.00000000E+00
  1.07511570E+01  1.07511570E+01 -2.15023140E+01  0.00000000E+00  1.07511570E+01
  1.07511570E+01 -2.15023140E+01  0.00000000E+00  1.07511570E+01  1.07511570E+01
 -2.15023140E+01  0.00000000E+00  1.07511570E+01  1.07511570E+01 -2.15023140E+01
  0.00000000E+00  1.07511570E+01  1.07511570E+01 -2.15023140E+01  0.00000000E+00
  1.07511570E+01  1.07511570E+01 -2.15023140E+01  0.00000000E+00  1.07511570E+01
  1.07511570E+01 -2.15023140E+01  0.00000000E+00  1.07511570E+01  1.07511570E+01
 -2.15023140E+01  0.00000000E+00  1.07511570E+01  1.07511570E+01 -2.15023140E+01
  0.00000000E+00  1.07511570E+01  1.07511570E+01 -2.15023140E+01  0.00000000E+00
  1.07511570E+01  1.07511570E+01 -2.15023140E+01  0.00000000E+00  1.07511570E+01
  1.07511570E+01 -2.15023140E+01  0.00000000E+00  1.07511570E+01  1.07511570E+01
 -2.15023140E+01  0.00000000E+00  1.07511570E+01  1.07511570E+01 -2.15023140E+01
  0.00000000E+00  1.07511570E+01  1.07511570E+01 -2.15023140E+01  0.00000000E+00
  1.07511570E+01  1.07511570E+01 -2.15023140E+01  0.00000000E+00  1.07511570E+01
  1.07511570E+01 -2.15023140E+01  0.00000000E+00  1.07511570E+01  1.07511570E+01
 -2.15023140E+01  0.00000000E+00  1.07511570E+01  1.07511570E+01 -2.15023140E+01
  0.00000000E+00  1.07511570E+01  1.07511570E+01 -2.15023140E+01  0.00000000E+00
  1.07511570E+01  1.07511570E+01 -2.15023140E+01  0.00000000E+00  1.07511570E+01
  1.07511570E+01 -2.15023140E+01  0.00000000E+00  1.07511570E+01  1.07511570E+01
 -2.15023140E+01  0.00000000E+00  1.07511570E+01  1.07511570E+01 -2.15023140E+01
  0.00000000E+00  1.07511570E+01  1.07511570E+01 -2.15023140E+01  0.00000000E+00
  1.07511570E+01  1.07511570E+01 -2.15023140E+01  0.00000000E+00  1.07511570E+01
  1.07511570E+01 -2.15023140E+01  0.00000000E+00  1.07511570E+01  1.07511570E+01
 -2.15023140E+01  0.00000000E+00  1.07511570E+01  1.07511570E+01 -2.15023140E+01
  0.00000000E+00  1.07511570E+01  1.07511570E+01 -2.15023140E+01  0.00000000E+00
  1.07511570E+01  1.07511570E+01 -2.15023140E+01  0.00000000E+00  1.07511570E+01
  1.07511570E+01 -2.15023140E+01  0.00000000E+00  1.07511570E+01  1.07511570E+01
 -2.15023140E+01  0.00000000E+00  1.07511570E+01  1.07511570E+01 -2.15023140E+01
  0.00000000E+00  1.07511570E+01  1.07511570E+01 -2.15023140E+01  0.00000000E+00
  1.07511570E+01  1.07511570E+01 -2.15023140E+01  0.00000000E+00  1.07511570E+01
  1.07511570E+01 -2.15023140E+01  0.00000000E+00  1.07511570E+01  1.07511570E+01
 -2.15023140E+01  0.00000000E+00  1.07511570E+01  1.07511570E+01 -2.15023140E+01
  0.00000000E+00  1.07511570E+01  1.07511570E+01 -2.15023140E+01  0.00000000E+00
  1.07511570E+01  1.07511570E+01 -2.15023140E+01  0.00000000E+00  1.07511570E+01
  1.07511570E+01 -2.15023140E+01  0.00000000E+00  1.07511570E+01  1.07511570E+01
 -2.15023140E+01  0.00000000E+00  1.07511570E+01  1.07511570E+01 -2.15023140E+01
  0.00000000E+00  1.07511570E+01  1.07511570E+01 -2.15023140E+01  0.00000000E+00
  1.07511570E+01  1.07511570E+01 -2.15023140E+01  0.00000000E+00  1.07511570E+01
  1.07511570E+01 -2.15023140E+01  0.00000000E+00  1.07511570E+01  1.07511570E+01
 -2.15023140E+01  0.00000000E+00  1.07511570E+01  1.07511570E+01 -2.15023140E+01
  0.00000000E+00  1.07511570E+01  1.07511570E+01 -2.15023140E+01  0.00000000E+00
  1.07511570E+01  1.07511570E+01 -2.15023140E+01  0.00000000E+00  1.07511570E+01
  1.07511570E+01 -2.15023140E+01  0.00000000E+00  1.07511570E+01  1.07511570E+01
 -2.15023140E+01  0.00000000E+00  1.07511570E+01  1.07511570E+01 -2.15023140E+01
  0.00000000E+00  1.07511570E+01  1.07511570E+01 -2.15023140E+01  0.00000000E+00
  1.07511570E+01  1.07511570E+01 -2.15023140E+01  0.00000000E+00  1.07511570E+01
  1.07511570E+01 -2.15023140E+01  0.00000000E+00  1.07511570E+01  1.07511570E+01
 -2.15023140E+01  0.00000000E+00  1.07511570E+01  1.07511570E+01 -2.15023140E+01
  0.00000000E+00  1.07511570E+01  1.07511570E+01 -2.15023140E+01  0.00000000E+00
  1.07511570E+01  1.07511570E+01 -2.15023140E+01  0.00000000E+00  1.07511570E+01
  1.07511570E+01 -2.15023140E+01  0.00000000E+00  1.07511570E+01  1.07511570E+01
 -2.15023140E+01  0.00000000E+00  1.07511570E+01  1.07511570E+01 -2.15023140E+01
  0.00000000E+00  1.07511570E+01  1.07511570E+01 -2.15023140E+01  0.00000000E+00
  1.07511570E+01  1.07511570E+01 -2.15023140E+01  0.00000000E+00  1.07511570E+01
  1.07511570E+01 -2.15023140E+01  0.00000000E+00  1.07511570E+01  1.07511570E+01
 -2.15023140E+01  0.00000000E+00  1.07511570E+01  1.07511570E+01 -2.15023140E+01
  0.00000000E+00  1.07511570E+01  1.07511570E+01 -2.15023140E+01  0.00000000E+00
  1.07511570E+01  1.07511570E+01 -2.15023140E+01  0.00000000E+00  1.07511570E+01
  1.07511570E+01 -2.15023140E+01  0.00000000E+00  1.07511570E+01  1.07511570E+01
 -2.15023140E+01  0.00000000E+00  1.07511570E+01  1.07511570E+01 -2.15023140E+01
  0.00000000E+00  1.07511570E+01  1.07511570E+01 -2.15023140E+01  0.00000000E+00
  1.07511570E+01  1.07511570E+01 -2.15023140E+01  0.00000000E+00  1.07511570E+01
  1.07511570E+01 -2.15023140E+01  0.00000000E+00  1.07511570E+01  1.07511570E+01
 -2.15023140E+01  0.00000000E+00  1.07511570E+01  1.07511570E+01 -2.15023140E+01
  0.00000000E+00  1.07511570E+01  1.07511570E+01 -2.15023140E+01  0.00000000E+00
  1.07511570E+01  1.07511570E+01 -2.15023140E+01  0.00000000E+00  1.07511570E+01
  1.07511570E+01 -2.15023140E+01  0.00000000E+00  1.07511570E+01  1.07511570E+01
 -2.15023140E+01  0.00000000E+00  1.07511570E+01  1.07511570E+01 -2.15023140E+01
  0.00000000E+00  1.07511570E+01  1.07511570E+01 -2.15023140E+01  0.00000000E+00
  1.07511570E+01  1.07511570E+01 -2.15023140E+01  0.00000000E+00  1.07511570E+01
  1.07511570E+01 -2.15023140E+01  0.00000000E+00  1.07511570E+01  1.07511570E+01
 -2.15023140E+01  0.00000000E+00  1.07511570E+01  1.07511570E+01 -2.15023140E+01
  0.00000000E+00  1.07511570E+01  1.07511570E+01 -2.15023140E+01  0.00000000E+00
  1.07511570E+01  1.07511570E+01 -2.15023140E+01  0.00000000E+00  1.07511570E+01
  1.07511570E+01 -2.15023140E+01  0.00000000E+00  1.07511570E+01  1.07511570E+01
 -2.15023140E+01  0.00000000E+00  1.07511570E+01  1.07511570E+01 -2.15023140E+01
  0.00000000E+00  1.07511570E+01  1.07511570E+01 -2.15023140E+01  0.00000000E+00
  1.07511570E+01  1.07511570E+01 -2.15023140E+01  0.00000000E+00  1.07511570E+01
  1.07511570E+01 -2.15023140E+01  0.00000000E+00  1.07511570E+01  1.07511570E+01
 -2.15023140E+01  0.00000000E+00  1.07511570E+01  1.07511570E+01 -2.15023140E+01
  0.00000000E+00  1.07511570E+01  1.07511570E+01 -2.15023140E+01  0.00000000E+00
  1.07511570E+01  1.07511570E+01 -2.15023140E+01  0.00000000E+00  1.07511570E+01
  1.07511570E+01 -2.15023140E+01  0.00000000E+00  1.07511570E+01  1.07511570E+01
 -2.15023140E+01  0.00000000E+00  1.07511570E+01  1.07511570E+01 -2.15023140E+01
  0.00000000E+00  1.07511570E+01  1.07511570E+01 -2.15023140E+01  0.00000000E+00
  1.07511570E+01  1.07511570E+01 -2.15023140E+01  0.00000000E+00  1.07511570E+01
  1.07511570E+01 -2.15023140E+01  0.00000000E+00  1.07511570E+01  1.07511570E+01
 -2.15023140E+01  0.00000000E+00  1.07511570E+01  1.07511570E+01 -2.15023140E+01
  0.00000000E+00  1.07511570E+01  1.07511570E+01 -2.15023140E+01  0.00000000E+00
  1.07511570E+01  1.07511570E+01 -2.15023140E+01  0.00000000E+00  1.07511570E+01
  1.07511570E+01 -2.15023140E+01  0.00000000E+00  1.07511570E+01  1.07511570E+01
 -2.15023140E+01  0.00000000E+00  1.07511570E+01  1.07511570E+01 -2.15023140E+01
  0.00000000E+00  1.07511570E+01  1.07511570E+01 -2.15023140E+01  0.00000000E+00
  1.07511570E+01  1.07511570E+01 -2.15023140E+01  0.00000000E+00  1.07511570E+01
  1.07511570E+01 -2.15023140E+01  0.00000000E+00  1.07511570E+01  1.07511570E+01
 -2.15023140E+01  0.00000000E+00  1.07511570E+01  1.07511570E+01 -2.15023140E+01
  0.00000000E+00  1.07511570E+01  1.07511570E+01 -2.15023140E+01  0.00000000E+00
  1.07511570E+01  1.07511570E+01 -2.15023140E+01  0.00000000E+00  1.07511570E+01
  1.07511570E+01 -2.15023140E+01  0.00000000E+00  1.07511570E+01  1.07511570E+01
 -2.15023140E+01  0.00000000E+00  1.07511570E+01  1.07511570E+01 -2.15023140E+01
  0.00000000E+00  1.07511570E+01  1.07511570E+01 -2.15023140E+01  0.00000000E+00
  1.07511570E+01  1.07511570E+01 -2.15023140E+01  0.00000000E+00  1.07511570E+01
  1.07511570E+01 -2.15023140E+01  0.00000000E+00  1.07511570E+01  1.07511570E+01
 -2.15023140E+01  0.00000000E+00  1.07511570E+01  1.07511570E+01 -2.15023140E+01
  0.00000000E+00  1.07511570E+01  1.07511570E+01 -2.15023140E+01  0.00000000E+00
  1.07511570E+01  1.07511570E+01 -2.15023140E+01  0.00000000E+00  1.07511570E+01
  1.07511570E+01 -2.15023140E+01  0.00000000E+00  1.07511570E+01  1.07511570E+01
 -2.15023140E+01  0.00000000E+00  1.07511570E+01  1.07511570E+01 -2.15023140E+01
  0.00000000E+00  1.07511570E+01  1.07511570E+01 -2.15023140E+01  0.00000000E+00
  1.07511570E+01  1.07511570E+01 -2.15023140E+01  0.00000000E+00  1.07511570E+01
  1.07511570E+01 -2.15023140E+01  0.00000000E+00  1.07511570E+01  1.07511570E+01
 -2.15023140E+01  0.00000000E+00  1.07511570E+01  1.07511570E+01 -2.15023140E+01
  0.00000000E+00  1.07511570E+01  1.07511570E+01 -2.15023140E+01  0.00000000E+00
  1.07511570E+01  1.07511570E+01 -2.15023140E+01  0.00000000E+00  1.07511570E+01
  1.07511570E+01 -2.15023140E+01  0.00000000E+00  1.07511570E+01  1.07511570E+01
 -2.15023140E+01  0.00000000E+00  1.07511570E+01  1.07511570E+01 -2.15023140E+01
  0.00000000E+00  1.07511570E+01  1.07511570E+01 -2.15023140E+01  0.00000000E+00
  1.07511570E+01  1.07511570E+01 -2.15023140E+01  0.00000000E+00  1.07511570E+01
  1.07511570E+01 -2.15023140E+01  0.00000000E+00  1.07511570E+01  1.07511570E+01
 -2.15023140E+01  0.00000000E+00  1.07511570E+01  1.07511570E+01 -2.15023140E+01
  0.00000000E+00  1.07511570E+01  1.07511570E+01 -2.15023140E+01  0.00000000E+00
  1.07511570E+01  1.07511570E+01 -2.15023140E+01  0.00000000E+00  1.07511570E+01
  1.07511570E+01 -2.15023140E+01  0.00000000E+00  1.07511570E+01  1.07511570E+01
 -2.15023140E+01  0.00000000E+00  1.07511570E+01  1.07511570E+01 -2.15023140E+01
  0.00000000E+00  1.07511570E+01  1.07511570E+01 -2.15023140E+01  0.00000000E+00
  1.07511570E+01  1.07511570E+01 -2.15023140E+01  0.00000000E+00  1.07511570E+01
  1.07511570E+01 -2.15023140E+01  0.00000000E+00  1.07511570E+01  1.07511570E+01
 -2.15023140E+01  0.00000000E+00  1.07511570E+01  1.07511570E+01 -2.15023140E+01
  0.00000000E+00  1.07511570E+01  1.07511570E+01 -2.15023140E+01  0.00000000E+00
  1.07511570E+01  1.07511570E+01 -2.15023140E+01  0.00000000E+00  1.07511570E+01
  1.07511570E+01 -2.15023140E+01  0.00000000E+00  1.07511570E+01  1.07511570E+01
 -2.15023140E+01  0.00000000E+00  1.07511570E+01  1.07511570E+01 -2.15023140E+01
  0.00000000E+00  1.07511570E+01  1.07511570E+01 -2.15023140E+01  0.00000000E+00
  1.07511570E+01  1.07511570E+01 -2.15023140E+01  0.00000000E+00  1.07511570E+01
  1.07511570E+01 -2.15023140E+01  0.00000000E+00  1.07511570E+01  1.07511570E+01
 -2.15023140E+01  0.00000000E+00  1.07511570E+01  1.07511570E+01 -2.15023140E+01
  0.00000000E+00  1.07511570E+01  1.07511570E+01 -2.15023140E+01  0.00000000E+00
  1.07511570E+01  1.07511570E+01 -2.15023140E+01  0.00000000E+00  1.07511570E+01
  1.07511570E+01 -2.15023140E+01  0.00000000E+00  1.07511570E+01  1.07511570E+01
 -2.15023140E+01  0.00000000E+00  1.07511570E+01  1.07511570E+01 -2.15023140E+01
  0.00000000E+00  1.07511570E+01  1.07511570E+01 -2.15023140E+01  0.00000000E+00
  1.07511570E+01  1.07511570E+01 -2.15023140E+01  0.00000000E+00  1.07511570E+01
  1.07511570E+01 -2.15023140E+01  0.00000000E+00  1.07511570E+01  1.07511570E+01
 -2.15023140E+01  0.00000000E+00  1.07511570E+01  1.07511570E+01 -2.15023140E+01
  0.00000000E+00  1.07511570E+01  1.07511570E+01 -2.15023140E+01  0.00000000E+00
  1.07511570E+01  1.07511570E+01 -2.15023140E+01  0.00000000E+00  1.07511570E+01
  1.07511570E+01 -2.15023140E+01  0.00000000E+00  1.07511570E+01  1.07511570E+01
 -2.15023140E+01  0.00000000E+00  1.07511570E+01  1.07511570E+01 -2.15023140E+01
  0.00000000E+00  1.07511570E+01  1.07511570E+01 -2.15023140E+01  0.00000000E+00
  1.07511570E+01  1.07511570E+01 -2.15023140E+01  0.00000000E+00  1.07511570E+01
  1.07511570E+01 -2.15023140E+01  0.00000000E+00  1.07511570E+01  1.07511570E+01
 -2.15023140E+01  0.00000000E+00  1.07511570E+01  1.07511570E+01 -2.15023140E+01
  0.00000000E+00  1.07511570E+01  1.07511570E+01 -2.15023140E+01  0.00000000E+00
  1.07511570E+01  1.07511570E+01 -2.15023140E+01  0.00000000E+00  1.07511570E+01
  1.07511570E+01 -2.15023140E+01  0.00000000E+00  1.07511570E+01  1.07511570E+01
 -2.15023140E+01  0.00000000E+00  1.07511570E+01  1.07511570E+01 -2.15023140E+01
  0.00000000E+00  1.07511570E+01  1.07511570E+01 -2.15023140E+01  0.00000000E+00
  1.07511570E+01  1.07511570E+01 -2.15023140E+01  0.00000000E+00  1.07511570E+01
  1.07511570E+01 -2.15023140E+01  0.00000000E+00  1.07511570E+01  1.07511570E+01
 -2.15023140E+01  0.00000000E+00  1.07511570E+01  1.07511570E+01 -2.15023140E+01
  0.00000000E+00  1.07511570E+01  1.07511570E+01 -2.15023140E+01  0.00000000E+00
  1.07511570E+01  1.07511570E+01 -2.15023140E+01  0.00000000E+00  1.07511570E+01
  1.07511570E+01 -2.15023140E+01  0.00000000E+00  1.07511570E+01  1.07511570E+01
 -2.15023140E+01  0.00000000E+00  1.07511570E+01  1.07511570E+01 -2.15023140E+01
  0.00000000E+00  1.07511570E+01  1.07511570E+01 -2.15023140E+01  0.00000000E+00
  1.07511570E+01  1.07511570E+01 -2.15023140E+01  0.00000000E+00  1.07511570E+01
  1.07511570E+01 -2.15023140E+01  0.00000000E+00  1.07511570E+01  1.07511570E+01
 -2.15023140E+01  0.00000000E+00  1.07511570E+01  1.07511570E+01 -2.15023140E+01
  0.00000000E+00  1.07511570E+01  1.07511570E+01 -2.15023140E+01  0.00000000E+00
  1.07511570E+01  1.07511570E+01 -2.15023140E+01  0.00000000E+00  1.07511570E+01
  1.07511570E+01 -2.15023140E+01  0.00000000E+00  1.07511570E+01  1.07511570E+01
 -2.15023140E+01  0.00000000E+00  1.07511570E+01  1.07511570E+01 -2.15023140E+01
  0.00000000E+00  1.07511570E+01  1.07511570E+01 -2.15023140E+01  0.00000000E+00
  1.07511570E+01  1.07511570E+01 -2.15023140E+01  0.00000000E+00  1.07511570E+01
  1.07511570E+01 -2.15023140E+01  0.00000000E+00  1.07511570E+01  1.07511570E+01
 -2.15023140E+01  0.00000000E+00  1.07511570E+01  1.07511570E+01 -2.15023140E+01
  0.00000000E+00  1.07511570E+01  1.07511570E+01 -2.15023140E+01  0.00000000E+00
  1.07511570E+01  1.07511570E+01 -2.15023140E+01  0.00000000E+00  1.07511570E+01
  1.07511570E+01 -2.15023140E+01  0.00000000E+00  1.07511570E+01  1.07511570E+01
 -2.15023140E+01  0.00000000E+00  1.07511570E+01  1.07511570E+01 -2.15023140E+01
  0.00000000E+00  1.07511570E+01  1.07511570E+01 -2.15023140E+01  0.00000000E+00
  1.07511570E+01  1.07511570E+01 -2.15023140E+01  0.00000000E+00  1.07511570E+01
  1.07511570E+01 -2.15023140E+01  0.00000000E+00  1.07511570E+01  1.07511570E+01
 -2.15023140E+01  0.00000000E+00  1.07511570E+01  1.07511570E+01 -2.15023140E+01
  0.00000000E+00  1.07511570E+01  1.07511570E+01 -2.15023140E+01  0.00000000E+00
  1.07511570E+01  1.07511570E+01 -2.15023140E+01  0.00000000E+00  1.07511570E+01
  1.07511570E+01 -2.15023140E+01  0.00000000E+00  1.07511570E+01  1.07511570E+01
 -2.15023140E+01  0.00000000E+00  1.07511570E+01  1.07511570E+01 -2.15023140E+01
  0.00000000E+00  1.07511570E+01  1.07511570E+01 -2.15023140E+01  0.00000000E+00
  1.07511570E+01  1.07511570E+01 -2.15023140E+01  0.00000000E+00  1.07511570E+01
  1.07511570E+01 -2.15023140E+01  0.00000000E+00  1.07511570E+01  1.07511570E+01
 -2.15023140E+01  0.00000000E+00  1.07511570E+01  1.07511570E+01 -2.15023140E+01
  0.00000000E+00  1.07511570E+01  1.07511570E+01 -2.15023140E+01  0.00000000E+00
  1.07511570E+01  1.07511570E+01 -2.15023140E+01  0.00000000E+00  1.07511570E+01
  1.07511570E+01 -2.15023140E+01  0.00000000E+00  1.07511570E+01  1.07511570E+01
 -2.15023140E+01  0.00000000E+00  1.07511570E+01  1.07511570E+01 -2.15023140E+01
  0.00000000E+00  1.07511570E+01  1.07511570E+01 -2.15023140E+01  0.00000000E+00
  1.07511570E+01  1.07511570E+01 -2.15023140E+01  0.00000000E+00  1.07511570E+01
  1.07511570E+01 -2.15023140E+01  0.00000000E+00  1.07511570E+01  1.07511570E+01
 -2.15023140E+01  0.00000000E+00  1.07511570E+01  1.07511570E+01 -2.15023140E+01
  0.00000000E+00  1.07511570E+01  1.07511570E+01 -2.15023140E+01  0.00000000E+00
  1.07511570E+01  1.07511570E+01 -2.15023140E+01  0.00000000E+00  1.07511570E+01
  1.07511570E+01 -2.15023140E+01  0.00000000E+00  1.07511570E+01  1.07511570E+01
 -2.15023140E+01  0.00000000E+00  1.07511570E+01  1.07511570E+01 -2.15023140E+01
  0.00000000E+00  1.07511570E+01  1.07511570E+01 -2.15023140E+01  0.00000000E+00
  1.07511570E+01  1.07511570E+01 -2.15023140E+01  0.00000000E+00  1.07511570E+01
  1.07511570E+01 -2.15023140E+01  0.00000000E+00  1.07511570E+01  1.07511570E+01
 -2.15023140E+01  0.00000000E+00  1.07511570E+01  1.07511570E+01 -2.15023140E+01
  0.00000000E+00  1.07511570E+01  1.07511570E+01 -2.15023140E+01  0.00000000E+00
  1.07511570E+01  1.07511570E+01 -2.15023140E+01  0.00000000E+00  1.07511570E+01
  1.07511570E+01 -2.15023140E+01  0.00000000E+00  1.07511570E+01  1.07511570E+01
 -2.15023140E+01  0.00000000E+00  1.07511570E+01  1.07511570E+01 -2.15023140E+01
  0.00000000E+00  1.07511570E+01  1.07511570E+01 -2.15023140E+01  0.00000000E+00
  1.07511570E+01  1.07511570E+01 -2.15023140E+01  0.00000000E+00  1.07511570E+01
  1.07511570E+01 -2.15023140E+01  0.00000000E+00  1.07511570E+01  1.07511570E+01
 -2.15023140E+01  0.00000000E+00  1.07511570E+01  1.07511570E+01 -2.15023140E+01
  0.00000000E+00  1.07511570E+01  1.07511570E+01 -2.15023140E+01  0.00000000E+00
  1.07511570E+01  1.07511570E+01 -2.15023140E+01  0.00000000E+00  1.07511570E+01
  1.07511570E+01 -2.15023140E+01  0.00000000E+00  1.07511570E+01  1.07511570E+01
 -2.15023140E+01  0.00000000E+00  1.07511570E+01  1.07511570E+01 -2.15023140E+01
  0.00000000E+00  1.07511570E+01  1.07511570E+01 -2.15023140E+01  0.00000000E+00
  1.07511570E+01  1.07511570E+01 -2.15023140E+01  0.00000000E+00  1.07511570E+01
  1.07511570E+01 -2.15023140E+01  0.00000000E+00  1.07511570E+01  1.07511570E+01
 -2.15023140E+01  0.00000000E+00  1.07511570E+01  1.07511570E+01 -2.15023140E+01
  0.00000000E+00  1.07511570E+01  1.07511570E+01 -2.15023140E+01  0.00000000E+00
  1.07511570E+01  1.07511570E+01 -2.15023140E+01  0.00000000E+00  1.07511570E+01
  1.07511570E+01 -2.15023140E+01  0.00000000E+00  1.07511570E+01  1.07511570E+01
 -2.15023140E+01  0.00000000E+00  1.07511570E+01  1.07511570E+01 -2.15023140E+01
  0.00000000E+00  1.07511570E+01  1.07511570E+01 -2.15023140E+01  0.00000000E+00
  1.07511570E+01  1.07511570E+01 -2.15023140E+01  0.00000000E+00  1.07511570E+01
  1.07511570E+01 -2.15023140E+01  0.00000000E+00  1.07511570E+01  1.07511570E+01
 -2.15023140E+01  0.00000000E+00  1.07511570E+01  1.07511570E+01 -2.15023140E+01
  0.00000000E+00  1.07511570E+01  1.07511570E+01 -2.15023140E+01  0.00000000E+00
  1.07511570E+01  1.07511570E+01 -2.15023140E+01  0.00000000E+00  1.07511570E+01
  1.07511570E+01 -2.15023140E+01  0.00000000E+00  1.07511570E+01  1.07511570E+01
 -2.15023140E+01  0.00000000E+00  1.07511570E+01  1.07511570E+01 -2.15023140E+01
  0.00000000E+00  1.07511570E+01  1.07511570E+01 -2.15023140E+01  0.00000000E+00
  1.07511570E+01  1.07511570E+01 -2.15023140E+01  0.00000000E+00  1.07511570E+01
  1.07511570E+01 -2.15023140E+01  0.00000000E+00  1.07511570E+01  1.07511570E+01
 -2.15023140E+01  0.00000000E+00  1.07511570E+01  1.07511570E+01 -2.15023140E+01
  0.00000000E+00  1.07511570E+01  1.07511570E+01 -2.15023140E+01  0.00000000E+00
  1.07511570E+01  1.07511570E+01 -2.15023140E+01  0.00000000E+00  1.07511570E+01
  1.07511570E+01 -2.15023140E+01  0.00000000E+00  1.07511570E+01  1.07511570E+01
 -2.15023140E+01  0.00000000E+00  1.07511570E+01  1.07511570E+01 -2.15023140E+01
  0.00000000E+00  1.07511570E+01  1.07511570E+01 -2.15023140E+01  0.00000000E+00
  1.07511570E+01  1.07511570E+01 -2.15023140E+01  0.00000000E+00  1.07511570E+01
  1.07511570E+01 -2.15023140E+01  0.00000000E+00  1.07511570E+01  1.07511570E+01
 -2.15023140E+01  0.00000000E+00  1.07511570E+01  1.07511570E+01 -2.15023140E+01
  0.00000000E+00  1.07511570E+01  1.07511570E+01 -2.15023140E+01  0.00000000E+00
  1.07511570E+01  1.07511570E+01 -2.15023140E+01  0.00000000E+00  1.07511570E+01
  1.07511570E+01 -2.15023140E+01  0.00000000E+00  1.07511570E+01  1.07511570E+01
 -2.15023140E+01  0.00000000E+00  1.07511570E+01  1.07511570E+01 -2.15023140E+01
  0.00000000E+00  1.07511570E+01  1.07511570E+01 -2.15023140E+01  0.00000000E+00
  1.07511570E+01  1.07511570E+01 -2.15023140E+01  0.00000000E+00  1.07511570E+01
  1.07511570E+01 -2.15023140E+01  0.00000000E+00  1.07511570E+01  1.07511570E+01
 -2.15023140E+01  0.00000000E+00  1.07511570E+01  1.07511570E+01 -2.15023140E+01
  0.00000000E+00  1.07511570E+01  1.07511570E+01 -2.15023140E+01  0.00000000E+00
  1.07511570E+01  1.07511570E+01 -2.15023140E+01  0.00000000E+00  1.07511570E+01
  1.07511570E+01 -2.15023140E+01  0.00000000E+00  1.07511570E+01  1.07511570E+01
 -2.15023140E+01  0.00000000E+00  1.07511570E+01  1.07511570E+01 -2.15023140E+01
  0.00000000E+00  1.07511570E+01  1.07511570E+01 -2.15023140E+01  0.00000000E+00
  1.07511570E+01  1.07511570E+01 -2.15023140E+01  0.00000000E+00  1.07511570E+01
  1.07511570E+01 -2.15023140E+01  0.00000000E+00  1.07511570E+01  1.07511570E+01
 -2.15023140E+01  0.00000000E+00  1.07511570E+01  1.07511570E+01 -2.15023140E+01
  0.00000000E+00  1.07511570E+01  1.07511570E+01 -2.15023140E+01  0.00000000E+00
  1.07511570E+01  1.07511570E+01 -2.15023140E+01  0.00000000E+00  1.07511570E+01
  1.07511570E+01 -2.15023140E+01  0.00000000E+00  1.07511570E+01  1.07511570E+01
 -2.15023140E+01  0.00000000E+00  1.07511570E+01  1.07511570E+01 -2.15023140E+01
  0.00000000E+00  1.07511570E+01  1.07511570E+01 -2.15023140E+01  0.00000000E+00
  1.07511570E+01  1.07511570E+01 -2.15023140E+01  0.00000000E+00  1.07511570E+01
  1.07511570E+01 -2.15023140E+01  0.00000000E+00  1.07511570E+01  1.07511570E+01
 -2.15023140E+01  0.00000000E+00  1.07511570E+01  1.07511570E+01 -2.15023140E+01
  0.00000000E+00  1.07511570E+01  1.07511570E+01 -2.15023140E+01  0.00000000E+00
  1.07511570E+01  1.07511570E+01 -2.15023140E+01  0.00000000E+00  1.07511570E+01
  1.07511570E+01 -2.15023140E+01  0.00000000E+00  1.07511570E+01  1.07511570E+01
 -2.15023140E+01  0.00000000E+00  1.07511570E+01  1.07511570E+01 -2.15023140E+01
  0.00000000E+00  1.07511570E+01  1.07511570E+01 -2.15023140E+01  0.00000000E+00
  1.07511570E+01  1.07511570E+01 -2.15023140E+01  0.00000000E+00  1.07511570E+01
  1.07511570E+01 -2.15023140E+01  0.00000000E+00  1.07511570E+01  1.07511570E+01
 -2.15023140E+01  0.00000000E+00  1.07511570E+01  1.07511570E+01 -2.15023140E+01
  0.00000000E+00  1.07511570E+01  1.07511570E+01 -2.15023140E+01  0.00000000E+00
  1.07511570E+01  1.07511570E+01 -2.15023140E+01  0.00000000E+00  1.07511570E+01
  1.07511570E+01 -2.15023140E+01  0.00000000E+00  1.07511570E+01  1.07511570E+01
 -2.15023140E+01  0.00000000E+00  1.07511570E+01  1.07511570E+01 -2.15023140E+01
  0.00000000E+00  1.07511570E+01  1.07511570E+01 -2.15023140E+01  0.00000000E+00
  1.07511570E+01  1.07511570E+01 -2.15023140E+01  0.00000000E+00  1.07511570E+01
  1.07511570E+01 -2.15023140E+01  0.00000000E+00  1.07511570E+01  1.07511570E+01
 -2.15023140E+01  0.00000000E+00  1.07511570E+01  1.07511570E+01 -2.15023140E+01
  0.00000000E+00  1.07511570E+01  1.07511570E+01 -2.15023140E+01  0.00000000E+00
  1.07511570E+01  1.07511570E+01 -2.15023140E+01  0.00000000E+00  1.07511570E+01
  1.07511570E+01 -2.15023140E+01  0.00000000E+00  1.07511570E+01  1.07511570E+01
 -2.15023140E+01  0.00000000E+00  1.07511570E+01  1.07511570E+01 -2.15023140E+01
  0.00000000E+00  1.07511570E+01  1.07511570E+01 -2.15023140E+01  0.00000000E+00
  1.07511570E+01  1.07511570E+01 -2.15023140E+01  0.00000000E+00  1.07511570E+01
  1.07511570E+01 -2.15023140E+01  0.00000000E+00  1.07511570E+01  1.07511570E+01
 -2.15023140E+01  0.00000000E+00  1.07511570E+01  1.07511570E+01 -2.15023140E+01
  0.00000000E+00  1.07511570E+01  1.07511570E+01 -2.15023140E+01  0.00000000E+00
  1.07511570E+01  1.07511570E+01 -2.15023140E+01  0.00000000E+00  1.07511570E+01
  1.07511570E+01 -2.15023140E+01  0.00000000E+00  1.07511570E+01  1.07511570E+01
 -2.15023140E+01  0.00000000E+00  1.07511570E+01  1.07511570E+01 -2.15023140E+01
  0.00000000E+00  1.07511570E+01  1.07511570E+01 -2.15023140E+01  0.00000000E+00
  1.07511570E+01  1.07511570E+01 -2.15023140E+01  0.00000000E+00  1.07511570E+01
  1.07511570E+01 -2.15023140E+01  0.00000000E+00  1.07511570E+01  1.07511570E+01
 -2.15023140E+01  0.00000000E+00  1.07511570E+01  1.07511570E+01 -2.15023140E+01
  0.00000000E+00  1.07511570E+01  1.07511570E+01 -2.15023140E+01  0.00000000E+00
  1.07511570E+01  1.07511570E+01 -2.15023140E+01  0.00000000E+00  1.07511570E+01
  1.07511570E+01 -2.15023140E+01  0.00000000E+00  1.07511570E+01  1.07511570E+01
 -2.15023140E+01  0.00000000E+00  1.07511570E+01  1.07511570E+01 -2.15023140E+01
  0.00000000E+00  1.07511570E+01  1.07511570E+01 -2.15023140E+01  0.00000000E+00
  1.07511570E+01  1.07511570E+01 -2.15023140E+01  0.00000000E+00  1.07511570E+01
  1.07511570E+01 -2.15023140E+01  0.00000000E+00  1.07511570E+01  1.07511570E+01
 -2.15023140E+01  0.00000000E+00  1.07511570E+01  1.07511570E+01 -2.15023140E+01
  0.00000000E+00  1.07511570E+01  1.07511570E+01 -2.15023140E+01  0.00000000E+00
  1.07511570E+01  1.07511570E+01 -2.15023140E+01  0.00000000E+00  1.07511570E+01
  1.07511570E+01 -2.15023140E+01  0.00000000E+00  1.07511570E+01  1.07511570E+01
 -2.15023140E+01  0.00000000E+00  1.07511570E+01  1.07511570E+01 -2.15023140E+01
  0.00000000E+00  1.07511570E+01  1.07511570E+01 -2.15023140E+01  0.00000000E+00
  1.07511570E+01  1.07511570E+01 -2.15023140E+01  0.00000000E+00  1.07511570E+01
  1.07511570E+01 -2.15023140E+01  0.00000000E+00  1.07511570E+01  1.07511570E+01
 -2.15023140E+01  0.00000000E+00  1.07511570E+01  1.07511570E+01 -2.15023140E+01
  0.00000000E+00  1.07511570E+01  1.07511570E+01 -2.15023140E+01  0.00000000E+00
  1.07511570E+01  1.07511570E+01 -2.15023140E+01  0.00000000E+00  1.07511570E+01
  1.07511570E+01 -2.15023140E+01  0.00000000E+00  1.07511570E+01  1.07511570E+01
 -2.15023140E+01  0.00000000E+00  1.07511570E+01  1.07511570E+01 -2.15023140E+01
  0.00000000E+00  1.07511570E+01  1.07511570E+01 -2.15023140E+01  0.00000000E+00
  1.07511570E+01  1.07511570E+01 -2.15023140E+01  0.00000000E+00  1.07511570E+01
  1.07511570E+01 -2.15023140E+01  0.00000000E+00  1.07511570E+01  1.07511570E+01
 -2.15023140E+01  0.00000000E+00  1.07511570E+01  1.07511570E+01 -2.15023140E+01
  0.00000000E+00  1.07511570E+01  1.07511570E+01 -2.15023140E+01  0.00000000E+00
  1.07511570E+01  1.07511570E+01 -2.15023140E+01  0.00000000E+00  1.07511570E+01
  1.07511570E+01 -2.15023140E+01  0.00000000E+00  1.07511570E+01  1.07511570E+01
 -2.15023140E+01  0.00000000E+00  1.07511570E+01  1.07511570E+01 -2.15023140E+01
  0.00000000E+00  1.07511570E+01  1.07511570E+01 -2.15023140E+01  0.00000000E+00
  1.07511570E+01  1.07511570E+01 -2.15023140E+01  0.00000000E+00  1.07511570E+01
  1.07511570E+01 -2.15023140E+01  0.00000000E+00  1.07511570E+01  1.07511570E+01
 -2.15023140E+01  0.00000000E+00  1.07511570E+01  1.07511570E+01 -2.15023140E+01
  0.00000000E+00  1.07511570E+01  1.07511570E+01 -2.15023140E+01  0.00000000E+00
  1.07511570E+01  1.07511570E+01 -2.15023140E+01  0.00000000E+00  1.07511570E+01
  1.07511570E+01 -2.15023140E+01  0.00000000E+00  1.07511570E+01  1.07511570E+01
 -2.15023140E+01  0.00000000E+00  1.07511570E+01  1.07511570E+01 -2.15023140E+01
  0.00000000E+00  1.07511570E+01  1.07511570E+01 -2.15023140E+01  0.00000000E+00
  1.07511570E+01  1.07511570E+01 -2.15023140E+01  0.00000000E+00  1.07511570E+01
  1.07511570E+01 -2.15023140E+01  0.00000000E+00  1.07511570E+01  1.07511570E+01
 -2.15023140E+01  0.00000000E+00  1.07511570E+01  1.07511570E+01 -2.15023140E+01
  0.00000000E+00  1.07511570E+01  1.07511570E+01 -2.15023140E+01  0.00000000E+00
  1.07511570E+01  1.07511570E+01 -2.15023140E+01  0.00000000E+00  1.07511570E+01
  1.07511570E+01 -2.15023140E+01  0.00000000E+00  1.07511570E+01  1.07511570E+01
 -2.15023140E+01  0.00000000E+00  1.07511570E+01  1.07511570E+01 -2.15023140E+01
  0.00000000E+00  1.07511570E+01  1.07511570E+01 -2.15023140E+01  0.00000000E+00
  1.07511570E+01  1.07511570E+01 -2.15023140E+01  0.00000000E+00  1.07511570E+01
  1.07511570E+01 -2.15023140E+01  0.00000000E+00  1.07511570E+01  1.07511570E+01
 -2.15023140E+01  0.00000000E+00  1.07511570E+01  1.07511570E+01 -2.15023140E+01
  0.00000000E+00  1.07511570E+01  1.07511570E+01 -2.15023140E+01  0.00000000E+00
  1.07511570E+01  1.07511570E+01 -2.15023140E+01  0.00000000E+00  1.07511570E+01
  1.07511570E+01 -2.15023140E+01  0.00000000E+00  1.07511570E+01  1.07511570E+01
 -2.15023140E+01  0.00000000E+00  1.07511570E+01  1.07511570E+01 -2.15023140E+01
  0.00000000E+00  1.07511570E+01  1.07511570E+01 -2.15023140E+01  0.00000000E+00
  1.07511570E+01  1.07511570E+01 -2.15023140E+01  0.00000000E+00  1.07511570E+01
  1.07511570E+01 -2.15023140E+01  0.00000000E+00  1.07511570E+01  1.07511570E+01
 -2.15023140E+01  0.00000000E+00  1.07511570E+01  1.07511570E+01 -2.15023140E+01
  0.00000000E+00  1.07511570E+01  1.07511570E+01 -2.15023140E+01  0.00000000E+00
  1.07511570E+01  1.07511570E+01 -2.15023140E+01  0.00000000E+00  1.07511570E+01
  1.07511570E+01 -2.15023140E+01  0.00000000E+00  1.07511570E+01  1.07511570E+01
 -2.15023140E+01  0.00000000E+00  1.07511570E+01  1.07511570E+01 -2.15023140E+01
  0.00000000E+00  1.07511570E+01  1.07511570E+01 -2.15023140E+01  0.00000000E+00
  1.07511570E+01  1.07511570E+01 -2.15023140E+01  0.00000000E+00  1.07511570E+01
  1.07511570E+01 -2.15023140E+01  0.00000000E+00  1.07511570E+01  1.07511570E+01
 -2.15023140E+01  0.00000000E+00  1.07511570E+01  1.07511570E+01 -2.15023140E+01
  0.00000000E+00  1.07511570E+01  1.07511570E+01 -2.15023140E+01  0.00000000E+00
  1.07511570E+01  1.07511570E+01 -2.15023140E+01  0.00000000E+00  1.07511570E+01
  1.07511570E+01 -2.15023140E+01  0.00000000E+00  1.07511570E+01  1.07511570E+01
 -2.15023140E+01  0.00000000E+00  1.07511570E+01  1.07511570E+01 -2.15023140E+01
  0.00000000E+00  1.07511570E+01  1.07511570E+01 -2.15023140E+01  0.00000000E+00
  1.07511570E+01  1.07511570E+01 -2.15023140E+01  0.00000000E+00  1.07511570E+01
  1.07511570E+01 -2.15023140E+01  0.00000000E+00  1.07511570E+01  1.07511570E+01
 -2.15023140E+01  0.00000000E+00  1.07511570E+01  1.07511570E+01 -2.15023140E+01
  0.00000000E+00  1.07511570E+01  1.07511570E+01 -2.15023140E+01  0.00000000E+00
  1.07511570E+01  1.07511570E+01 -2.15023140E+01  0.00000000E+00  1.07511570E+01
  1.07511570E+01 -2.15023140E+01  0.00000000E+00  1.07511570E+01  1.07511570E+01
 -2.15023140E+01  0.00000000E+00  1.07511570E+01  1.07511570E+01 -2.15023140E+01
  0.00000000E+00  1.07511570E+01  1.07511570E+01 -2.15023140E+01  0.00000000E+00
  1.07511570E+01  1.07511570E+01 -2.15023140E+01  0.00000000E+00  1.07511570E+01
  1.07511570E+01 -2.15023140E+01  0.00000000E+00  1.07511570E+01  1.07511570E+01
 -2.15023140E+01  0.00000000E+00  1.07511570E+01  1.07511570E+01 -2.15023140E+01
  0.00000000E+00  1.07511570E+01  1.07511570E+01 -2.15023140E+01  0.00000000E+00
  1.07511570E+01  1.07511570E+01 -2.15023140E+01  0.00000000E+00  1.07511570E+01
  1.07511570E+01 -2.15023140E+01  0.00000000E+00  1.07511570E+01  1.07511570E+01
 -2.15023140E+01  0.00000000E+00  1.07511570E+01  1.07511570E+01 -2.15023140E+01
  0.00000000E+00  1.07511570E+01  1.07511570E+01 -2.15023140E+01  0.00000000E+00
  1.07511570E+01  1.07511570E+01 -2.15023140E+01  0.00000000E+00  1.07511570E+01
  1.07511570E+01 -2.15023140E+01  0.00000000E+00  1.07511570E+01  1.07511570E+01
 -2.15023140E+01  0.00000000E+00  1.07511570E+01  1.07511570E+01 -2.15023140E+01
  0.00000000E+00  1.07511570E+01  1.07511570E+01 -2.15023140E+01  0.00000000E+00
  1.07511570E+01  1.07511570E+01 -2.15023140E+01  0.00000000E+00  1.07511570E+01
  1.07511570E+01 -2.15023140E+01  0.00000000E+00  1.07511570E+01  1.07511570E+01
 -2.15023140E+01  0.00000000E+00  1.07511570E+01  1.07511570E+01 -2.15023140E+01
  0.00000000E+00  1.07511570E+01  1.07511570E+01 -2.15023140E+01  0.00000000E+00
  1.07511570E+01  1.07511570E+01 -2.15023140E+01  0.00000000E+00  1.07511570E+01
  1.07511570E+01 -2.15023140E+01  0.00000000E+00  1.07511570E+01  1.07511570E+01
 -2.15023140E+01  0.00000000E+00  1.07511570E+01  1.07511570E+01 -2.15023140E+01
  0.00000000E+00  1.07511570E+01  1.07511570E+01 -2.15023140E+01  0.00000000E+00
  1.07511570E+01  1.07511570E+01 -2.15023140E+01  0.00000000E+00  1.07511570E+01
  1.07511570E+01 -2.15023140E+01  0.00000000E+00  1.07511570E+01  1.07511570E+01
 -2.15023140E+01  0.00000000E+00  1.07511570E+01  1.07511570E+01 -2.15023140E+01
  0.00000000E+00  1.07511570E+01  1.07511570E+01 -2.15023140E+01  0.00000000E+00
  1.07511570E+01  1.07511570E+01 -2.15023140E+01  0.00000000E+00  1.07511570E+01
  1.07511570E+01 -2.15023140E+01  0.00000000E+00  1.07511570E+01  1.07511570E+01
 -2.15023140E+01  0.00000000E+00  1.07511570E+01  1.07511570E+01 -2.15023140E+01
  0.00000000E+00  1.07511570E+01  1.07511570E+01 -2.15023140E+01  0.00000000E+00
  1.07511570E+01  1.07511570E+01 -2.15023140E+01  0.00000000E+00  1.07511570E+01
  1.07511570E+01 -2.15023140E+01  0.00000000E+00  1.07511570E+01  1.07511570E+01
 -2.15023140E+01  0.00000000E+00  1.07511570E+01  1.07511570E+01 -2.15023140E+01
  0.00000000E+00  1.07511570E+01  1.07511570E+01 -2.15023140E+01  0.00000000E+00
  1.07511570E+01  1.07511570E+01 -2.15023140E+01  0.00000000E+00  1.07511570E+01
  1.07511570E+01 -2.15023140E+01  0.00000000E+00  1.07511570E+01  1.07511570E+01
 -2.15023140E+01  0.00000000E+00  1.07511570E+01  1.07511570E+01 -2.15023140E+01
  0.00000000E+00  1.07511570E+01  1.07511570E+01 -2.15023140E+01  0.00000000E+00
  1.07511570E+01  1.07511570E+01 -2.15023140E+01  0.00000000E+00  1.07511570E+01
  1.07511570E+01 -2.15023140E+01  0.00000000E+00  1.07511570E+01  1.07511570E+01
 -2.15023140E+01  0.00000000E+00  1.07511570E+01  1.07511570E+01 -2.15023140E+01
  0.00000000E+00  1.07511570E+01  1.07511570E+01 -2.15023140E+01  0.00000000E+00
  1.07511570E+01  1.07511570E+01 -2.15023140E+01  0.00000000E+00  1.07511570E+01
  1.07511570E+01 -2.15023140E+01  0.00000000E+00  1.07511570E+01  1.07511570E+01
 -2.15023140E+01  0.00000000E+00  1.07511570E+01  1.07511570E+01 -2.15023140E+01
  0.00000000E+00  1.07511570E+01  1.07511570E+01 -2.15023140E+01  0.00000000E+00
  1.07511570E+01  1.07511570E+01 -2.15023140E+01  0.00000000E+00  1.07511570E+01
  1.07511570E+01 -2.15023140E+01  0.00000000E+00  1.07511570E+01  1.07511570E+01
 -2.15023140E+01  0.00000000E+00  1.07511570E+01  1.07511570E+01 -2.15023140E+01
  0.00000000E+00  1.07511570E+01  1.07511570E+01 -2.15023140E+01  0.00000000E+00
  1.07511570E+01  1.07511570E+01 -2.15023140E+01  0.00000000E+00  1.07511570E+01
  1.07511570E+01 -2.15023140E+01  0.00000000E+00  1.07511570E+01  1.07511570E+01
 -2.15023140E+01  0.00000000E+00  1.07511570E+01  1.07511570E+01 -2.15023140E+01
  0.00000000E+00  1.07511570E+01  1.07511570E+01 -2.15023140E+01  0.00000000E+00
  1.07511570E+01  1.07511570E+01 -2.15023140E+01  0.00000000E+00  1.07511570E+01
  1.07511570E+01 -2.15023140E+01  0.00000000E+00  1.07511570E+01  1.07511570E+01
 -2.15023140E+01  0.00000000E+00  1.07511570E+01  1.07511570E+01 -2.15023140E+01
  0.00000000E+00  1.07511570E+01  1.07511570E+01 -2.15023140E+01  0.00000000E+00
  1.07511570E+01  1.07511570E+01 -2.15023140E+01  0.00000000E+00  1.07511570E+01
  1.07511570E+01 -2.15023140E+01  0.00000000E+00  1.07511570E+01  1.07511570E+01
 -2.15023140E+01  0.00000000E+00  1.07511570E+01  1.07511570E+01 -2.15023140E+01
  0.00000000E+00  1.07511570E+01  1.07511570E+01 -2.15023140E+01  0.00000000E+00
  1.07511570E+01  1.07511570E+01 -2.15023140E+01  0.00000000E+00  1.07511570E+01
  1.07511570E+01 -2.15023140E+01  0.00000000E+00  1.07511570E+01  1.07511570E+01
 -2.15023140E+01  0.00000000E+00  1.07511570E+01  1.07511570E+01 -2.15023140E+01
  0.00000000E+00  1.07511570E+01  1.07511570E+01 -2.15023140E+01  0.00000000E+00
  1.07511570E+01  1.07511570E+01 -2.15023140E+01  0.00000000E+00  1.07511570E+01
  1.07511570E+01 -2.15023140E+01  0.00000000E+00  1.07511570E+01  1.07511570E+01
 -2.15023140E+01  0.00000000E+00  1.07511570E+01  1.07511570E+01 -2.15023140E+01
  0.00000000E+00  1.07511570E+01  1.07511570E+01 -2.15023140E+01  0.00000000E+00
  1.07511570E+01  1.07511570E+01 -2.15023140E+01  0.00000000E+00  1.07511570E+01
  1.07511570E+01 -2.15023140E+01  0.00000000E+00  1.07511570E+01  1.07511570E+01
 -2.15023140E+01  0.00000000E+00  1.07511570E+01  1.07511570E+01 -2.15023140E+01
  0.00000000E+00  1.07511570E+01  1.07511570E+01 -2.15023140E+01  0.00000000E+00
  1.07511570E+01  1.07511570E+01 -2.15023140E+01  0.00000000E+00  1.07511570E+01
  1.07511570E+01 -2.15023140E+01  0.00000000E+00  1.07511570E+01  1.07511570E+01
 -2.15023140E+01  0.00000000E+00  1.07511570E+01  1.07511570E+01 -2.15023140E+01
  0.00000000E+00  1.07511570E+01  1.07511570E+01 -2.15023140E+01  0.00000000E+00
  1.07511570E+01  1.07511570E+01 -2.15023140E+01  0.00000000E+00  1.07511570E+01
  1.07511570E+01 -2.15023140E+01  0.00000000E+00  1.07511570E+01  1.07511570E+01
 -2.15023140E+01  0.00000000E+00  1.07511570E+01  1.07511570E+01 -2.15023140E+01
  0.00000000E+00  1.07511570E+01  1.07511570E+01 -2.15023140E+01  0.00000000E+00
  1.07511570E+01  1.07511570E+01 -2.15023140E+01  0.00000000E+00  1.07511570E+01
  1.07511570E+01 -2.15023140E+01  0.00000000E+00  1.07511570E+01  1.07511570E+01
 -2.15023140E+01  0.00000000E+00  1.07511570E+01  1.07511570E+01 -2.15023140E+01
  0.00000000E+00  1.07511570E+01  1.07511570E+01 -2.15023140E+01  0.00000000E+00
  1.07511570E+01  1.07511570E+01 -2.15023140E+01  0.00000000E+00  1.07511570E+01
  1.07511570E+01 -2.15023140E+01  0.00000000E+00  1.07511570E+01  1.07511570E+01
 -2.15023140E+01  0.00000000E+00  1.07511570E+01  1.07511570E+01 -2.15023140E+01
  0.00000000E+00  1.07511570E+01  1.07511570E+01 -2.15023140E+01  0.00000000E+00
  1.07511570E+01  1.07511570E+01 -2.15023140E+01  0.00000000E+00  1.07511570E+01
  1.07511570E+01 -2.15023140E+01  0.00000000E+00  1.07511570E+01  1.07511570E+01
 -2.15023140E+01  0.00000000E+00  1.07511570E+01  1.07511570E+01 -2.15023140E+01
  0.00000000E+00  1.07511570E+01  1.07511570E+01 -2.15023140E+01  0.00000000E+00
  1.07511570E+01  1.07511570E+01 -2.15023140E+01  0.00000000E+00  1.07511570E+01
  1.07511570E+01 -2.15023140E+01  0.00000000E+00  1.07511570E+01  1.07511570E+01
 -2.15023140E+01  0.00000000E+00  1.07511570E+01  1.07511570E+01 -2.15023140E+01
  0.00000000E+00  1.07511570E+01  1.07511570E+01 -2.15023140E+01  0.00000000E+00
  1.07511570E+01  1.07511570E+01 -2.15023140E+01  0.00000000E+00  1.07511570E+01
  1.07511570E+01 -2.15023140E+01  0.00000000E+00  1.07511570E+01  1.07511570E+01
 -2.15023140E+01  0.00000000E+00  1.07511570E+01  1.07511570E+01 -2.15023140E+01
  0.00000000E+00  1.07511570E+01  1.07511570E+01 -2.15023140E+01  0.00000000E+00
  1.07511570E+01  1.07511570E+01 -2.15023140E+01  0.00000000E+00  1.07511570E+01
  1.07511570E+01 -2.15023140E+01  0.00000000E+00  1.07511570E+01  1.07511570E+01
 -2.15023140E+01  0.00000000E+00  1.07511570E+01  1.07511570E+01 -2.15023140E+01
  0.00000000E+00  1.07511570E+01  1.07511570E+01 -2.15023140E+01  0.00000000E+00
  1.07511570E+01  1.07511570E+01 -2.15023140E+01  0.00000000E+00  1.07511570E+01
  1.07511570E+01 -2.15023140E+01  0.00000000E+00  1.07511570E+01  1.07511570E+01
 -2.15023140E+01  0.00000000E+00  1.07511570E+01  1.07511570E+01 -2.15023140E+01
  0.00000000E+00  1.07511570E+01  1.07511570E+01 -2.15023140E+01  0.00000000E+00
  1.07511570E+01  1.07511570E+01 -2.15023140E+01  0.00000000E+00  1.07511570E+01
  1.07511570E+01 -2.15023140E+01  0.00000000E+00  1.07511570E+01  1.07511570E+01
 -2.15023140E+01  0.00000000E+00  1.07511570E+01  1.07511570E+01 -2.15023140E+01
  0.00000000E+00  1.07511570E+01  1.07511570E+01 -2.15023140E+01  0.00000000E+00
  1.07511570E+01  1.07511570E+01 -2.15023140E+01  0.00000000E+00  1.07511570E+01
  1.07511570E+01 -2.15023140E+01  0.00000000E+00  1.07511570E+01  1.07511570E+01
 -2.15023140E+01  0.00000000E+00  1.07511570E+01  1.07511570E+01 -2.15023140E+01
  0.00000000E+00  1.07511570E+01  1.07511570E+01 -2.15023140E+01  0.00000000E+00
  1.07511570E+01  1.07511570E+01 -2.15023140E+01  0.00000000E+00  1.07511570E+01
  1.07511570E+01 -2.15023140E+01  0.00000000E+00  1.07511570E+01  1.07511570E+01
 -2.15023140E+01  0.00000000E+00  1.07511570E+01  1.07511570E+01 -2.15023140E+01
  0.00000000E+00  1.07511570E+01  1.07511570E+01 -2.15023140E+01  0.00000000E+00
  1.07511570E+01  1.07511570E+01 -2.15023140E+01  0.00000000E+00  1.07511570E+01
  1.07511570E+01 -2.15023140E+01  0.00000000E+00  1.07511570E+01  1.07511570E+01
 -2.15023140E+01  0.00000000E+00  1.07511570E+01  1.07511570E+01 -2.15023140E+01
  0.00000000E+00  1.07511570E+01  1.07511570E+01 -2.15023140E+01  0.00000000E+00
  1.07511570E+01  1.07511570E+01 -2.15023140E+01  0.00000000E+00  1.07511570E+01
  1.07511570E+01 -2.15023140E+01  0.00000000E+00  1.07511570E+01  1.07511570E+01
 -2.15023140E+01  0.00000000E+00  1.07511570E+01  1.07511570E+01 -2.15023140E+01
  0.00000000E+00  1.07511570E+01  1.07511570E+01 -2.15023140E+01  0.00000000E+00
  1.07511570E+01  1.07511570E+01 -2.15023140E+01  0.00000000E+00  1.07511570E+01
  1.07511570E+01 -2.15023140E+01  0.00000000E+00  1.07511570E+01  1.07511570E+01
 -2.15023140E+01  0.00000000E+00  1.07511570E+01  1.07511570E+01 -2.15023140E+01
  0.00000000E+00  1.07511570E+01  1.07511570E+01 -2.15023140E+01  0.00000000E+00
  1.07511570E+01  1.07511570E+01 -2.15023140E+01  0.00000000E+00  1.07511570E+01
  1.07511570E+01 -2.15023140E+01  0.00000000E+00  1.07511570E+01  1.07511570E+01
 -2.15023140E+01  0.00000000E+00  1.07511570E+01  1.07511570E+01 -2.15023140E+01
  0.00000000E+00  1.07511570E+01  1.07511570E+01 -2.15023140E+01  0.00000000E+00
  1.07511570E+01  1.07511570E+01 -2.15023140E+01  0.00000000E+00  1.07511570E+01
  1.07511570E+01 -2.15023140E+01  0.00000000E+00  1.07511570E+01  1.07511570E+01
 -2.15023140E+01  0.00000000E+00  1.07511570E+01  1.07511570E+01 -2.15023140E+01
  0.00000000E+00  1.07511570E+01  1.07511570E+01 -2.15023140E+01  0.00000000E+00
  1.07511570E+01  1.07511570E+01 -2.15023140E+01  0.00000000E+00  1.07511570E+01
  1.07511570E+01 -2.15023140E+01  0.00000000E+00  1.07511570E+01  1.07511570E+01
 -2.15023140E+01  0.00000000E+00  1.07511570E+01  1.07511570E+01 -2.15023140E+01
  0.00000000E+00  1.07511570E+01  1.07511570E+01 -2.15023140E+01  0.00000000E+00
  1.07511570E+01  1.07511570E+01 -2.15023140E+01  0.00000000E+00  1.07511570E+01
  1.07511570E+01 -2.15023140E+01  0.00000000E+00  1.07511570E+01  1.07511570E+01
 -2.15023140E+01  0.00000000E+00  1.07511570E+01  1.07511570E+01 -2.15023140E+01
  0.00000000E+00  1.07511570E+01  1.07511570E+01 -2.15023140E+01  0.00000000E+00
  1.07511570E+01  1.07511570E+01 -2.15023140E+01  0.00000000E+00  1.07511570E+01
  1.07511570E+01 -2.15023140E+01  0.00000000E+00  1.07511570E+01  1.07511570E+01
 -2.15023140E+01  0.00000000E+00  1.07511570E+01  1.07511570E+01 -2.15023140E+01
  0.00000000E+00  1.07511570E+01  1.07511570E+01 -2.15023140E+01  0.00000000E+00
  1.07511570E+01  1.07511570E+01 -2.15023140E+01  0.00000000E+00  1.07511570E+01
  1.07511570E+01 -2.15023140E+01  0.00000000E+00  1.07511570E+01  1.07511570E+01
 -2.15023140E+01  0.00000000E+00  1.07511570E+01  1.07511570E+01 -2.15023140E+01
  0.00000000E+00  1.07511570E+01  1.07511570E+01 -2.15023140E+01  0.00000000E+00
  1.07511570E+01  1.07511570E+01 -2.15023140E+01  0.00000000E+00  1.07511570E+01
  1.07511570E+01 -2.15023140E+01  0.00000000E+00  1.07511570E+01  1.07511570E+01
 -2.15023140E+01  0.00000000E+00  1.07511570E+01  1.07511570E+01 -2.15023140E+01
  0.00000000E+00  1.07511570E+01  1.07511570E+01 -2.15023140E+01  0.00000000E+00
  1.07511570E+01  1.07511570E+01 -2.15023140E+01  0.00000000E+00  1.07511570E+01
  1.07511570E+01 -2.15023140E+01  0.00000000E+00  1.07511570E+01  1.07511570E+01
 -2.15023140E+01  0.00000000E+00  1.07511570E+01  1.07511570E+01 -2.15023140E+01
  0.00000000E+00  1.07511570E+01  1.07511570E+01 -2.15023140E+01  0.00000000E+00
  1.07511570E+01  1.07511570E+01 -2.15023140E+01  0.00000000E+00  1.07511570E+01
  1.07511570E+01 -2.15023140E+01  0.00000000E+00  1.07511570E+01  1.07511570E+01
 -2.15023140E+01  0.00000000E+00  1.07511570E+01  1.07511570E+01 -2.15023140E+01
  0.00000000E+00  1.07511570E+01  1.07511570E+01 -2.15023140E+01  0.00000000E+00
  1.07511570E+01  1.07511570E+01 -2.15023140E+01  0.00000000E+00  1.07511570E+01
  1.07511570E+01 -2.15023140E+01  0.00000000E+00  1.07511570E+01  1.07511570E+01
 -2.15023140E+01  0.00000000E+00  1.07511570E+01  1.07511570E+01 -2.15023140E+01
  0.00000000E+00  1.07511570E+01  1.07511570E+01 -2.15023140E+01  0.00000000E+00
  1.07511570E+01  1.07511570E+01 -2.15023140E+01  0.00000000E+00  1.07511570E+01
  1.07511570E+01 -2.15023140E+01  0.00000000E+00  1.07511570E+01  1.07511570E+01
 -2.15023140E+01  0.00000000E+00  1.07511570E+01  1.07511570E+01 -2.15023140E+01
  0.00000000E+00  1.07511570E+01  1.07511570E+01 -2.15023140E+01  0.00000000E+00
  1.07511570E+01  1.07511570E+01 -2.15023140E+01  0.00000000E+00  1.07511570E+01
  1.07511570E+01 -2.15023140E+01  0.00000000E+00  1.07511570E+01  1.07511570E+01
 -2.15023140E+01  0.00000000E+00  1.07511570E+01  1.07511570E+01 -2.15023140E+01
  0.00000000E+00  1.07511570E+01  1.07511570E+01 -2.15023140E+01  0.00000000E+00
  1.07511570E+01  1.07511570E+01 -2.15023140E+01  0.00000000E+00  1.07511570E+01
  1.07511570E+01 -2.15023140E+01  0.00000000E+00  1.07511570E+01  1.07511570E+01
 -2.15023140E+01  0.00000000E+00  1.07511570E+01  1.07511570E+01 -2.15023140E+01
  0.00000000E+00  1.07511570E+01  1.07511570E+01 -2.15023140E+01  0.00000000E+00
  1.07511570E+01  1.07511570E+01 -2.15023140E+01  0.00000000E+00  1.07511570E+01
  1.07511570E+01 -2.15023140E+01  0.00000000E+00  1.07511570E+01  1.07511570E+01
 -2.15023140E+01  0.00000000E+00  1.07511570E+01  1.07511570E+01 -2.15023140E+01
  0.00000000E+00  1.07511570E+01  1.07511570E+01 -2.15023140E+01  0.00000000E+00
  1.07511570E+01  1.07511570E+01 -2.15023140E+01  0.00000000E+00  1.07511570E+01
  1.07511570E+01 -2.15023140E+01  0.00000000E+00  1.07511570E+01  1.07511570E+01
 -2.15023140E+01  0.00000000E+00  1.07511570E+01  1.07511570E+01 -2.15023140E+01
  0.00000000E+00  1.07511570E+01  1.07511570E+01 -2.15023140E+01  0.00000000E+00
  1.07511570E+01  1.07511570E+01 -2.15023140E+01  0.00000000E+00  1.07511570E+01
  1.07511570E+01 -2.15023140E+01  0.00000000E+00  1.07511570E+01  1.07511570E+01
 -2.15023140E+01  0.00000000E+00  1.07511570E+01  1.07511570E+01 -2.15023140E+01
  0.00000000E+00  1.07511570E+01  1.07511570E+01 -2.15023140E+01  0.00000000E+00
  1.07511570E+01  1.07511570E+01 -2.15023140E+01  0.00000000E+00  1.07511570E+01
  1.07511570E+01 -2.15023140E+01  0.00000000E+00  1.07511570E+01  1.07511570E+01
 -2.15023140E+01  0.00000000E+00  1.07511570E+01  1.07511570E+01 -2.15023140E+01
  0.00000000E+00  1.07511570E+01  1.07511570E+01 -2.15023140E+01  0.00000000E+00
  1.07511570E+01  1.07511570E+01 -2.15023140E+01  0.00000000E+00  1.07511570E+01
  1.07511570E+01 -2.15023140E+01  0.00000000E+00  1.07511570E+01  1.07511570E+01
 -2.15023140E+01  0.00000000E+00  1.07511570E+01  1.07511570E+01 -2.15023140E+01
  0.00000000E+00  1.07511570E+01  1.07511570E+01 -2.15023140E+01  0.00000000E+00
  1.07511570E+01  1.07511570E+01 -2.15023140E+01  0.00000000E+00  1.07511570E+01
  1.07511570E+01 -2.15023140E+01  0.00000000E+00  1.07511570E+01  1.07511570E+01
 -2.15023140E+01  0.00000000E+00  1.07511570E+01  1.07511570E+01 -2.15023140E+01
  0.00000000E+00  1.07511570E+01  1.07511570E+01 -2.15023140E+01  0.00000000E+00
  1.07511570E+01  1.07511570E+01 -2.15023140E+01  0.00000000E+00  1.07511570E+01
  1.07511570E+01 -2.15023140E+01  0.00000000E+00  1.07511570E+01  1.07511570E+01
 -2.15023140E+01  0.00000000E+00  1.07511570E+01  1.07511570E+01 -2.15023140E+01
  0.00000000E+00  1.07511570E+01  1.07511570E+01 -2.15023140E+01  0.00000000E+00
  1.07511570E+01  1.07511570E+01 -2.15023140E+01  0.00000000E+00  1.07511570E+01
  1.07511570E+01 -2.15023140E+01  0.00000000E+00  1.07511570E+01  1.07511570E+01
 -2.15023140E+01  0.00000000E+00  1.07511570E+01  1.07511570E+01 -2.15023140E+01
  0.00000000E+00  1.07511570E+01  1.07511570E+01 -2.15023140E+01  0.00000000E+00
  1.07511570E+01  1.07511570E+01 -2.15023140E+01  0.00000000E+00  1.07511570E+01
  1.07511570E+01 -2.15023140E+01  0.00000000E+00  1.07511570E+01  1.07511570E+01
 -2.15023140E+01  0.00000000E+00  1.07511570E+01  1.07511570E+01 -2.15023140E+01
  0.00000000E+00  1.07511570E+01  1.07511570E+01 -2.15023140E+01  0.00000000E+00
  1.07511570E+01  1.07511570E+01 -2.15023140E+01  0.00000000E+00  1.07511570E+01
  1.07511570E+01 -2.15023140E+01  0.00000000E+00  1.07511570E+01  1.07511570E+01
 -2.15023140E+01  0.00000000E+00  1.07511570E+01  1.07511570E+01 -2.15023140E+01
  0.00000000E+00  1.07511570E+01  1.07511570E+01 -2.15023140E+01  0.00000000E+00
  1.07511570E+01  1.07511570E+01 -2.15023140E+01  0.00000000E+00  1.07511570E+01
  1.07511570E+01 -2.15023140E+01  0.00000000E+00  1.07511570E+01  1.07511570E+01
 -2.15023140E+01  0.00000000E+00  1.07511570E+01  1.07511570E+01 -2.15023140E+01
  0.00000000E+00  1.07511570E+01  1.07511570E+01 -2.15023140E+01  0.00000000E+00
  1.07511570E+01  1.07511570E+01 -2.15023140E+01  0.00000000E+00  1.07511570E+01
  1.07511570E+01 -2.15023140E+01  0.00000000E+00  1.07511570E+01  1.07511570E+01
 -2.15023140E+01  0.00000000E+00  1.07511570E+01  1.07511570E+01 -2.15023140E+01
  0.00000000E+00  1.07511570E+01  1.07511570E+01 -2.15023140E+01  0.00000000E+00
  1.07511570E+01  1.07511570E+01 -2.15023140E+01  0.00000000E+00  1.07511570E+01
  1.07511570E+01 -2.15023140E+01  0.00000000E+00  1.07511570E+01  1.07511570E+01
 -2.15023140E+01  0.00000000E+00  1.07511570E+01  1.07511570E+01 -2.15023140E+01
  0.00000000E+00  1.07511570E+01  1.07511570E+01 -2.15023140E+01  0.00000000E+00
  1.07511570E+01  1.07511570E+01 -2.15023140E+01  0.00000000E+00  1.07511570E+01
  1.07511570E+01 -2.15023140E+01  0.00000000E+00  1.07511570E+01  1.07511570E+01
 -2.15023140E+01  0.00000000E+00  1.07511570E+01  1.07511570E+01 -2.15023140E+01
  0.00000000E+00  1.07511570E+01  1.07511570E+01 -2.15023140E+01  0.00000000E+00
  1.07511570E+01  1.07511570E+01 -2.15023140E+01  0.00000000E+00  1.07511570E+01
  1.07511570E+01 -2.15023140E+01  0.00000000E+00  1.07511570E+01  1.07511570E+01
 -2.15023140E+01  0.00000000E+00  1.07511570E+01  1.07511570E+01 -2.15023140E+01
  0.00000000E+00  1.07511570E+01  1.07511570E+01 -2.15023140E+01  0.00000000E+00
  1.07511570E+01  1.07511570E+01 -2.15023140E+01  0.00000000E+00  1.07511570E+01
  1.07511570E+01 -2.15023140E+01  0.00000000E+00  1.07511570E+01  1.07511570E+01
 -2.15023140E+01  0.00000000E+00  1.07511570E+01  1.07511570E+01 -2.15023140E+01
  0.00000000E+00  1.07511570E+01  1.07511570E+01 -2.15023140E+01  0.00000000E+00
  1.07511570E+01  1.07511570E+01 -2.15023140E+01  0.00000000E+00  1.07511570E+01
  1.07511570E+01 -2.15023140E+01  0.00000000E+00  1.07511570E+01  1.07511570E+01
 -2.15023140E+01  0.00000000E+00  1.07511570E+01  1.07511570E+01 -2.15023140E+01
  0.00000000E+00  1.07511570E+01  1.07511570E+01 -2.15023140E+01  0.00000000E+00
  1.07511570E+01  1.07511570E+01 -2.15023140E+01  0.00000000E+00  1.07511570E+01
  1.07511570E+01 -2.15023140E+01  0.00000000E+00  1.07511570E+01  1.07511570E+01
 -2.15023140E+01  0.00000000E+00  1.07511570E+01  1.07511570E+01 -2.15023140E+01
  0.00000000E+00  1.07511570E+01  1.07511570E+01 -2.15023140E+01  0.00000000E+00
  1.07511570E+01  1.07511570E+01 -2.15023140E+01  0.00000000E+00  1.07511570E+01
  1.07511570E+01 -2.15023140E+01  0.00000000E+00  1.07511570E+01  1.07511570E+01
 -2.15023140E+01  0.00000000E+00  1.07511570E+01  1.07511570E+01 -2.15023140E+01
  0.00000000E+00  1.07511570E+01  1.07511570E+01 -2.15023140E+01  0.00000000E+00
  1.07511570E+01  1.07511570E+01 -2.15023140E+01  0.00000000E+00  1.07511570E+01
  1.07511570E+01 -2.15023140E+01  0.00000000E+00  1.07511570E+01  1.07511570E+01
 -2.15023140E+01  0.00000000E+00  1.07511570E+01  1.07511570E+01 -2.15023140E+01
  0.00000000E+00  1.07511570E+01  1.07511570E+01 -2.15023140E+01  0.00000000E+00
  1.07511570E+01  1.07511570E+01 -2.15023140E+01  0.00000000E+00  1.07511570E+01
  1.07511570E+01 -2.15023140E+01  0.00000000E+00  1.07511570E+01  1.07511570E+01
 -2.15023140E+01  0.00000000E+00  1.07511570E+01  1.07511570E+01 -2.15023140E+01
  0.00000000E+00  1.07511570E+01  1.07511570E+01 -2.15023140E+01  0.00000000E+00
  1.07511570E+01  1.07511570E+01 -2.15023140E+01  0.00000000E+00  1.07511570E+01
  1.07511570E+01 -2.15023140E+01  0.00000000E+00  1.07511570E+01  1.07511570E+01
 -2.15023140E+01  0.00000000E+00  1.07511570E+01  1.07511570E+01 -2.15023140E+01
  0.00000000E+00  1.07511570E+01  1.07511570E+01 -2.15023140E+01  0.00000000E+00
  1.07511570E+01  1.07511570E+01 -2.15023140E+01  0.00000000E+00  1.07511570E+01
  1.07511570E+01 -2.15023140E+01  0.00000000E+00  1.07511570E+01  1.07511570E+01
 -2.15023140E+01  0.00000000E+00  1.07511570E+01  1.07511570E+01 -2.15023140E+01
  0.00000000E+00  1.07511570E+01  1.07511570E+01 -2.15023140E+01  0.00000000E+00
  1.07511570E+01  1.07511570E+01 -2.15023140E+01  0.00000000E+00  1.07511570E+01
  1.07511570E+01 -2.15023140E+01  0.00000000E+00  1.07511570E+01  1.07511570E+01
 -2.15023140E+01  0.00000000E+00  1.07511570E+01  1.07511570E+01 -2.15023140E+01
  0.00000000E+00  1.07511570E+01  1.07511570E+01 -2.15023140E+01  0.00000000E+00
  1.07511570E+01  1.07511570E+01 -2.15023140E+01  0.00000000E+00  1.07511570E+01
  1.07511570E+01 -2.15023140E+01  0.00000000E+00  1.07511570E+01  1.07511570E+01
 -2.15023140E+01  0.00000000E+00  1.07511570E+01  1.07511570E+01 -2.15023140E+01
  0.00000000E+00  1.07511570E+01  1.07511570E+01 -2.15023140E+01  0.00000000E+00
  1.07511570E+01  1.07511570E+01 -2.15023140E+01  0.00000000E+00  1.07511570E+01
  1.07511570E+01 -2.15023140E+01  0.00000000E+00  1.07511570E+01  1.07511570E+01
 -2.15023140E+01  0.00000000E+00  1.07511570E+01  1.07511570E+01 -2.15023140E+01
  0.00000000E+00  1.07511570E+01  1.07511570E+01 -2.15023140E+01  0.00000000E+00
  1.07511570E+01  1.07511570E+01 -2.15023140E+01  0.00000000E+00  1.07511570E+01
  1.07511570E+01 -2.15023140E+01  0.00000000E+00  1.07511570E+01  1.07511570E+01
 -2.15023140E+01  0.00000000E+00  1.07511570E+01  1.07511570E+01 -2.15023140E+01
  0.00000000E+00  1.07511570E+01  1.07511570E+01 -2.15023140E+01  0.00000000E+00
  1.07511570E+01  1.07511570E+01 -2.15023140E+01  0.00000000E+00  1.07511570E+01
  1.07511570E+01 -2.15023140E+01  0.00000000E+00  1.07511570E+01  1.07511570E+01
 -2.15023140E+01  0.00000000E+00  1.07511570E+01  1.07511570E+01 -2.15023140E+01
  0.00000000E+00  1.07511570E+01  1.07511570E+01 -2.15023140E+01  0.00000000E+00
  1.07511570E+01  1.07511570E+01 -2.15023140E+01  0.00000000E+00  1.07511570E+01
  1.07511570E+01 -2.15023140E+01  0.00000000E+00  1.07511570E+01  1.07511570E+01
 -2.15023140E+01  0.00000000E+00  1.07511570E+01  1.07511570E+01 -2.15023140E+01
  0.00000000E+00  1.07511570E+01  1.07511570E+01 -2.15023140E+01  0.00000000E+00
  1.07511570E+01  1.07511570E+01 -2.15023140E+01  0.00000000E+00  1.07511570E+01
  1.07511570E+01 -2.15023140E+01  0.00000000E+00  1.07511570E+01  1.07511570E+01
 -2.15023140E+01  0.00000000E+00  1.07511570E+01  1.07511570E+01 -2.15023140E+01
  0.00000000E+00  1.07511570E+01  1.07511570E+01 -2.15023140E+01  0.00000000E+00
  1.07511570E+01  1.07511570E+01 -2.15023140E+01  0.00000000E+00  1.07511570E+01
  1.07511570E+01 -2.15023140E+01  0.00000000E+00  1.07511570E+01  1.07511570E+01
 -2.15023140E+01  0.00000000E+00  1.07511570E+01  1.07511570E+01 -2.15023140E+01
  0.00000000E+00  1.07511570E+01  1.07511570E+01 -2.15023140E+01  0.00000000E+00
  1.07511570E+01  1.07511570E+01 -2.15023140E+01  0.00000000E+00  1.07511570E+01
  1.07511570E+01 -2.15023140E+01  0.00000000E+00  1.07511570E+01  1.07511570E+01
 -2.15023140E+01  0.00000000E+00  1.07511570E+01  1.07511570E+01 -2.15023140E+01
  0.00000000E+00  1.07511570E+01  1.07511570E+01 -2.15023140E+01  0.00000000E+00
  1.07511570E+01  1.07511570E+01 -2.15023140E+01  0.00000000E+00  1.07511570E+01
  1.07511570E+01 -2.15023140E+01  0.00000000E+00  1.07511570E+01  1.07511570E+01
 -2.15023140E+01  0.00000000E+00  1.07511570E+01  1.07511570E+01 -2.15023140E+01
  0.00000000E+00  1.07511570E+01  1.07511570E+01 -2.15023140E+01  0.00000000E+00
  1.07511570E+01  1.07511570E+01 -2.15023140E+01  0.00000000E+00  1.07511570E+01
  1.07511570E+01 -2.15023140E+01  0.00000000E+00  1.07511570E+01  1.07511570E+01
 -2.15023140E+01  0.00000000E+00  1.07511570E+01  1.07511570E+01 -2.15023140E+01
  0.00000000E+00  1.07511570E+01  1.07511570E+01 -2.15023140E+01  0.00000000E+00
  1.07511570E+01  1.07511570E+01 -2.15023140E+01  0.00000000E+00  1.07511570E+01
  1.07511570E+01 -2.15023140E+01  0.00000000E+00  1.07511570E+01  1.07511570E+01
 -2.15023140E+01  0.00000000E+00  1.07511570E+01  1.07511570E+01 -2.15023140E+01
  0.00000000E+00  1.07511570E+01  1.07511570E+01 -2.15023140E+01  0.00000000E+00
  1.07511570E+01  1.07511570E+01 -2.15023140E+01  0.00000000E+00  1.07511570E+01
  1.07511570E+01 -2.15023140E+01  0.00000000E+00  1.07511570E+01  1.07511570E+01
 -2.15023140E+01  0.00000000E+00  1.07511570E+01  1.07511570E+01 -2.15023140E+01
  0.00000000E+00  1.07511570E+01  1.07511570E+01 -2.15023140E+01  0.00000000E+00
  1.07511570E+01  1.07511570E+01 -2.15023140E+01  0.00000000E+00  1.07511570E+01
  1.07511570E+01 -2.15023140E+01  0.00000000E+00  1.07511570E+01  1.07511570E+01
 -2.15023140E+01  0.00000000E+00  1.07511570E+01  1.07511570E+01 -2.15023140E+01
  0.00000000E+00  1.07511570E+01  1.07511570E+01 -2.15023140E+01  0.00000000E+00
  1.07511570E+01  1.07511570E+01 -2.15023140E+01  0.00000000E+00  1.07511570E+01
  1.07511570E+01 -2.15023140E+01  0.00000000E+00  1.07511570E+01  1.07511570E+01
 -2.15023140E+01  0.00000000E+00  1.07511570E+01  1.07511570E+01 -2.15023140E+01
  0.00000000E+00  1.07511570E+01  1.07511570E+01 -2.15023140E+01  0.00000000E+00
  1.07511570E+01  1.07511570E+01 -2.15023140E+01  0.00000000E+00  1.07511570E+01
  1.07511570E+01 -2.15023140E+01  0.00000000E+00  1.07511570E+01  1.07511570E+01
 -2.15023140E+01  0.00000000E+00  1.07511570E+01  1.07511570E+01 -2.15023140E+01
  0.00000000E+00  1.07511570E+01  1.07511570E+01 -2.15023140E+01  0.00000000E+00
  1.07511570E+01  1.07511570E+01 -2.15023140E+01  0.00000000E+00  1.07511570E+01
  1.07511570E+01 -2.15023140E+01  0.00000000E+00  1.07511570E+01  1.07511570E+01
 -2.15023140E+01  0.00000000E+00  1.07511570E+01  1.07511570E+01 -2.15023140E+01
  0.00000000E+00  1.07511570E+01  1.07511570E+01 -2.15023140E+01  0.00000000E+00
  1.07511570E+01  1.07511570E+01 -2.15023140E+01  0.00000000E+00  1.07511570E+01
  1.07511570E+01 -2.15023140E+01  0.00000000E+00  1.07511570E+01  1.07511570E+01
 -2.15023140E+01  0.00000000E+00  1.07511570E+01  1.07511570E+01 -2.15023140E+01
  0.00000000E+00  1.07511570E+01  1.07511570E+01 -2.15023140E+01  0.00000000E+00
  1.07511570E+01  1.07511570E+01 -2.15023140E+01  0.00000000E+00  1.07511570E+01
  1.07511570E+01 -2.15023140E+01  0.00000000E+00  1.07511570E+01  1.07511570E+01
 -2.15023140E+01  0.00000000E+00  1.07511570E+01  1.07511570E+01 -2.15023140E+01
  0.00000000E+00  1.07511570E+01  1.07511570E+01 -2.15023140E+01  0.00000000E+00
  1.07511570E+01  1.07511570E+01 -2.15023140E+01  0.00000000E+00  1.07511570E+01
  1.07511570E+01 -2.15023140E+01  0.00000000E+00  1.07511570E+01  1.07511570E+01
 -2.15023140E+01  0.00000000E+00  1.07511570E+01  1.07511570E+01 -2.15023140E+01
  0.00000000E+00  1.07511570E+01  1.07511570E+01 -2.15023140E+01  0.00000000E+00
  1.07511570E+01  1.07511570E+01 -2.15023140E+01  0.00000000E+00  1.07511570E+01
  1.07511570E+01 -2.15023140E+01  0.00000000E+00  1.07511570E+01  1.07511570E+01
 -2.15023140E+01  0.00000000E+00  1.07511570E+01  1.07511570E+01 -2.15023140E+01
  0.00000000E+00  1.07511570E+01  1.07511570E+01 -2.15023140E+01  0.00000000E+00
  1.07511570E+01  1.07511570E+01 -2.15023140E+01  0.00000000E+00  1.07511570E+01
  1.07511570E+01 -2.15023140E+01  0.00000000E+00  1.07511570E+01  1.07511570E+01
 -2.15023140E+01  0.00000000E+00  1.07511570E+01  1.07511570E+01 -2.15023140E+01
  0.00000000E+00  1.07511570E+01  1.07511570E+01 -2.15023140E+01  0.00000000E+00
  1.07511570E+01  1.07511570E+01 -2.15023140E+01  0.00000000E+00  1.07511570E+01
  1.07511570E+01 -2.15023140E+01  0.00000000E+00  1.07511570E+01  1.07511570E+01
 -2.15023140E+01  0.00000000E+00  1.07511570E+01  1.07511570E+01 -2.15023140E+01
  0.00000000E+00  1.07511570E+01  1.07511570E+01 -2.15023140E+01  0.00000000E+00
  1.07511570E+01  1.07511570E+01 -2.15023140E+01  0.00000000E+00  1.07511570E+01
  1.07511570E+01 -2.15023140E+01  0.00000000E+00  1.07511570E+01  1.07511570E+01
 -2.15023140E+01  0.00000000E+00  1.07511570E+01  1.07511570E+01 -2.15023140E+01
  0.00000000E+00  1.07511570E+01  1.07511570E+01 -2.15023140E+01  0.00000000E+00
  1.07511570E+01  1.07511570E+01 -2.15023140E+01  0.00000000E+00  1.07511570E+01
  1.07511570E+01 -2.15023140E+01  0.00000000E+00  1.07511570E+01  1.07511570E+01
 -2.15023140E+01  0.00000000E+00  1.07511570E+01  1.07511570E+01 -2.15023140E+01
  0.00000000E+00  1.07511570E+01  1.07511570E+01 -2.15023140E+01  0.00000000E+00
  1.07511570E+01  1.07511570E+01 -2.15023140E+01  0.00000000E+00  1.07511570E+01
  1.07511570E+01 -2.15023140E+01  0.00000000E+00  1.07511570E+01  1.07511570E+01
 -2.15023140E+01  0.00000000E+00  1.07511570E+01  1.07511570E+01 -2.15023140E+01
  0.00000000E+00  1.07511570E+01  1.07511570E+01 -2.15023140E+01  0.00000000E+00
  1.07511570E+01  1.07511570E+01 -2.15023140E+01  0.00000000E+00  1.07511570E+01
  1.07511570E+01 -2.15023140E+01  0.00000000E+00  1.07511570E+01  1.07511570E+01
 -2.15023140E+01  0.00000000E+00  1.07511570E+01  1.07511570E+01 -2.15023140E+01
  0.00000000E+00  1.07511570E+01  1.07511570E+01 -2.15023140E+01  0.00000000E+00
  1.07511570E+01  1.07511570E+01 -2.15023140E+01  0.00000000E+00  1.07511570E+01
  1.07511570E+01 -2.15023140E+01  0.00000000E+00  1.07511570E+01  1.07511570E+01
 -2.15023140E+01  0.00000000E+00  1.07511570E+01  1.07511570E+01 -2.15023140E+01
  0.00000000E+00  1.07511570E+01  1.07511570E+01 -2.15023140E+01  0.00000000E+00
  1.07511570E+01  1.07511570E+01 -2.15023140E+01  0.00000000E+00  1.07511570E+01
  1.07511570E+01 -2.15023140E+01  0.00000000E+00  1.07511570E+01  1.07511570E+01
 -2.15023140E+01  0.00000000E+00  1.07511570E+01  1.07511570E+01 -2.15023140E+01
  0.00000000E+00  1.07511570E+01  1.07511570E+01 -2.15023140E+01  0.00000000E+00
  1.07511570E+01  1.07511570E+01 -2.15023140E+01  0.00000000E+00  1.07511570E+01
  1.07511570E+01 -2.15023140E+01  0.00000000E+00  1.07511570E+01  1.07511570E+01
 -2.15023140E+01  0.00000000E+00  1.07511570E+01  1.07511570E+01 -2.15023140E+01
  0.00000000E+00  1.07511570E+01  1.07511570E+01 -2.15023140E+01  0.00000000E+00
  1.07511570E+01  1.07511570E+01 -2.15023140E+01  0.00000000E+00  1.07511570E+01
  1.07511570E+01 -2.15023140E+01  0.00000000E+00  1.07511570E+01  1.07511570E+01
 -2.15023140E+01  0.00000000E+00  1.07511570E+01  1.07511570E+01 -2.15023140E+01
  0.00000000E+00  1.07511570E+01  1.07511570E+01 -2.15023140E+01  0.00000000E+00
  1.07511570E+01  1.07511570E+01 -2.15023140E+01  0.00000000E+00  1.07511570E+01
  1.07511570E+01 -2.15023140E+01  0.00000000E+00  1.07511570E+01  1.07511570E+01
 -2.15023140E+01  0.00000000E+00  1.07511570E+01  1.07511570E+01 -2.15023140E+01
  0.00000000E+00  1.07511570E+01  1.07511570E+01 -2.15023140E+01  0.00000000E+00
  1.07511570E+01  1.07511570E+01 -2.15023140E+01  0.00000000E+00  1.07511570E+01
  1.07511570E+01 -2.15023140E+01  0.00000000E+00  1.07511570E+01  1.07511570E+01
 -2.15023140E+01  0.00000000E+00  1.07511570E+01  1.07511570E+01 -2.15023140E+01
  0.00000000E+00  1.07511570E+01  1.07511570E+01 -2.15023140E+01  0.00000000E+00
  1.07511570E+01  1.07511570E+01 -2.15023140E+01  0.00000000E+00  1.07511570E+01
  1.07511570E+01 -2.15023140E+01  0.00000000E+00  1.07511570E+01  1.07511570E+01
 -2.15023140E+01  0.00000000E+00  1.07511570E+01  1.07511570E+01 -2.15023140E+01
  0.00000000E+00  1.07511570E+01  1.07511570E+01 -2.15023140E+01  0.00000000E+00
  1.07511570E+01  1.07511570E+01 -2.15023140E+01  0.00000000E+00  1.07511570E+01
  1.07511570E+01 -2.15023140E+01  0.00000000E+00  1.07511570E+01  1.07511570E+01
 -2.15023140E+01  0.00000000E+00  1.07511570E+01  1.07511570E+01 -2.15023140E+01
  0.00000000E+00  1.07511570E+01  1.07511570E+01 -2.15023140E+01  0.00000000E+00
  1.07511570E+01  1.07511570E+01 -2.15023140E+01  0.00000000E+00  1.07511570E+01
  1.07511570E+01 -2.15023140E+01  0.00000000E+00  1.07511570E+01  1.07511570E+01
 -2.15023140E+01  0.00000000E+00  1.07511570E+01  1.07511570E+01 -2.15023140E+01
  0.00000000E+00  1.07511570E+01  1.07511570E+01 -2.15023140E+01  0.00000000E+00
  1.07511570E+01  1.07511570E+01 -2.15023140E+01  0.00000000E+00  1.07511570E+01
  1.07511570E+01 -2.15023140E+01  0.00000000E+00  1.07511570E+01  1.07511570E+01
 -2.15023140E+01  0.00000000E+00  1.07511570E+01  1.07511570E+01 -2.15023140E+01
  0.00000000E+00  1.07511570E+01  1.07511570E+01 -2.15023140E+01  0.00000000E+00
  1.07511570E+01  1.07511570E+01 -2.15023140E+01  0.00000000E+00  1.07511570E+01
  1.07511570E+01 -2.15023140E+01  0.00000000E+00  1.07511570E+01  1.07511570E+01
 -2.15023140E+01  0.00000000E+00  1.07511570E+01  1.07511570E+01 -2.15023140E+01
  0.00000000E+00  1.07511570E+01  1.07511570E+01 -2.15023140E+01  0.00000000E+00
  1.07511570E+01  1.07511570E+01 -2.15023140E+01  0.00000000E+00  1.07511570E+01
  1.07511570E+01 -2.15023140E+01  0.00000000E+00  1.07511570E+01  1.07511570E+01
 -2.15023140E+01  0.00000000E+00  1.07511570E+01  1.07511570E+01 -2.15023140E+01
  0.00000000E+00  1.07511570E+01  1.07511570E+01 -2.15023140E+01  0.00000000E+00
  1.07511570E+01  1.07511570E+01 -2.15023140E+01  0.00000000E+00  1.07511570E+01
  1.07511570E+01 -2.15023140E+01  0.00000000E+00  1.07511570E+01  1.07511570E+01
 -2.15023140E+01  0.00000000E+00  1.07511570E+01  1.07511570E+01 -2.15023140E+01
  0.00000000E+00  1.07511570E+01  1.07511570E+01 -2.15023140E+01  0.00000000E+00
  1.07511570E+01  1.07511570E+01 -2.15023140E+01  0.00000000E+00  1.07511570E+01
  1.07511570E+01 -2.15023140E+01  0.00000000E+00  1.07511570E+01  1.07511570E+01
 -2.15023140E+01  0.00000000E+00  1.07511570E+01  1.07511570E+01 -2.15023140E+01
  0.00000000E+00  1.07511570E+01  1.07511570E+01 -2.15023140E+01  0.00000000E+00
  1.07511570E+01  1.07511570E+01 -2.15023140E+01  0.00000000E+00  1.07511570E+01
  1.07511570E+01 -2.15023140E+01  0.00000000E+00  1.07511570E+01  1.07511570E+01
 -2.15023140E+01  0.00000000E+00  1.07511570E+01  1.07511570E+01 -2.15023140E+01
  0.00000000E+00  1.07511570E+01  1.07511570E+01 -2.15023140E+01  0.00000000E+00
  1.07511570E+01  1.07511570E+01 -2.15023140E+01  0.00000000E+00  1.07511570E+01
  1.07511570E+01 -2.15023140E+01  0.00000000E+00  1.07511570E+01  1.07511570E+01
 -2.15023140E+01  0.00000000E+00  1.07511570E+01  1.07511570E+01 -2.15023140E+01
  0.00000000E+00  1.07511570E+01  1.07511570E+01 -2.15023140E+01  0.00000000E+00
  1.07511570E+01  1.07511570E+01 -2.15023140E+01  0.00000000E+00  1.07511570E+01
  1.07511570E+01 -2.15023140E+01  0.00000000E+00  1.07511570E+01  1.07511570E+01
 -2.15023140E+01  0.00000000E+00  1.07511570E+01  1.07511570E+01 -2.15023140E+01
  0.00000000E+00  1.07511570E+01  1.07511570E+01 -2.15023140E+01  0.00000000E+00
  1.07511570E+01  1.07511570E+01 -2.15023140E+01  0.00000000E+00  1.07511570E+01
  1.07511570E+01 -2.15023140E+01  0.00000000E+00  1.07511570E+01  1.07511570E+01
 -2.15023140E+01  0.00000000E+00  1.07511570E+01  1.07511570E+01 -2.15023140E+01
  0.00000000E+00  1.07511570E+01  1.07511570E+01 -2.15023140E+01  0.00000000E+00
  1.07511570E+01  1.07511570E+01 -2.15023140E+01  0.00000000E+00  1.07511570E+01
  1.07511570E+01 -2.15023140E+01  0.00000000E+00  1.07511570E+01  1.07511570E+01
 -2.15023140E+01  0.00000000E+00  1.07511570E+01  1.07511570E+01 -2.15023140E+01
  0.00000000E+00  1.07511570E+01  1.07511570E+01 -2.15023140E+01  0.00000000E+00
  1.07511570E+01  1.07511570E+01 -2.15023140E+01  0.00000000E+00  1.07511570E+01
  1.07511570E+01 -2.15023140E+01  0.00000000E+00  1.07511570E+01  1.07511570E+01
 -2.15023140E+01  0.00000000E+00  1.07511570E+01  1.07511570E+01 -2.15023140E+01
  0.00000000E+00  1.07511570E+01  1.07511570E+01 -2.15023140E+01  0.00000000E+00
  1.07511570E+01  1.07511570E+01 -2.15023140E+01  0.00000000E+00  1.07511570E+01
  1.07511570E+01 -2.15023140E+01  0.00000000E+00  1.07511570E+01  1.07511570E+01
 -2.15023140E+01  0.00000000E+00  1.07511570E+01  1.07511570E+01 -2.15023140E+01
  0.00000000E+00  1.07511570E+01  1.07511570E+01 -2.15023140E+01  0.00000000E+00
  1.07511570E+01  1.07511570E+01 -2.15023140E+01  0.00000000E+00  1.07511570E+01
  1.07511570E+01 -2.15023140E+01  0.00000000E+00  1.07511570E+01  1.07511570E+01
 -2.15023140E+01  0.00000000E+00  1.07511570E+01  1.07511570E+01 -2.15023140E+01
  0.00000000E+00  1.07511570E+01  1.07511570E+01 -2.15023140E+01  0.00000000E+00
  1.07511570E+01  1.07511570E+01 -2.15023140E+01  0.00000000E+00  1.07511570E+01
  1.07511570E+01 -2.15023140E+01  0.00000000E+00  1.07511570E+01  1.07511570E+01
 -2.15023140E+01  0.00000000E+00  1.07511570E+01  1.07511570E+01 -2.15023140E+01
  0.00000000E+00  1.07511570E+01  1.07511570E+01 -2.15023140E+01  0.00000000E+00
  1.07511570E+01  1.07511570E+01 -2.15023140E+01  0.00000000E+00  1.07511570E+01
  1.07511570E+01 -2.15023140E+01  0.00000000E+00  1.07511570E+01  1.07511570E+01
 -2.15023140E+01  0.00000000E+00  1.07511570E+01  1.07511570E+01 -2.15023140E+01
  0.00000000E+00  1.07511570E+01  1.07511570E+01 -2.15023140E+01  0.00000000E+00
  1.07511570E+01  1.07511570E+01 -2.15023140E+01  0.00000000E+00  1.07511570E+01
  1.07511570E+01 -2.15023140E+01  0.00000000E+00  1.07511570E+01  1.07511570E+01
 -2.15023140E+01  0.00000000E+00  1.07511570E+01  1.07511570E+01 -2.15023140E+01
  0.00000000E+00  1.07511570E+01  1.07511570E+01 -2.15023140E+01  0.00000000E+00
  1.07511570E+01  1.07511570E+01 -2.15023140E+01  0.00000000E+00  1.07511570E+01
  1.07511570E+01 -2.15023140E+01  0.00000000E+00  1.07511570E+01  1.07511570E+01
 -2.15023140E+01  0.00000000E+00  1.07511570E+01  1.07511570E+01 -2.15023140E+01
  0.00000000E+00  1.07511570E+01  1.07511570E+01 -2.15023140E+01  0.00000000E+00
  1.07511570E+01  1.07511570E+01 -2.15023140E+01  0.00000000E+00  1.07511570E+01
  1.07511570E+01 -2.15023140E+01  0.00000000E+00  1.07511570E+01  1.07511570E+01
 -2.15023140E+01  0.00000000E+00  1.07511570E+01  1.07511570E+01 -2.15023140E+01
  0.00000000E+00  1.07511570E+01  1.07511570E+01 -2.15023140E+01  0.00000000E+00
  1.07511570E+01  1.07511570E+01 -2.15023140E+01  0.00000000E+00  1.07511570E+01
  1.07511570E+01 -2.15023140E+01  0.00000000E+00  1.07511570E+01  1.07511570E+01
 -2.15023140E+01  0.00000000E+00  1.07511570E+01  1.07511570E+01 -2.15023140E+01
  0.00000000E+00  1.07511570E+01  1.07511570E+01 -2.15023140E+01  0.00000000E+00
  1.07511570E+01  1.07511570E+01 -2.15023140E+01  0.00000000E+00  1.07511570E+01
  1.07511570E+01 -2.15023140E+01  0.00000000E+00  1.07511570E+01  1.07511570E+01
 -2.15023140E+01  0.00000000E+00  1.07511570E+01  1.07511570E+01 -2.15023140E+01
  0.00000000E+00  1.07511570E+01  1.07511570E+01 -2.15023140E+01  0.00000000E+00
  1.07511570E+01  1.07511570E+01 -2.15023140E+01  0.00000000E+00  1.07511570E+01
  1.07511570E+01 -2.15023140E+01  0.00000000E+00  1.07511570E+01  1.07511570E+01
 -2.15023140E+01  0.00000000E+00  1.07511570E+01  1.07511570E+01 -2.15023140E+01
  0.00000000E+00  1.07511570E+01  1.07511570E+01 -2.15023140E+01  0.00000000E+00
  1.07511570E+01  1.07511570E+01 -2.15023140E+01  0.00000000E+00  1.07511570E+01
  1.07511570E+01 -2.15023140E+01  0.00000000E+00  1.07511570E+01  1.07511570E+01
 -2.15023140E+01  0.00000000E+00  1.07511570E+01  1.07511570E+01 -2.15023140E+01
  0.00000000E+00  1.07511570E+01  1.07511570E+01 -2.15023140E+01  0.00000000E+00
  1.07511570E+01  1.07511570E+01 -2.15023140E+01  0.00000000E+00  1.07511570E+01
  1.07511570E+01 -2.15023140E+01  0.00000000E+00  1.07511570E+01  1.07511570E+01
 -2.15023140E+01  0.00000000E+00  1.07511570E+01  1.07511570E+01 -2.15023140E+01
  0.00000000E+00  1.07511570E+01  1.07511570E+01 -2.15023140E+01  0.00000000E+00
  1.07511570E+01  1.07511570E+01 -2.15023140E+01  0.00000000E+00  1.07511570E+01
  1.07511570E+01 -2.15023140E+01  0.00000000E+00  1.07511570E+01  1.07511570E+01
 -2.15023140E+01  0.00000000E+00  1.07511570E+01  1.07511570E+01 -2.15023140E+01
  0.00000000E+00  1.07511570E+01  1.07511570E+01 -2.15023140E+01  0.00000000E+00
  1.07511570E+01  1.07511570E+01 -2.15023140E+01  0.00000000E+00  1.07511570E+01
  1.07511570E+01 -2.15023140E+01  0.00000000E+00  1.07511570E+01  1.07511570E+01
 -2.15023140E+01  0.00000000E+00  1.07511570E+01  1.07511570E+01 -2.15023140E+01
  0.00000000E+00  1.07511570E+01  1.07511570E+01 -2.15023140E+01  0.00000000E+00
  1.07511570E+01  1.07511570E+01 -2.15023140E+01  0.00000000E+00  1.07511570E+01
  1.07511570E+01 -2.15023140E+01  0.00000000E+00  1.07511570E+01  1.07511570E+01
 -2.15023140E+01  0.00000000E+00  1.07511570E+01  1.07511570E+01 -2.15023140E+01
  0.00000000E+00  1.07511570E+01  1.07511570E+01 -2.15023140E+01  0.00000000E+00
  1.07511570E+01  1.07511570E+01 -2.15023140E+01  0.00000000E+00  1.07511570E+01
  1.07511570E+01 -2.15023140E+01  0.00000000E+00  1.07511570E+01  1.07511570E+01
 -2.15023140E+01  0.00000000E+00  1.07511570E+01  1.07511570E+01 -2.15023140E+01
  0.00000000E+00  1.07511570E+01  1.07511570E+01 -2.15023140E+01  0.00000000E+00
  1.07511570E+01  1.07511570E+01 -2.15023140E+01  0.00000000E+00  1.07511570E+01
  1.07511570E+01 -2.15023140E+01  0.00000000E+00  1.07511570E+01  1.07511570E+01
 -2.15023140E+01  0.00000000E+00  1.07511570E+01  1.07511570E+01 -2.15023140E+01
  0.00000000E+00  1.07511570E+01  1.07511570E+01 -2.15023140E+01  0.00000000E+00
  1.07511570E+01  1.07511570E+01 -2.15023140E+01  0.00000000E+00  1.07511570E+01
  1.07511570E+01 -2.15023140E+01  0.00000000E+00  1.07511570E+01  1.07511570E+01
 -2.15023140E+01  0.00000000E+00  1.07511570E+01  1.07511570E+01 -2.15023140E+01
  0.00000000E+00  1.07511570E+01  1.07511570E+01 -2.15023140E+01  0.00000000E+00
  1.07511570E+01  1.07511570E+01 -2.15023140E+01  0.00000000E+00  1.07511570E+01
  1.07511570E+01 -2.15023140E+01  0.00000000E+00  1.07511570E+01  1.07511570E+01
 -2.15023140E+01  0.00000000E+00  1.07511570E+01  1.07511570E+01 -2.15023140E+01
  0.00000000E+00  1.07511570E+01  1.07511570E+01 -2.15023140E+01  0.00000000E+00
  1.07511570E+01  1.07511570E+01 -2.15023140E+01  0.00000000E+00  1.07511570E+01
  1.07511570E+01 -2.15023140E+01  0.00000000E+00  1.07511570E+01  1.07511570E+01
 -2.15023140E+01  0.00000000E+00  1.07511570E+01  1.07511570E+01 -2.15023140E+01
  0.00000000E+00  1.07511570E+01  1.07511570E+01 -2.15023140E+01  0.00000000E+00
  1.07511570E+01  1.07511570E+01 -2.15023140E+01  0.00000000E+00  1.07511570E+01
  1.07511570E+01 -2.15023140E+01  0.00000000E+00  1.07511570E+01  1.07511570E+01
 -2.15023140E+01  0.00000000E+00  1.07511570E+01  1.07511570E+01 -2.15023140E+01
  0.00000000E+00  1.07511570E+01  1.07511570E+01 -2.15023140E+01  0.00000000E+00
  1.07511570E+01  1.07511570E+01 -2.15023140E+01  0.00000000E+00  1.07511570E+01
  1.07511570E+01 -2.15023140E+01  0.00000000E+00  1.07511570E+01  1.07511570E+01
 -2.15023140E+01  0.00000000E+00  1.07511570E+01  1.07511570E+01 -2.15023140E+01
  0.00000000E+00  1.07511570E+01  1.07511570E+01 -2.15023140E+01  0.00000000E+00
  1.07511570E+01  1.07511570E+01 -2.15023140E+01  0.00000000E+00  1.07511570E+01
  1.07511570E+01 -2.15023140E+01  0.00000000E+00  1.07511570E+01  1.07511570E+01
 -2.15023140E+01  0.00000000E+00  1.07511570E+01  1.07511570E+01 -2.15023140E+01
  0.00000000E+00  1.07511570E+01  1.07511570E+01 -2.15023140E+01  0.00000000E+00
  1.07511570E+01  1.07511570E+01 -2.15023140E+01  0.00000000E+00  1.07511570E+01
  1.07511570E+01 -2.15023140E+01  0.00000000E+00  1.07511570E+01  1.07511570E+01
 -2.15023140E+01  0.00000000E+00  1.07511570E+01  1.07511570E+01 -2.15023140E+01
  0.00000000E+00  1.07511570E+01  1.07511570E+01 -2.15023140E+01  0.00000000E+00
  1.07511570E+01  1.07511570E+01 -2.15023140E+01  0.00000000E+00  1.07511570E+01
  1.07511570E+01 -2.15023140E+01  0.00000000E+00  1.07511570E+01  1.07511570E+01
 -2.15023140E+01  0.00000000E+00  1.07511570E+01  1.07511570E+01 -2.15023140E+01
  0.00000000E+00  1.07511570E+01  1.07511570E+01 -2.15023140E+01  0.00000000E+00
  1.07511570E+01  1.07511570E+01 -2.15023140E+01  0.00000000E+00  1.07511570E+01
  1.07511570E+01 -2.15023140E+01  0.00000000E+00  1.07511570E+01  1.07511570E+01
 -2.15023140E+01  0.00000000E+00  1.07511570E+01  1.07511570E+01 -2.15023140E+01
  0.00000000E+00  1.07511570E+01  1.07511570E+01 -2.15023140E+01  0.00000000E+00
  1.07511570E+01  1.07511570E+01 -2.15023140E+01  0.00000000E+00  1.07511570E+01
  1.07511570E+01 -2.15023140E+01  0.00000000E+00  1.07511570E+01  1.07511570E+01
 -2.15023140E+01  0.00000000E+00  1.07511570E+01  1.07511570E+01 -2.15023140E+01
  0.00000000E+00  1.07511570E+01  1.07511570E+01 -2.15023140E+01  0.00000000E+00
  1.07511570E+01  1.07511570E+01 -2.15023140E+01  0.00000000E+00  1.07511570E+01
  1.07511570E+01 -2.15023140E+01  0.00000000E+00  1.07511570E+01  1.07511570E+01
 -2.15023140E+01  0.00000000E+00  1.07511570E+01  1.07511570E+01 -2.15023140E+01
  0.00000000E+00  1.07511570E+01  1.07511570E+01 -2.15023140E+01  0.00000000E+00
  1.07511570E+01  1.07511570E+01 -2.15023140E+01  0.00000000E+00  1.07511570E+01
  1.07511570E+01 -2.15023140E+01  0.00000000E+00  1.07511570E+01  1.07511570E+01
 -2.15023140E+01  0.00000000E+00  1.07511570E+01  1.07511570E+01 -2.15023140E+01
  0.00000000E+00  1.07511570E+01  1.07511570E+01 -2.15023140E+01  0.00000000E+00
  1.07511570E+01  1.07511570E+01 -2.15023140E+01  0.00000000E+00  1.07511570E+01
  1.07511570E+01 -2.15023140E+01  0.00000000E+00  1.07511570E+01  1.07511570E+01
 -2.15023140E+01  0.00000000E+00  1.07511570E+01  1.07511570E+01 -2.15023140E+01
  0.00000000E+00  1.07511570E+01  1.07511570E+01 -2.15023140E+01  0.00000000E+00
  1.07511570E+01  1.07511570E+01 -2.15023140E+01  0.00000000E+00  1.07511570E+01
  1.07511570E+01 -2.15023140E+01  0.00000000E+00  1.07511570E+01  1.07511570E+01
 -2.15023140E+01  0.00000000E+00  1.07511570E+01  1.07511570E+01 -2.15023140E+01
  0.00000000E+00  1.07511570E+01  1.07511570E+01 -2.15023140E+01  0.00000000E+00
  1.07511570E+01  1.07511570E+01 -2.15023140E+01  0.00000000E+00  1.07511570E+01
  1.07511570E+01 -2.15023140E+01  0.00000000E+00  1.07511570E+01  1.07511570E+01
 -2.15023140E+01  0.00000000E+00  1.07511570E+01  1.07511570E+01 -2.15023140E+01
  0.00000000E+00  1.07511570E+01  1.07511570E+01 -2.15023140E+01  0.00000000E+00
  1.07511570E+01  1.07511570E+01 -2.15023140E+01  0.00000000E+00  1.07511570E+01
  1.07511570E+01 -2.15023140E+01  0.00000000E+00  1.07511570E+01  1.07511570E+01
 -2.15023140E+01  0.00000000E+00  1.07511570E+01  1.07511570E+01 -2.15023140E+01
  0.00000000E+00  1.07511570E+01  1.07511570E+01 -2.15023140E+01  0.00000000E+00
  1.07511570E+01  1.07511570E+01 -2.15023140E+01  0.00000000E+00  1.07511570E+01
  1.07511570E+01 -2.15023140E+01  0.00000000E+00  1.07511570E+01  1.07511570E+01
 -2.15023140E+01  0.00000000E+00  1.07511570E+01  1.07511570E+01 -2.15023140E+01
  0.00000000E+00  1.07511570E+01  1.07511570E+01 -2.15023140E+01  0.00000000E+00
  1.07511570E+01  1.07511570E+01 -2.15023140E+01  0.00000000E+00  1.07511570E+01
  1.07511570E+01 -2.15023140E+01  0.00000000E+00  1.07511570E+01  1.07511570E+01
 -2.15023140E+01  0.00000000E+00  1.07511570E+01  1.07511570E+01 -2.15023140E+01
  0.00000000E+00  1.07511570E+01  1.07511570E+01 -2.15023140E+01  0.00000000E+00
  1.07511570E+01  1.07511570E+01 -2.15023140E+01  0.00000000E+00  1.07511570E+01
  1.07511570E+01 -2.15023140E+01  0.00000000E+00  1.07511570E+01  1.07511570E+01
 -2.15023140E+01  0.00000000E+00  1.07511570E+01  1.07511570E+01 -2.15023140E+01
  0.00000000E+00  1.07511570E+01  1.07511570E+01 -2.15023140E+01  0.00000000E+00
  1.07511570E+01  1.07511570E+01 -2.15023140E+01  0.00000000E+00  1.07511570E+01
  1.07511570E+01 -2.15023140E+01  0.00000000E+00  1.07511570E+01  1.07511570E+01
 -2.15023140E+01  0.00000000E+00  1.07511570E+01  1.07511570E+01 -2.15023140E+01
  0.00000000E+00  1.07511570E+01  1.07511570E+01 -2.15023140E+01  0.00000000E+00
  1.07511570E+01  1.07511570E+01 -2.15023140E+01  0.00000000E+00  1.07511570E+01
  1.07511570E+01 -2.15023140E+01  0.00000000E+00  1.07511570E+01  1.07511570E+01
 -2.15023140E+01  0.00000000E+00  1.07511570E+01  1.07511570E+01 -2.15023140E+01
  0.00000000E+00  1.07511570E+01  1.07511570E+01 -2.15023140E+01  0.00000000E+00
  1.07511570E+01  1.07511570E+01 -2.15023140E+01  0.00000000E+00  1.07511570E+01
  1.07511570E+01 -2.15023140E+01  0.00000000E+00  1.07511570E+01  1.07511570E+01
 -2.15023140E+01  0.00000000E+00  1.07511570E+01  1.07511570E+01 -2.15023140E+01
  0.00000000E+00  1.07511570E+01  1.07511570E+01 -2.15023140E+01  0.00000000E+00
  1.07511570E+01  1.07511570E+01 -2.15023140E+01  0.00000000E+00  1.07511570E+01
  1.07511570E+01 -2.15023140E+01  0.00000000E+00  1.07511570E+01  1.07511570E+01
 -2.15023140E+01  0.00000000E+00  1.07511570E+01  1.07511570E+01 -2.15023140E+01
  0.00000000E+00  1.07511570E+01  1.07511570E+01 -2.15023140E+01  0.00000000E+00
  1.07511570E+01  1.07511570E+01 -2.15023140E+01  0.00000000E+00  1.07511570E+01
  1.07511570E+01 -2.15023140E+01  0.00000000E+00  1.07511570E+01  1.07511570E+01
 -2.15023140E+01  0.00000000E+00  1.07511570E+01  1.07511570E+01 -2.15023140E+01
  0.00000000E+00  1.07511570E+01  1.07511570E+01 -2.15023140E+01  0.00000000E+00
  1.07511570E+01  1.07511570E+01 -2.15023140E+01  0.00000000E+00  1.07511570E+01
  1.07511570E+01 -2.15023140E+01  0.00000000E+00  1.07511570E+01  1.07511570E+01
 -2.15023140E+01  0.00000000E+00  1.07511570E+01  1.07511570E+01 -2.15023140E+01
  0.00000000E+00  1.07511570E+01  1.07511570E+01 -2.15023140E+01  0.00000000E+00
  1.07511570E+01  1.07511570E+01 -2.15023140E+01  0.00000000E+00  1.07511570E+01
  1.07511570E+01 -2.15023140E+01  0.00000000E+00  1.07511570E+01  1.07511570E+01
 -2.15023140E+01  0.00000000E+00  1.07511570E+01  1.07511570E+01 -2.15023140E+01
  0.00000000E+00  1.07511570E+01  1.07511570E+01 -2.15023140E+01  0.00000000E+00
  1.07511570E+01  1.07511570E+01 -2.15023140E+01  0.00000000E+00  1.07511570E+01
  1.07511570E+01 -2.15023140E+01  0.00000000E+00  1.07511570E+01  1.07511570E+01
 -2.15023140E+01  0.00000000E+00  1.07511570E+01  1.07511570E+01 -2.15023140E+01
  0.00000000E+00  1.07511570E+01  1.07511570E+01 -2.15023140E+01  0.00000000E+00
  1.07511570E+01  1.07511570E+01 -2.15023140E+01  0.00000000E+00  1.07511570E+01
  1.07511570E+01 -2.15023140E+01  0.00000000E+00  1.07511570E+01  1.07511570E+01
 -2.15023140E+01  0.00000000E+00  1.07511570E+01  1.07511570E+01 -2.15023140E+01
  0.00000000E+00  1.07511570E+01  1.07511570E+01 -2.15023140E+01  0.00000000E+00
  1.07511570E+01  1.07511570E+01 -2.15023140E+01  0.00000000E+00  1.07511570E+01
  1.07511570E+01 -2.15023140E+01  0.00000000E+00  1.07511570E+01  1.07511570E+01
 -2.15023140E+01  0.00000000E+00  1.07511570E+01  1.07511570E+01 -2.15023140E+01
  0.00000000E+00  1.07511570E+01  1.07511570E+01 -2.15023140E+01  0.00000000E+00
  1.07511570E+01  1.07511570E+01 -2.15023140E+01  0.00000000E+00  1.07511570E+01
  1.07511570E+01 -2.15023140E+01  0.00000000E+00  1.07511570E+01  1.07511570E+01
 -2.15023140E+01  0.00000000E+00  1.07511570E+01  1.07511570E+01 -2.15023140E+01
  0.00000000E+00  1.07511570E+01  1.07511570E+01 -2.15023140E+01  0.00000000E+00
  1.07511570E+01  1.07511570E+01 -2.15023140E+01  0.00000000E+00  1.07511570E+01
  1.07511570E+01 -2.15023140E+01  0.00000000E+00  1.07511570E+01  1.07511570E+01
 -2.15023140E+01  0.00000000E+00  1.07511570E+01  1.07511570E+01 -2.15023140E+01
  0.00000000E+00  1.07511570E+01  1.07511570E+01 -2.15023140E+01  0.00000000E+00
  1.07511570E+01  1.07511570E+01 -2.15023140E+01  0.00000000E+00  1.07511570E+01
  1.07511570E+01 -2.15023140E+01  0.00000000E+00  1.07511570E+01  1.07511570E+01
 -2.15023140E+01  0.00000000E+00  1.07511570E+01  1.07511570E+01 -2.15023140E+01
  0.00000000E+00  1.07511570E+01  1.07511570E+01 -2.15023140E+01  0.00000000E+00
  1.07511570E+01  1.07511570E+01 -2.15023140E+01  0.00000000E+00  1.07511570E+01
  1.07511570E+01 -2.15023140E+01  0.00000000E+00  1.07511570E+01  1.07511570E+01
 -2.15023140E+01  0.00000000E+00  1.07511570E+01  1.07511570E+01 -2.15023140E+01
  0.00000000E+00  1.07511570E+01  1.07511570E+01 -2.15023140E+01  0.00000000E+00
  1.07511570E+01  1.07511570E+01 -2.15023140E+01  0.00000000E+00  1.07511570E+01
  1.07511570E+01 -2.15023140E+01  0.00000000E+00  1.07511570E+01  1.07511570E+01
 -2.15023140E+01  0.00000000E+00  1.07511570E+01  1.07511570E+01 -2.15023140E+01
  0.00000000E+00  1.07511570E+01  1.07511570E+01 -2.15023140E+01  0.00000000E+00
  1.07511570E+01  1.07511570E+01 -2.15023140E+01  0.00000000E+00  1.07511570E+01
  1.07511570E+01 -2.15023140E+01  0.00000000E+00  1.07511570E+01  1.07511570E+01
 -2.15023140E+01  0.00000000E+00  1.07511570E+01  1.07511570E+01 -2.15023140E+01
  0.00000000E+00  1.07511570E+01  1.07511570E+01 -2.15023140E+01  0.00000000E+00
  1.07511570E+01  1.07511570E+01 -2.15023140E+01  0.00000000E+00  1.07511570E+01
  1.07511570E+01 -2.15023140E+01  0.00000000E+00  1.07511570E+01  1.07511570E+01
 -2.15023140E+01  0.00000000E+00  1.07511570E+01  1.07511570E+01 -2.15023140E+01
  0.00000000E+00  1.07511570E+01  1.07511570E+01 -2.15023140E+01  0.00000000E+00
  1.07511570E+01  1.07511570E+01 -2.15023140E+01  0.00000000E+00  1.07511570E+01
  1.07511570E+01 -2.15023140E+01  0.00000000E+00  1.07511570E+01  1.07511570E+01
 -2.15023140E+01  0.00000000E+00  1.07511570E+01  1.07511570E+01 -2.15023140E+01
  0.00000000E+00  1.07511570E+01  1.07511570E+01 -2.15023140E+01  0.00000000E+00
  1.07511570E+01  1.07511570E+01 -2.15023140E+01  0.00000000E+00  1.07511570E+01
  1.07511570E+01 -2.15023140E+01  0.00000000E+00  1.07511570E+01  1.07511570E+01
 -2.15023140E+01  0.00000000E+00  1.07511570E+01  1.07511570E+01 -2.15023140E+01
  0.00000000E+00  1.07511570E+01  1.07511570E+01 -2.15023140E+01  0.00000000E+00
  1.07511570E+01  1.07511570E+01 -2.15023140E+01  0.00000000E+00  1.07511570E+01
  1.07511570E+01 -2.15023140E+01  0.00000000E+00  1.07511570E+01  1.07511570E+01
 -2.15023140E+01  0.00000000E+00  1.07511570E+01  1.07511570E+01 -2.15023140E+01
  0.00000000E+00  1.07511570E+01  1.07511570E+01 -2.15023140E+01  0.00000000E+00
  1.07511570E+01  1.07511570E+01 -2.15023140E+01  0.00000000E+00  1.07511570E+01
  1.07511570E+01 -2.15023140E+01  0.00000000E+00  1.07511570E+01  1.07511570E+01
 -2.15023140E+01  0.00000000E+00  1.07511570E+01  1.07511570E+01 -2.15023140E+01
  0.00000000E+00  1.07511570E+01  1.07511570E+01 -2.15023140E+01  0.00000000E+00
  1.07511570E+01  1.07511570E+01 -2.15023140E+01  0.00000000E+00  1.07511570E+01
  1.07511570E+01 -2.15023140E+01  0.00000000E+00  1.07511570E+01  1.07511570E+01
 -2.15023140E+01  0.00000000E+00  1.07511570E+01  1.07511570E+01 -2.15023140E+01
  0.00000000E+00  1.07511570E+01  1.07511570E+01 -2.15023140E+01  0.00000000E+00
  1.07511570E+01  1.07511570E+01 -2.15023140E+01  0.00000000E+00  1.07511570E+01
  1.07511570E+01 -2.15023140E+01  0.00000000E+00  1.07511570E+01  1.07511570E+01
 -2.15023140E+01  0.00000000E+00  1.07511570E+01  1.07511570E+01 -2.15023140E+01
  0.00000000E+00  1.07511570E+01  1.07511570E+01 -2.15023140E+01  0.00000000E+00
  1.07511570E+01  1.07511570E+01 -2.15023140E+01  0.00000000E+00  1.07511570E+01
  1.07511570E+01 -2.15023140E+01  0.00000000E+00  1.07511570E+01  1.07511570E+01
 -2.15023140E+01  0.00000000E+00  1.07511570E+01  1.07511570E+01 -2.15023140E+01
  0.00000000E+00  1.07511570E+01  1.07511570E+01 -2.15023140E+01  0.00000000E+00
  1.07511570E+01  1.07511570E+01 -2.15023140E+01  0.00000000E+00  1.07511570E+01
  1.07511570E+01 -2.15023140E+01  0.00000000E+00  1.07511570E+01  1.07511570E+01
 -2.15023140E+01  0.00000000E+00  1.07511570E+01  1.07511570E+01 -2.15023140E+01
  0.00000000E+00  1.07511570E+01  1.07511570E+01 -2.15023140E+01  0.00000000E+00
  1.07511570E+01  1.07511570E+01 -2.15023140E+01  0.00000000E+00  1.07511570E+01
  1.07511570E+01 -2.15023140E+01  0.00000000E+00  1.07511570E+01  1.07511570E+01
 -2.15023140E+01  0.00000000E+00  1.07511570E+01  1.07511570E+01 -2.15023140E+01
  0.00000000E+00  1.07511570E+01  1.07511570E+01 -2.15023140E+01  0.00000000E+00
  1.07511570E+01  1.07511570E+01 -2.15023140E+01  0.00000000E+00  1.07511570E+01
  1.07511570E+01 -2.15023140E+01  0.00000000E+00  1.07511570E+01  1.07511570E+01
 -2.15023140E+01  0.00000000E+00  1.07511570E+01  1.07511570E+01 -2.15023140E+01
  0.00000000E+00  1.07511570E+01  1.07511570E+01 -2.15023140E+01  0.00000000E+00
  1.07511570E+01  1.07511570E+01 -2.15023140E+01  0.00000000E+00  1.07511570E+01
  1.07511570E+01 -2.15023140E+01  0.00000000E+00  1.07511570E+01  1.07511570E+01
 -2.15023140E+01  0.00000000E+00  1.07511570E+01  1.07511570E+01 -2.15023140E+01
  0.00000000E+00  1.07511570E+01  1.07511570E+01 -2.15023140E+01  0.00000000E+00
  1.07511570E+01  1.07511570E+01 -2.15023140E+01  0.00000000E+00  1.07511570E+01
  1.07511570E+01 -2.15023140E+01  0.00000000E+00  1.07511570E+01  1.07511570E+01
 -2.15023140E+01  0.00000000E+00  1.07511570E+01  1.07511570E+01 -2.15023140E+01
  0.00000000E+00  1.07511570E+01  1.07511570E+01 -2.15023140E+01  0.00000000E+00
  1.07511570E+01  1.07511570E+01 -2.15023140E+01  0.00000000E+00  1.07511570E+01
  1.07511570E+01 -2.15023140E+01  0.00000000E+00  1.07511570E+01  1.07511570E+01
 -2.15023140E+01  0.00000000E+00  1.07511570E+01  1.07511570E+01 -2.15023140E+01
  0.00000000E+00  1.07511570E+01  1.07511570E+01 -2.15023140E+01  0.00000000E+00
  1.07511570E+01  1.07511570E+01 -2.15023140E+01  0.00000000E+00  1.07511570E+01
  1.07511570E+01 -2.15023140E+01  0.00000000E+00  1.07511570E+01  1.07511570E+01
 -2.15023140E+01  0.00000000E+00  1.07511570E+01  1.07511570E+01 -2.15023140E+01
  0.00000000E+00  1.07511570E+01  1.07511570E+01 -2.15023140E+01  0.00000000E+00
  1.07511570E+01  1.07511570E+01 -2.15023140E+01  0.00000000E+00  1.07511570E+01
  1.07511570E+01 -2.15023140E+01  0.00000000E+00  1.07511570E+01  1.07511570E+01
 -2.15023140E+01  0.00000000E+00  1.07511570E+01  1.07511570E+01 -2.15023140E+01
  0.00000000E+00  1.07511570E+01  1.07511570E+01 -2.15023140E+01  0.00000000E+00
  1.07511570E+01  1.07511570E+01 -2.15023140E+01  0.00000000E+00  1.07511570E+01
  1.07511570E+01 -2.15023140E+01  0.00000000E+00  1.07511570E+01  1.07511570E+01
 -2.15023140E+01  0.00000000E+00  1.07511570E+01  1.07511570E+01 -2.15023140E+01
  0.00000000E+00  1.07511570E+01  1.07511570E+01 -2.15023140E+01  0.00000000E+00
  1.07511570E+01  1.07511570E+01 -2.15023140E+01  0.00000000E+00  1.07511570E+01
  1.07511570E+01 -2.15023140E+01  0.00000000E+00  1.07511570E+01  1.07511570E+01
 -2.15023140E+01  0.00000000E+00  1.07511570E+01  1.07511570E+01 -2.15023140E+01
  0.00000000E+00  1.07511570E+01  1.07511570E+01 -2.15023140E+01  0.00000000E+00
  1.07511570E+01  1.07511570E+01 -2.15023140E+01  0.00000000E+00  1.07511570E+01
  1.07511570E+01 -2.15023140E+01  0.00000000E+00  1.07511570E+01  1.07511570E+01
 -2.15023140E+01  0.00000000E+00  1.07511570E+01  1.07511570E+01 -2.15023140E+01
  0.00000000E+00  1.07511570E+01  1.07511570E+01 -2.15023140E+01  0.00000000E+00
  1.07511570E+01  1.07511570E+01 -2.15023140E+01  0.00000000E+00  1.07511570E+01
  1.07511570E+01 -2.15023140E+01  0.00000000E+00  1.07511570E+01  1.07511570E+01
 -2.15023140E+01  0.00000000E+00  1.07511570E+01  1.07511570E+01 -2.15023140E+01
  0.00000000E+00  1.07511570E+01  1.07511570E+01 -2.15023140E+01  0.00000000E+00
  1.07511570E+01  1.07511570E+01 -2.15023140E+01  0.00000000E+00  1.07511570E+01
  1.07511570E+01 -2.15023140E+01  0.00000000E+00  1.07511570E+01  1.07511570E+01
 -2.15023140E+01  0.00000000E+00  1.07511570E+01  1.07511570E+01 -2.15023140E+01
  0.00000000E+00  1.07511570E+01  1.07511570E+01 -2.15023140E+01  0.00000000E+00
  1.07511570E+01  1.07511570E+01 -2.15023140E+01  0.00000000E+00  1.07511570E+01
  1.07511570E+01 -2.15023140E+01  0.00000000E+00  1.07511570E+01  1.07511570E+01
 -2.15023140E+01  0.00000000E+00  1.07511570E+01  1.07511570E+01 -2.15023140E+01
  0.00000000E+00  1.07511570E+01  1.07511570E+01 -2.15023140E+01  0.00000000E+00
  1.07511570E+01  1.07511570E+01 -2.15023140E+01  0.00000000E+00  1.07511570E+01
  1.07511570E+01 -2.15023140E+01  0.00000000E+00  1.07511570E+01  1.07511570E+01
 -2.15023140E+01  0.00000000E+00  1.07511570E+01  1.07511570E+01 -2.15023140E+01
  0.00000000E+00  1.07511570E+01  1.07511570E+01 -2.15023140E+01  0.00000000E+00
  1.07511570E+01  1.07511570E+01 -2.15023140E+01  0.00000000E+00  1.07511570E+01
  1.07511570E+01 -2.15023140E+01  0.00000000E+00  1.07511570E+01  1.07511570E+01
 -2.15023140E+01  0.00000000E+00  1.07511570E+01  1.07511570E+01 -2.15023140E+01
  0.00000000E+00  1.07511570E+01  1.07511570E+01 -2.15023140E+01  0.00000000E+00
  1.07511570E+01  1.07511570E+01 -2.15023140E+01  0.00000000E+00  1.07511570E+01
  1.07511570E+01 -2.15023140E+01  0.00000000E+00  1.07511570E+01  1.07511570E+01
 -2.15023140E+01  0.00000000E+00  1.07511570E+01  1.07511570E+01 -2.15023140E+01
  0.00000000E+00  1.07511570E+01  1.07511570E+01 -2.15023140E+01  0.00000000E+00
  1.07511570E+01  1.07511570E+01 -2.15023140E+01  0.00000000E+00  1.07511570E+01
  1.07511570E+01 -2.15023140E+01  0.00000000E+00  1.07511570E+01  1.07511570E+01
 -2.15023140E+01  0.00000000E+00  1.07511570E+01  1.07511570E+01 -2.15023140E+01
  0.00000000E+00  1.07511570E+01  1.07511570E+01 -2.15023140E+01  0.00000000E+00
  1.07511570E+01  1.07511570E+01 -2.15023140E+01  0.00000000E+00  1.07511570E+01
  1.07511570E+01 -2.15023140E+01  0.00000000E+00  1.07511570E+01  1.07511570E+01
 -2.15023140E+01  0.00000000E+00  1.07511570E+01  1.07511570E+01 -2.15023140E+01
  0.00000000E+00  1.07511570E+01  1.07511570E+01 -2.15023140E+01  0.00000000E+00
  1.07511570E+01  1.07511570E+01 -2.15023140E+01  0.00000000E+00  1.07511570E+01
  1.07511570E+01 -2.15023140E+01  0.00000000E+00  1.07511570E+01  1.07511570E+01
 -2.15023140E+01  0.00000000E+00  1.07511570E+01  1.07511570E+01 -2.15023140E+01
  0.00000000E+00  1.07511570E+01  1.07511570E+01 -2.15023140E+01  0.00000000E+00
  1.07511570E+01  1.07511570E+01 -2.15023140E+01  0.00000000E+00  1.07511570E+01
  1.07511570E+01 -2.15023140E+01  0.00000000E+00  1.07511570E+01  1.07511570E+01
 -2.15023140E+01  0.00000000E+00  1.07511570E+01  1.07511570E+01 -2.15023140E+01
  0.00000000E+00  1.07511570E+01  1.07511570E+01 -2.15023140E+01  0.00000000E+00
  1.07511570E+01  1.07511570E+01 -2.15023140E+01  0.00000000E+00  1.07511570E+01
  1.07511570E+01 -2.15023140E+01  0.00000000E+00  1.07511570E+01  1.07511570E+01
 -2.15023140E+01  0.00000000E+00  1.07511570E+01  1.07511570E+01 -2.15023140E+01
  0.00000000E+00  1.07511570E+01  1.07511570E+01 -2.15023140E+01  0.00000000E+00
  1.07511570E+01  1.07511570E+01 -2.15023140E+01  0.00000000E+00  1.07511570E+01
  1.07511570E+01 -2.15023140E+01  0.00000000E+00  1.07511570E+01  1.07511570E+01
 -2.15023140E+01  0.00000000E+00  1.07511570E+01  1.07511570E+01 -2.15023140E+01
  0.00000000E+00  1.07511570E+01  1.07511570E+01 -2.15023140E+01  0.00000000E+00
  1.07511570E+01  1.07511570E+01 -2.15023140E+01  0.00000000E+00  1.07511570E+01
  1.07511570E+01 -2.15023140E+01  0.00000000E+00  1.07511570E+01  1.07511570E+01
 -2.15023140E+01  0.00000000E+00  1.07511570E+01  1.07511570E+01 -2.15023140E+01
  0.00000000E+00  1.07511570E+01  1.07511570E+01 -2.15023140E+01  0.00000000E+00
  1.07511570E+01  1.07511570E+01 -2.15023140E+01  0.00000000E+00  1.07511570E+01
  1.07511570E+01 -2.15023140E+01  0.00000000E+00  1.07511570E+01  1.07511570E+01
 -2.15023140E+01  0.00000000E+00  1.07511570E+01  1.07511570E+01 -2.15023140E+01
  0.00000000E+00  1.07511570E+01  1.07511570E+01 -2.15023140E+01  0.00000000E+00
  1.07511570E+01  1.07511570E+01 -2.15023140E+01  0.00000000E+00  1.07511570E+01
  1.07511570E+01 -2.15023140E+01  0.00000000E+00  1.07511570E+01  1.07511570E+01
 -2.15023140E+01  0.00000000E+00  1.07511570E+01  1.07511570E+01 -2.15023140E+01
  0.00000000E+00  1.07511570E+01  1.07511570E+01 -2.15023140E+01  0.00000000E+00
  1.07511570E+01  1.07511570E+01 -2.15023140E+01  0.00000000E+00  1.07511570E+01
  1.07511570E+01 -2.15023140E+01  0.00000000E+00  1.07511570E+01  1.07511570E+01
 -2.15023140E+01  0.00000000E+00  1.07511570E+01  1.07511570E+01 -2.15023140E+01
  0.00000000E+00  1.07511570E+01  1.07511570E+01 -2.15023140E+01  0.00000000E+00
  1.07511570E+01  1.07511570E+01 -2.15023140E+01  0.00000000E+00  1.07511570E+01
  1.07511570E+01 -2.15023140E+01  0.00000000E+00  1.07511570E+01  1.07511570E+01
 -2.15023140E+01  0.00000000E+00  1.07511570E+01  1.07511570E+01 -2.15023140E+01
  0.00000000E+00  1.07511570E+01  1.07511570E+01 -2.15023140E+01  0.00000000E+00
  1.07511570E+01  1.07511570E+01 -2.15023140E+01  0.00000000E+00  1.07511570E+01
  1.07511570E+01 -2.15023140E+01  0.00000000E+00  1.07511570E+01  1.07511570E+01
 -2.15023140E+01  0.00000000E+00  1.07511570E+01  1.07511570E+01 -2.15023140E+01
  0.00000000E+00  1.07511570E+01  1.07511570E+01 -2.15023140E+01  0.00000000E+00
  1.07511570E+01  1.07511570E+01 -2.15023140E+01  0.00000000E+00  1.07511570E+01
  1.07511570E+01 -2.15023140E+01  0.00000000E+00  1.07511570E+01  1.07511570E+01
 -2.15023140E+01  0.00000000E+00  1.07511570E+01  1.07511570E+01 -2.15023140E+01
  0.00000000E+00  1.07511570E+01  1.07511570E+01 -2.15023140E+01  0.00000000E+00
  1.07511570E+01  1.07511570E+01 -2.15023140E+01  0.00000000E+00  1.07511570E+01
  1.07511570E+01 -2.15023140E+01  0.00000000E+00  1.07511570E+01  1.07511570E+01
 -2.15023140E+01  0.00000000E+00  1.07511570E+01  1.07511570E+01 -2.15023140E+01
  0.00000000E+00  1.07511570E+01  1.07511570E+01 -2.15023140E+01  0.00000000E+00
  1.07511570E+01  1.07511570E+01 -2.15023140E+01  0.00000000E+00  1.07511570E+01
  1.07511570E+01 -2.15023140E+01  0.00000000E+00  1.07511570E+01  1.07511570E+01
 -2.15023140E+01  0.00000000E+00  1.07511570E+01  1.07511570E+01 -2.15023140E+01
  0.00000000E+00  1.07511570E+01  1.07511570E+01 -2.15023140E+01  0.00000000E+00
  1.07511570E+01  1.07511570E+01 -2.15023140E+01  0.00000000E+00  1.07511570E+01
  1.07511570E+01 -2.15023140E+01  0.00000000E+00  1.07511570E+01  1.07511570E+01
 -2.15023140E+01  0.00000000E+00  1.07511570E+01  1.07511570E+01 -2.15023140E+01
  0.00000000E+00  1.07511570E+01  1.07511570E+01 -2.15023140E+01  0.00000000E+00
  1.07511570E+01  1.07511570E+01 -2.15023140E+01  0.00000000E+00  1.07511570E+01
  1.07511570E+01 -2.15023140E+01  0.00000000E+00  1.07511570E+01  1.07511570E+01
 -2.15023140E+01  0.00000000E+00  1.07511570E+01  1.07511570E+01 -2.15023140E+01
  0.00000000E+00  1.07511570E+01  1.07511570E+01 -2.15023140E+01  0.00000000E+00
  1.07511570E+01  1.07511570E+01 -2.15023140E+01  0.00000000E+00  1.07511570E+01
  1.07511570E+01 -2.15023140E+01  0.00000000E+00  1.07511570E+01  1.07511570E+01
 -2.15023140E+01  0.00000000E+00  1.07511570E+01  1.07511570E+01 -2.15023140E+01
  0.00000000E+00  1.07511570E+01  1.07511570E+01 -2.15023140E+01  0.00000000E+00
  1.07511570E+01  1.07511570E+01 -2.15023140E+01  0.00000000E+00  1.07511570E+01
  1.07511570E+01 -2.15023140E+01  0.00000000E+00  1.07511570E+01  1.07511570E+01
 -2.15023140E+01  0.00000000E+00  1.07511570E+01  1.07511570E+01 -2.15023140E+01
  0.00000000E+00  1.07511570E+01  1.07511570E+01 -2.15023140E+01  0.00000000E+00
  1.07511570E+01  1.07511570E+01 -2.15023140E+01  0.00000000E+00  1.07511570E+01
  1.07511570E+01 -2.15023140E+01  0.00000000E+00  1.07511570E+01  1.07511570E+01
 -2.15023140E+01  0.00000000E+00  1.07511570E+01  1.07511570E+01 -2.15023140E+01
  0.00000000E+00  1.07511570E+01  1.07511570E+01 -2.15023140E+01  0.00000000E+00
  1.07511570E+01  1.07511570E+01 -2.15023140E+01  0.00000000E+00  1.07511570E+01
  1.07511570E+01 -2.15023140E+01  0.00000000E+00  1.07511570E+01  1.07511570E+01
 -2.15023140E+01  0.00000000E+00  1.07511570E+01  1.07511570E+01 -2.15023140E+01
  0.00000000E+00  1.07511570E+01  1.07511570E+01 -2.15023140E+01  0.00000000E+00
  1.07511570E+01  1.07511570E+01 -2.15023140E+01  0.00000000E+00  1.07511570E+01
  1.07511570E+01 -2.15023140E+01  0.00000000E+00  1.07511570E+01  1.07511570E+01
 -2.15023140E+01  0.00000000E+00  1.07511570E+01  1.07511570E+01 -2.15023140E+01
  0.00000000E+00  1.07511570E+01  1.07511570E+01 -2.15023140E+01  0.00000000E+00
  1.07511570E+01  1.07511570E+01 -2.15023140E+01  0.00000000E+00  1.07511570E+01
  1.07511570E+01 -2.15023140E+01  0.00000000E+00  1.07511570E+01  1.07511570E+01
 -2.15023140E+01  0.00000000E+00  1.07511570E+01  1.07511570E+01 -2.15023140E+01
  0.00000000E+00  1.07511570E+01  1.07511570E+01 -2.15023140E+01  0.00000000E+00
  1.07511570E+01  1.07511570E+01 -2.15023140E+01  0.00000000E+00  1.07511570E+01
  1.07511570E+01 -2.15023140E+01  0.00000000E+00  1.07511570E+01  1.07511570E+01
 -2.15023140E+01  0.00000000E+00  1.07511570E+01  1.07511570E+01 -2.15023140E+01
  0.00000000E+00  1.07511570E+01  1.07511570E+01 -2.15023140E+01  0.00000000E+00
  1.07511570E+01  1.07511570E+01 -2.15023140E+01  0.00000000E+00  1.07511570E+01
  1.07511570E+01 -2.15023140E+01  0.00000000E+00  1.07511570E+01  1.07511570E+01
 -2.15023140E+01  0.00000000E+00  1.07511570E+01  1.07511570E+01 -2.15023140E+01
  0.00000000E+00  1.07511570E+01  1.07511570E+01 -2.15023140E+01  0.00000000E+00
  1.07511570E+01  1.07511570E+01 -2.15023140E+01  0.00000000E+00  1.07511570E+01
  1.07511570E+01 -2.15023140E+01  0.00000000E+00  1.07511570E+01  1.07511570E+01
 -2.15023140E+01  0.00000000E+00  1.07511570E+01  1.07511570E+01 -2.15023140E+01
  0.00000000E+00  1.07511570E+01  1.07511570E+01 -2.15023140E+01  0.00000000E+00
  1.07511570E+01  1.07511570E+01 -2.15023140E+01  0.00000000E+00  1.07511570E+01
  1.07511570E+01 -2.15023140E+01  0.00000000E+00  1.07511570E+01  1.07511570E+01
 -2.15023140E+01  0.00000000E+00  1.07511570E+01  1.07511570E+01 -2.15023140E+01
  0.00000000E+00  1.07511570E+01  1.07511570E+01 -2.15023140E+01  0.00000000E+00
  1.07511570E+01  1.07511570E+01 -2.15023140E+01  0.00000000E+00  1.07511570E+01
  1.07511570E+01 -2.15023140E+01  0.00000000E+00  1.07511570E+01  1.07511570E+01
 -2.15023140E+01  0.00000000E+00  1.07511570E+01  1.07511570E+01 -2.15023140E+01
  0.00000000E+00  1.07511570E+01  1.07511570E+01 -2.15023140E+01  0.00000000E+00
  1.07511570E+01  1.07511570E+01 -2.15023140E+01  0.00000000E+00  1.07511570E+01
  1.07511570E+01 -2.15023140E+01  0.00000000E+00  1.07511570E+01  1.07511570E+01
 -2.15023140E+01  0.00000000E+00  1.07511570E+01  1.07511570E+01 -2.15023140E+01
  0.00000000E+00  1.07511570E+01  1.07511570E+01 -2.15023140E+01  0.00000000E+00
  1.07511570E+01  1.07511570E+01 -2.15023140E+01  0.00000000E+00  1.07511570E+01
  1.07511570E+01 -2.15023140E+01  0.00000000E+00  1.07511570E+01  1.07511570E+01
 -2.15023140E+01  0.00000000E+00  1.07511570E+01  1.07511570E+01 -2.15023140E+01
  0.00000000E+00  1.07511570E+01  1.07511570E+01 -2.15023140E+01  0.00000000E+00
  1.07511570E+01  1.07511570E+01 -2.15023140E+01  0.00000000E+00  1.07511570E+01
  1.07511570E+01 -2.15023140E+01  0.00000000E+00  1.07511570E+01  1.07511570E+01
 -2.15023140E+01  0.00000000E+00  1.07511570E+01  1.07511570E+01 -2.15023140E+01
  0.00000000E+00  1.07511570E+01  1.07511570E+01 -2.15023140E+01  0.00000000E+00
  1.07511570E+01  1.07511570E+01 -2.15023140E+01  0.00000000E+00  1.07511570E+01
  1.07511570E+01 -2.15023140E+01  0.00000000E+00  1.07511570E+01  1.07511570E+01
 -2.15023140E+01  0.00000000E+00  1.07511570E+01  1.07511570E+01 -2.15023140E+01
  0.00000000E+00  1.07511570E+01  1.07511570E+01 -2.15023140E+01  0.00000000E+00
  1.07511570E+01  1.07511570E+01 -2.15023140E+01  0.00000000E+00  1.07511570E+01
  1.07511570E+01 -2.15023140E+01  0.00000000E+00  1.07511570E+01  1.07511570E+01
 -2.15023140E+01  0.00000000E+00  1.07511570E+01  1.07511570E+01 -2.15023140E+01
  0.00000000E+00  1.07511570E+01  1.07511570E+01 -2.15023140E+01  0.00000000E+00
  1.07511570E+01  1.07511570E+01 -2.15023140E+01  0.00000000E+00  1.07511570E+01
  1.07511570E+01 -2.15023140E+01  0.00000000E+00  1.07511570E+01  1.07511570E+01
 -2.15023140E+01  0.00000000E+00  1.07511570E+01  1.07511570E+01 -2.15023140E+01
  0.00000000E+00  1.07511570E+01  1.07511570E+01 -2.15023140E+01  0.00000000E+00
  1.07511570E+01  1.07511570E+01 -2.15023140E+01  0.00000000E+00  1.07511570E+01
  1.07511570E+01 -2.15023140E+01  0.00000000E+00  1.07511570E+01  1.07511570E+01
 -2.15023140E+01  0.00000000E+00  1.07511570E+01  1.07511570E+01 -2.15023140E+01
  0.00000000E+00  1.07511570E+01  1.07511570E+01 -2.15023140E+01  0.00000000E+00
  1.07511570E+01  1.07511570E+01 -2.15023140E+01  0.00000000E+00  1.07511570E+01
  1.07511570E+01 -2.15023140E+01  0.00000000E+00  1.07511570E+01  1.07511570E+01
 -2.15023140E+01  0.00000000E+00  1.07511570E+01  1.07511570E+01 -2.15023140E+01
  0.00000000E+00  1.07511570E+01  1.07511570E+01 -2.15023140E+01  0.00000000E+00
  1.07511570E+01  1.07511570E+01 -2.15023140E+01  0.00000000E+00  1.07511570E+01
  1.07511570E+01 -2.15023140E+01  0.00000000E+00  1.07511570E+01  1.07511570E+01
 -2.15023140E+01  0.00000000E+00  1.07511570E+01  1.07511570E+01 -2.15023140E+01
  0.00000000E+00  1.07511570E+01  1.07511570E+01 -2.15023140E+01  0.00000000E+00
  1.07511570E+01  1.07511570E+01 -2.15023140E+01  0.00000000E+00  1.07511570E+01
  1.07511570E+01 -2.15023140E+01  0.00000000E+00  1.07511570E+01  1.07511570E+01
 -2.15023140E+01  0.00000000E+00  1.07511570E+01  1.07511570E+01 -2.15023140E+01
  0.00000000E+00  1.07511570E+01  1.07511570E+01 -2.15023140E+01  0.00000000E+00
  1.07511570E+01  1.07511570E+01 -2.15023140E+01  0.00000000E+00  1.07511570E+01
  1.07511570E+01 -2.15023140E+01  0.00000000E+00  1.07511570E+01  1.07511570E+01
 -2.15023140E+01  0.00000000E+00  1.07511570E+01  1.07511570E+01 -2.15023140E+01
  0.00000000E+00  1.07511570E+01  1.07511570E+01 -2.15023140E+01  0.00000000E+00
  1.07511570E+01  1.07511570E+01 -2.15023140E+01  0.00000000E+00  1.07511570E+01
  1.07511570E+01 -2.15023140E+01  0.00000000E+00  1.07511570E+01  1.07511570E+01
 -2.15023140E+01  0.00000000E+00  1.07511570E+01  1.07511570E+01 -2.15023140E+01
  0.00000000E+00  1.07511570E+01  1.07511570E+01 -2.15023140E+01  0.00000000E+00
  1.07511570E+01  1.07511570E+01 -2.15023140E+01  0.00000000E+00  1.07511570E+01
  1.07511570E+01 -2.15023140E+01  0.00000000E+00  1.07511570E+01  1.07511570E+01
 -2.15023140E+01  0.00000000E+00  1.07511570E+01  1.07511570E+01 -2.15023140E+01
  0.00000000E+00  1.07511570E+01  1.07511570E+01 -2.15023140E+01  0.00000000E+00
  1.07511570E+01  1.07511570E+01 -2.15023140E+01  0.00000000E+00  1.07511570E+01
  1.07511570E+01 -2.15023140E+01  0.00000000E+00  1.07511570E+01  1.07511570E+01
 -2.15023140E+01  0.00000000E+00  1.07511570E+01  1.07511570E+01 -2.15023140E+01
  0.00000000E+00  1.07511570E+01  1.07511570E+01 -2.15023140E+01  0.00000000E+00
  1.07511570E+01  1.07511570E+01 -2.15023140E+01  0.00000000E+00  1.07511570E+01
  1.07511570E+01 -2.15023140E+01  0.00000000E+00  1.07511570E+01  1.07511570E+01
 -2.15023140E+01  0.00000000E+00  1.07511570E+01  1.07511570E+01 -2.15023140E+01
  0.00000000E+00  1.07511570E+01  1.07511570E+01 -2.15023140E+01  0.00000000E+00
  1.07511570E+01  1.07511570E+01 -2.15023140E+01  0.00000000E+00  1.07511570E+01
  1.07511570E+01 -2.15023140E+01  0.00000000E+00  1.07511570E+01  1.07511570E+01
 -2.15023140E+01  0.00000000E+00  1.07511570E+01  1.07511570E+01 -2.15023140E+01
  0.00000000E+00  1.07511570E+01  1.07511570E+01 -2.15023140E+01  0.00000000E+00
  1.07511570E+01  1.07511570E+01 -2.15023140E+01  0.00000000E+00  1.07511570E+01
  1.07511570E+01 -2.15023140E+01  0.00000000E+00  1.07511570E+01  1.07511570E+01
 -2.15023140E+01  0.00000000E+00  1.07511570E+01  1.07511570E+01 -2.15023140E+01
  0.00000000E+00  1.07511570E+01  1.07511570E+01 -2.15023140E+01  0.00000000E+00
  1.07511570E+01  1.07511570E+01 -2.15023140E+01  0.00000000E+00  1.07511570E+01
  1.07511570E+01 -2.15023140E+01  0.00000000E+00  1.07511570E+01  1.07511570E+01
 -2.15023140E+01  0.00000000E+00  1.07511570E+01  1.07511570E+01 -2.15023140E+01
  0.00000000E+00  1.07511570E+01  1.07511570E+01 -2.15023140E+01  0.00000000E+00
  1.07511570E+01  1.07511570E+01 -2.15023140E+01  0.00000000E+00  1.07511570E+01
  1.07511570E+01 -2.15023140E+01  0.00000000E+00  1.07511570E+01  1.07511570E+01
 -2.15023140E+01  0.00000000E+00  1.07511570E+01  1.07511570E+01 -2.15023140E+01
  0.00000000E+00  1.07511570E+01  1.07511570E+01 -2.15023140E+01  0.00000000E+00
  1.07511570E+01  1.07511570E+01 -2.15023140E+01  0.00000000E+00  1.07511570E+01
  1.07511570E+01 -2.15023140E+01  0.00000000E+00  1.07511570E+01  1.07511570E+01
 -2.15023140E+01  0.00000000E+00  1.07511570E+01  1.07511570E+01 -2.15023140E+01
  0.00000000E+00  1.07511570E+01  1.07511570E+01 -2.15023140E+01  0.00000000E+00
  1.07511570E+01  1.07511570E+01 -2.15023140E+01  0.00000000E+00  1.07511570E+01
  1.07511570E+01 -2.15023140E+01  0.00000000E+00  1.07511570E+01  1.07511570E+01
 -2.15023140E+01  0.00000000E+00  1.07511570E+01  1.07511570E+01 -2.15023140E+01
  0.00000000E+00  1.07511570E+01  1.07511570E+01 -2.15023140E+01  0.00000000E+00
  1.07511570E+01  1.07511570E+01 -2.15023140E+01  0.00000000E+00  1.07511570E+01
  1.07511570E+01 -2.15023140E+01  0.00000000E+00  1.07511570E+01  1.07511570E+01
 -2.15023140E+01  0.00000000E+00  1.07511570E+01  1.07511570E+01 -2.15023140E+01
  0.00000000E+00  1.07511570E+01  1.07511570E+01 -2.15023140E+01  0.00000000E+00
  1.07511570E+01  1.07511570E+01 -2.15023140E+01  0.00000000E+00  1.07511570E+01
  1.07511570E+01 -2.15023140E+01  0.00000000E+00  1.07511570E+01  1.07511570E+01
 -2.15023140E+01  0.00000000E+00  1.07511570E+01  1.07511570E+01 -2.15023140E+01
  0.00000000E+00  1.07511570E+01  1.07511570E+01 -2.15023140E+01  0.00000000E+00
  1.07511570E+01  1.07511570E+01 -2.15023140E+01  0.00000000E+00  1.07511570E+01
  1.07511570E+01 -2.15023140E+01  0.00000000E+00  1.07511570E+01  1.07511570E+01
 -2.15023140E+01  0.00000000E+00  1.07511570E+01  1.07511570E+01 -2.15023140E+01
  0.00000000E+00  1.07511570E+01  1.07511570E+01 -2.15023140E+01  0.00000000E+00
  1.07511570E+01  1.07511570E+01 -2.15023140E+01  0.00000000E+00  1.07511570E+01
  1.07511570E+01 -2.15023140E+01  0.00000000E+00  1.07511570E+01  1.07511570E+01
 -2.15023140E+01  0.00000000E+00  1.07511570E+01  1.07511570E+01 -2.15023140E+01
  0.00000000E+00  1.07511570E+01  1.07511570E+01 -2.15023140E+01  0.00000000E+00
  1.07511570E+01  1.07511570E+01 -2.15023140E+01  0.00000000E+00  1.07511570E+01
  1.07511570E+01 -2.15023140E+01  0.00000000E+00  1.07511570E+01  1.07511570E+01
 -2.15023140E+01  0.00000000E+00  1.07511570E+01  1.07511570E+01 -2.15023140E+01
  0.00000000E+00  1.07511570E+01  1.07511570E+01 -2.15023140E+01  0.00000000E+00
  1.07511570E+01  1.07511570E+01 -2.15023140E+01  0.00000000E+00  1.07511570E+01
  1.07511570E+01 -2.15023140E+01  0.00000000E+00  1.07511570E+01  1.07511570E+01
 -2.15023140E+01  0.00000000E+00  1.07511570E+01  1.07511570E+01 -2.15023140E+01
  0.00000000E+00  1.07511570E+01  1.07511570E+01 -2.15023140E+01  0.00000000E+00
  1.07511570E+01  1.07511570E+01 -2.15023140E+01  0.00000000E+00  1.07511570E+01
  1.07511570E+01 -2.15023140E+01  0.00000000E+00  1.07511570E+01  1.07511570E+01
 -2.15023140E+01  0.00000000E+00  1.07511570E+01  1.07511570E+01 -2.15023140E+01
  0.00000000E+00  1.07511570E+01  1.07511570E+01 -2.15023140E+01  0.00000000E+00
  1.07511570E+01  1.07511570E+01 -2.15023140E+01  0.00000000E+00  1.07511570E+01
  1.07511570E+01 -2.15023140E+01  0.00000000E+00  1.07511570E+01  1.07511570E+01
 -2.15023140E+01  0.00000000E+00  1.07511570E+01  1.07511570E+01 -2.15023140E+01
  0.00000000E+00  1.07511570E+01  1.07511570E+01 -2.15023140E+01  0.00000000E+00
  1.07511570E+01  1.07511570E+01 -2.15023140E+01  0.00000000E+00  1.07511570E+01
  1.07511570E+01 -2.15023140E+01  0.00000000E+00  1.07511570E+01  1.07511570E+01
 -2.15023140E+01  0.00000000E+00  1.07511570E+01  1.07511570E+01 -2.15023140E+01
  0.00000000E+00  1.07511570E+01  1.07511570E+01 -2.15023140E+01  0.00000000E+00
  1.07511570E+01  1.07511570E+01 -2.15023140E+01  0.00000000E+00  1.07511570E+01
  1.07511570E+01 -2.15023140E+01  0.00000000E+00  1.07511570E+01  1.07511570E+01
 -2.15023140E+01  0.00000000E+00  1.07511570E+01  1.07511570E+01 -2.15023140E+01
  0.00000000E+00  1.07511570E+01  1.07511570E+01 -2.15023140E+01  0.00000000E+00
  1.07511570E+01  1.07511570E+01 -2.15023140E+01  0.00000000E+00  1.07511570E+01
  1.07511570E+01 -2.15023140E+01  0.00000000E+00  1.07511570E+01  1.07511570E+01
 -2.15023140E+01  0.00000000E+00  1.07511570E+01  1.07511570E+01 -2.15023140E+01
  0.00000000E+00  1.07511570E+01  1.07511570E+01 -2.15023140E+01  0.00000000E+00
  1.07511570E+01  1.07511570E+01 -2.15023140E+01  0.00000000E+00  1.07511570E+01
  1.07511570E+01 -2.15023140E+01  0.00000000E+00  1.07511570E+01  1.07511570E+01
 -2.15023140E+01  0.00000000E+00  1.07511570E+01  1.07511570E+01 -2.15023140E+01
  0.00000000E+00  1.07511570E+01  1.07511570E+01 -2.15023140E+01  0.00000000E+00
  1.07511570E+01  1.07511570E+01 -2.15023140E+01  0.00000000E+00  1.07511570E+01
  1.07511570E+01 -2.15023140E+01  0.00000000E+00  1.07511570E+01  1.07511570E+01
 -2.15023140E+01  0.00000000E+00  1.07511570E+01  1.07511570E+01 -2.15023140E+01
  0.00000000E+00  1.07511570E+01  1.07511570E+01 -2.15023140E+01  0.00000000E+00
  1.07511570E+01  1.07511570E+01 -2.15023140E+01  0.00000000E+00  1.07511570E+01
  1.07511570E+01 -2.15023140E+01  0.00000000E+00  1.07511570E+01  1.07511570E+01
 -2.15023140E+01  0.00000000E+00  1.07511570E+01  1.07511570E+01 -2.15023140E+01
  0.00000000E+00  1.07511570E+01  1.07511570E+01 -2.15023140E+01  0.00000000E+00
  1.07511570E+01  1.07511570E+01 -2.15023140E+01  0.00000000E+00  1.07511570E+01
  1.07511570E+01 -2.15023140E+01  0.00000000E+00  1.07511570E+01  1.07511570E+01
 -2.15023140E+01  0.00000000E+00  1.07511570E+01  1.07511570E+01 -2.15023140E+01
  0.00000000E+00  1.07511570E+01  1.07511570E+01 -2.15023140E+01  0.00000000E+00
  1.07511570E+01  1.07511570E+01 -2.15023140E+01  0.00000000E+00  1.07511570E+01
  1.07511570E+01 -2.15023140E+01  0.00000000E+00  1.07511570E+01  1.07511570E+01
 -2.15023140E+01  0.00000000E+00  1.07511570E+01  1.07511570E+01 -2.15023140E+01
  0.00000000E+00  1.07511570E+01  1.07511570E+01 -2.15023140E+01  0.00000000E+00
  1.07511570E+01  1.07511570E+01 -2.15023140E+01  0.00000000E+00  1.07511570E+01
  1.07511570E+01 -2.15023140E+01  0.00000000E+00  1.07511570E+01  1.07511570E+01
 -2.15023140E+01  0.00000000E+00  1.07511570E+01  1.07511570E+01 -2.15023140E+01
  0.00000000E+00  1.07511570E+01  1.07511570E+01 -2.15023140E+01  0.00000000E+00
  1.07511570E+01  1.07511570E+01 -2.15023140E+01  0.00000000E+00  1.07511570E+01
  1.07511570E+01 -2.15023140E+01  0.00000000E+00  1.07511570E+01  1.07511570E+01
 -2.15023140E+01  0.00000000E+00  1.07511570E+01  1.07511570E+01 -2.15023140E+01
  0.00000000E+00  1.07511570E+01  1.07511570E+01 -2.15023140E+01  0.00000000E+00
  1.07511570E+01  1.07511570E+01 -2.15023140E+01  0.00000000E+00  1.07511570E+01
  1.07511570E+01 -2.15023140E+01  0.00000000E+00  1.07511570E+01  1.07511570E+01
 -2.15023140E+01  0.00000000E+00  1.07511570E+01  1.07511570E+01 -2.15023140E+01
  0.00000000E+00  1.07511570E+01  1.07511570E+01 -2.15023140E+01  0.00000000E+00
  1.07511570E+01  1.07511570E+01 -2.15023140E+01  0.00000000E+00  1.07511570E+01
  1.07511570E+01 -2.15023140E+01  0.00000000E+00  1.07511570E+01  1.07511570E+01
 -2.15023140E+01  0.00000000E+00  1.07511570E+01  1.07511570E+01 -2.15023140E+01
  0.00000000E+00  1.07511570E+01  1.07511570E+01 -2.15023140E+01  0.00000000E+00
  1.07511570E+01  1.07511570E+01 -2.15023140E+01  0.00000000E+00  1.07511570E+01
  1.07511570E+01 -2.15023140E+01  0.00000000E+00  1.07511570E+01  1.07511570E+01
 -2.15023140E+01  0.00000000E+00  1.07511570E+01  1.07511570E+01 -2.15023140E+01
  0.00000000E+00  1.07511570E+01  1.07511570E+01 -2.15023140E+01  0.00000000E+00
  1.07511570E+01  1.07511570E+01 -2.15023140E+01  0.00000000E+00  1.07511570E+01
  1.07511570E+01 -2.15023140E+01  0.00000000E+00  1.07511570E+01  1.07511570E+01
 -2.15023140E+01  0.00000000E+00  1.07511570E+01  1.07511570E+01 -2.15023140E+01
  0.00000000E+00  1.07511570E+01  1.07511570E+01 -2.15023140E+01  0.00000000E+00
  1.07511570E+01  1.07511570E+01 -2.15023140E+01  0.00000000E+00  1.07511570E+01
  1.07511570E+01 -2.15023140E+01  0.00000000E+00  1.07511570E+01  1.07511570E+01
 -2.15023140E+01  0.00000000E+00  1.07511570E+01  1.07511570E+01 -2.15023140E+01
  0.00000000E+00  1.07511570E+01  1.07511570E+01 -2.15023140E+01  0.00000000E+00
  1.07511570E+01  1.07511570E+01 -2.15023140E+01  0.00000000E+00  1.07511570E+01
  1.07511570E+01 -2.15023140E+01  0.00000000E+00  1.07511570E+01  1.07511570E+01
 -2.15023140E+01  0.00000000E+00  1.07511570E+01  1.07511570E+01 -2.15023140E+01
  0.00000000E+00  1.07511570E+01  1.07511570E+01 -2.15023140E+01  0.00000000E+00
  1.07511570E+01  1.07511570E+01 -2.15023140E+01  0.00000000E+00  1.07511570E+01
  1.07511570E+01 -2.15023140E+01  0.00000000E+00  1.07511570E+01  1.07511570E+01
 -2.15023140E+01  0.00000000E+00  1.07511570E+01  1.07511570E+01 -2.15023140E+01
  0.00000000E+00  1.07511570E+01  1.07511570E+01 -2.15023140E+01  0.00000000E+00
  1.07511570E+01  1.07511570E+01 -2.15023140E+01  0.00000000E+00  1.07511570E+01
  1.07511570E+01 -2.15023140E+01  0.00000000E+00  1.07511570E+01  1.07511570E+01
 -2.15023140E+01  0.00000000E+00  1.07511570E+01  1.07511570E+01 -2.15023140E+01
  0.00000000E+00  1.07511570E+01  1.07511570E+01 -2.15023140E+01  0.00000000E+00
  1.07511570E+01  1.07511570E+01 -2.15023140E+01  0.00000000E+00  1.07511570E+01
  1.07511570E+01 -2.15023140E+01  0.00000000E+00  1.07511570E+01  1.07511570E+01
 -2.15023140E+01  0.00000000E+00  1.07511570E+01  1.07511570E+01 -2.15023140E+01
  0.00000000E+00  1.07511570E+01  1.07511570E+01 -2.15023140E+01  0.00000000E+00
  1.07511570E+01  1.07511570E+01 -2.15023140E+01  0.00000000E+00  1.07511570E+01
  1.07511570E+01 -2.15023140E+01  0.00000000E+00  1.07511570E+01  1.07511570E+01
 -2.15023140E+01  0.00000000E+00  1.07511570E+01  1.07511570E+01 -2.15023140E+01
  0.00000000E+00  1.07511570E+01  1.07511570E+01 -2.15023140E+01  0.00000000E+00
  1.07511570E+01  1.07511570E+01 -2.15023140E+01  0.00000000E+00  1.07511570E+01
  1.07511570E+01 -2.15023140E+01  0.00000000E+00  1.07511570E+01  1.07511570E+01
 -2.15023140E+01  0.00000000E+00  1.07511570E+01  1.07511570E+01 -2.15023140E+01
  0.00000000E+00  1.07511570E+01  1.07511570E+01 -2.15023140E+01  0.00000000E+00
  1.07511570E+01  1.07511570E+01 -2.15023140E+01  0.00000000E+00  1.07511570E+01
  1.07511570E+01 -2.15023140E+01  0.00000000E+00  1.07511570E+01  1.07511570E+01
 -2.15023140E+01  0.00000000E+00  1.07511570E+01  1.07511570E+01 -2.15023140E+01
  0.00000000E+00  1.07511570E+01  1.07511570E+01 -2.15023140E+01  0.00000000E+00
  1.07511570E+01  1.07511570E+01 -2.15023140E+01  0.00000000E+00  1.07511570E+01
  1.07511570E+01 -2.15023140E+01  0.00000000E+00  1.07511570E+01  1.07511570E+01
 -2.15023140E+01  0.00000000E+00  1.07511570E+01  1.07511570E+01 -2.15023140E+01
  0.00000000E+00  1.07511570E+01  1.07511570E+01 -2.15023140E+01  0.00000000E+00
  1.07511570E+01  1.07511570E+01 -2.15023140E+01  0.00000000E+00  1.07511570E+01
  1.07511570E+01 -2.15023140E+01  0.00000000E+00  1.07511570E+01  1.07511570E+01
 -2.15023140E+01  0.00000000E+00  1.07511570E+01  1.07511570E+01 -2.15023140E+01
  0.00000000E+00  1.07511570E+01  1.07511570E+01 -2.15023140E+01  0.00000000E+00
  1.07511570E+01  1.07511570E+01 -2.15023140E+01  0.00000000E+00  1.07511570E+01
  1.07511570E+01 -2.15023140E+01  0.00000000E+00  1.07511570E+01  1.07511570E+01
 -2.15023140E+01  0.00000000E+00  1.07511570E+01  1.07511570E+01 -2.15023140E+01
  0.00000000E+00  1.07511570E+01  1.07511570E+01 -2.15023140E+01  0.00000000E+00
  1.07511570E+01  1.07511570E+01 -2.15023140E+01  0.00000000E+00  1.07511570E+01
  1.07511570E+01 -2.15023140E+01  0.00000000E+00  1.07511570E+01  1.07511570E+01
 -2.15023140E+01  0.00000000E+00  1.07511570E+01  1.07511570E+01 -2.15023140E+01
  0.00000000E+00  1.07511570E+01  1.07511570E+01 -2.15023140E+01  0.00000000E+00
  1.07511570E+01  1.07511570E+01 -2.15023140E+01  0.00000000E+00  1.07511570E+01
  1.07511570E+01 -2.15023140E+01  0.00000000E+00  1.07511570E+01  1.07511570E+01
 -2.15023140E+01  0.00000000E+00  1.07511570E+01  1.07511570E+01 -2.15023140E+01
  0.00000000E+00  1.07511570E+01  1.07511570E+01 -2.15023140E+01  0.00000000E+00
  1.07511570E+01  1.07511570E+01 -2.15023140E+01  0.00000000E+00  1.07511570E+01
  1.07511570E+01 -2.15023140E+01  0.00000000E+00  1.07511570E+01  1.07511570E+01
 -2.15023140E+01  0.00000000E+00  1.07511570E+01  1.07511570E+01 -2.15023140E+01
  0.00000000E+00  1.07511570E+01  1.07511570E+01 -2.15023140E+01  0.00000000E+00
  1.07511570E+01  1.07511570E+01 -2.15023140E+01  0.00000000E+00  1.07511570E+01
  1.07511570E+01 -2.15023140E+01  0.00000000E+00  1.07511570E+01  1.07511570E+01
 -2.15023140E+01  0.00000000E+00  1.07511570E+01  1.07511570E+01 -2.15023140E+01
  0.00000000E+00  1.07511570E+01  1.07511570E+01 -2.15023140E+01  0.00000000E+00
  1.07511570E+01  1.07511570E+01 -2.15023140E+01  0.00000000E+00  1.07511570E+01
  1.07511570E+01 -2.15023140E+01  0.00000000E+00  1.07511570E+01  1.07511570E+01
 -2.15023140E+01  0.00000000E+00  1.07511570E+01  1.07511570E+01 -2.15023140E+01
  0.00000000E+00  1.07511570E+01  1.07511570E+01 -2.15023140E+01  0.00000000E+00
  1.07511570E+01  1.07511570E+01 -2.15023140E+01  0.00000000E+00  1.07511570E+01
  1.07511570E+01 -2.15023140E+01  0.00000000E+00  1.07511570E+01  1.07511570E+01
 -2.15023140E+01  0.00000000E+00  1.07511570E+01  1.07511570E+01 -2.15023140E+01
  0.00000000E+00  1.07511570E+01  1.07511570E+01 -2.15023140E+01  0.00000000E+00
  1.07511570E+01  1.07511570E+01 -2.15023140E+01  0.00000000E+00  1.07511570E+01
  1.07511570E+01 -2.15023140E+01  0.00000000E+00  1.07511570E+01  1.07511570E+01
 -2.15023140E+01  0.00000000E+00  1.07511570E+01  1.07511570E+01 -2.15023140E+01
  0.00000000E+00  1.07511570E+01  1.07511570E+01 -2.15023140E+01  0.00000000E+00
  1.07511570E+01  1.07511570E+01 -2.15023140E+01  0.00000000E+00  1.07511570E+01
  1.07511570E+01 -2.15023140E+01  0.00000000E+00  1.07511570E+01  1.07511570E+01
 -2.15023140E+01  0.00000000E+00  1.07511570E+01  1.07511570E+01 -2.15023140E+01
  0.00000000E+00  1.07511570E+01  1.07511570E+01 -2.15023140E+01  0.00000000E+00
  1.07511570E+01  1.07511570E+01 -2.15023140E+01  0.00000000E+00  1.07511570E+01
  1.07511570E+01 -2.15023140E+01  0.00000000E+00  1.07511570E+01  1.07511570E+01
 -2.15023140E+01  0.00000000E+00  1.07511570E+01  1.07511570E+01 -2.15023140E+01
  0.00000000E+00  1.07511570E+01  1.07511570E+01 -2.15023140E+01  0.00000000E+00
  1.07511570E+01  1.07511570E+01 -2.15023140E+01  0.00000000E+00  1.07511570E+01
  1.07511570E+01 -2.15023140E+01  0.00000000E+00  1.07511570E+01  1.07511570E+01
 -2.15023140E+01  0.00000000E+00  1.07511570E+01  1.07511570E+01 -2.15023140E+01
  0.00000000E+00  1.07511570E+01  1.07511570E+01 -2.15023140E+01  0.00000000E+00
  1.07511570E+01  1.07511570E+01 -2.15023140E+01  0.00000000E+00  1.07511570E+01
  1.07511570E+01 -2.15023140E+01  0.00000000E+00  1.07511570E+01  1.07511570E+01
 -2.15023140E+01  0.00000000E+00  1.07511570E+01  1.07511570E+01 -2.15023140E+01
  0.00000000E+00  1.07511570E+01  1.07511570E+01 -2.15023140E+01  0.00000000E+00
  1.07511570E+01  1.07511570E+01 -2.15023140E+01  0.00000000E+00  1.07511570E+01
  1.07511570E+01 -2.15023140E+01  0.00000000E+00  1.07511570E+01  1.07511570E+01
 -2.15023140E+01  0.00000000E+00  1.07511570E+01  1.07511570E+01 -2.15023140E+01
  0.00000000E+00  1.07511570E+01  1.07511570E+01 -2.15023140E+01  0.00000000E+00
  1.07511570E+01  1.07511570E+01 -2.15023140E+01  0.00000000E+00  1.07511570E+01
  1.07511570E+01 -2.15023140E+01  0.00000000E+00  1.07511570E+01  1.07511570E+01
 -2.15023140E+01  0.00000000E+00  1.07511570E+01  1.07511570E+01 -2.15023140E+01
  0.00000000E+00  1.07511570E+01  1.07511570E+01 -2.15023140E+01  0.00000000E+00
  1.07511570E+01  1.07511570E+01 -2.15023140E+01  0.00000000E+00  1.07511570E+01
  1.07511570E+01 -2.15023140E+01  0.00000000E+00  1.07511570E+01  1.07511570E+01
 -2.15023140E+01  0.00000000E+00  1.07511570E+01  1.07511570E+01 -2.15023140E+01
  0.00000000E+00  1.07511570E+01  1.07511570E+01 -2.15023140E+01  0.00000000E+00
  1.07511570E+01  1.07511570E+01 -2.15023140E+01  0.00000000E+00  1.07511570E+01
  1.07511570E+01 -2.15023140E+01  0.00000000E+00  1.07511570E+01  1.07511570E+01
 -2.15023140E+01  0.00000000E+00  1.07511570E+01  1.07511570E+01 -2.15023140E+01
  0.00000000E+00  1.07511570E+01  1.07511570E+01 -2.15023140E+01  0.00000000E+00
  1.07511570E+01  1.07511570E+01 -2.15023140E+01  0.00000000E+00  1.07511570E+01
  1.07511570E+01 -2.15023140E+01  0.00000000E+00  1.07511570E+01  1.07511570E+01
 -2.15023140E+01  0.00000000E+00  1.07511570E+01  1.07511570E+01 -2.15023140E+01
  0.00000000E+00  1.07511570E+01  1.07511570E+01 -2.15023140E+01  0.00000000E+00
  1.07511570E+01  1.07511570E+01 -2.15023140E+01  0.00000000E+00  1.07511570E+01
  1.07511570E+01 -2.15023140E+01  0.00000000E+00  1.07511570E+01  1.07511570E+01
 -2.15023140E+01  0.00000000E+00  1.07511570E+01  1.07511570E+01 -2.15023140E+01
  0.00000000E+00  1.07511570E+01  1.07511570E+01 -2.15023140E+01  0.00000000E+00
  1.07511570E+01  1.07511570E+01 -2.15023140E+01  0.00000000E+00  1.07511570E+01
  1.07511570E+01 -2.15023140E+01  0.00000000E+00  1.07511570E+01  1.07511570E+01
 -2.15023140E+01  0.00000000E+00  1.07511570E+01  1.07511570E+01 -2.15023140E+01
  0.00000000E+00  1.07511570E+01  1.07511570E+01 -2.15023140E+01  0.00000000E+00
  1.07511570E+01  1.07511570E+01 -2.15023140E+01  0.00000000E+00  1.07511570E+01
  1.07511570E+01 -2.15023140E+01  0.00000000E+00  1.07511570E+01  1.07511570E+01
 -2.15023140E+01  0.00000000E+00  1.07511570E+01  1.07511570E+01 -2.15023140E+01
  0.00000000E+00  1.07511570E+01  1.07511570E+01 -2.15023140E+01  0.00000000E+00
  1.07511570E+01  1.07511570E+01 -2.15023140E+01  0.00000000E+00  1.07511570E+01
  1.07511570E+01 -2.15023140E+01  0.00000000E+00  1.07511570E+01  1.07511570E+01
 -2.15023140E+01  0.00000000E+00  1.07511570E+01  1.07511570E+01 -2.15023140E+01
  0.00000000E+00  1.07511570E+01  1.07511570E+01 -2.15023140E+01  0.00000000E+00
  1.07511570E+01  1.07511570E+01 -2.15023140E+01  0.00000000E+00  1.07511570E+01
  1.07511570E+01 -2.15023140E+01  0.00000000E+00  1.07511570E+01  1.07511570E+01
 -2.15023140E+01  0.00000000E+00  1.07511570E+01  1.07511570E+01 -2.15023140E+01
  0.00000000E+00  1.07511570E+01  1.07511570E+01 -2.15023140E+01  0.00000000E+00
  1.07511570E+01  1.07511570E+01 -2.15023140E+01  0.00000000E+00  1.07511570E+01
  1.07511570E+01 -2.15023140E+01  0.00000000E+00  1.07511570E+01  1.07511570E+01
 -2.15023140E+01  0.00000000E+00  1.07511570E+01  1.07511570E+01 -2.15023140E+01
  0.00000000E+00  1.07511570E+01  1.07511570E+01 -2.15023140E+01  0.00000000E+00
  1.07511570E+01  1.07511570E+01 -2.15023140E+01  0.00000000E+00  1.07511570E+01
  1.07511570E+01 -2.15023140E+01  0.00000000E+00  1.07511570E+01  1.07511570E+01
 -2.15023140E+01  0.00000000E+00  1.07511570E+01  1.07511570E+01 -2.15023140E+01
  0.00000000E+00  1.07511570E+01  1.07511570E+01 -2.15023140E+01  0.00000000E+00
  1.07511570E+01  1.07511570E+01 -2.15023140E+01  0.00000000E+00  1.07511570E+01
  1.07511570E+01 -2.15023140E+01  0.00000000E+00  1.07511570E+01  1.07511570E+01
 -2.15023140E+01  0.00000000E+00  1.07511570E+01  1.07511570E+01 -2.15023140E+01
  0.00000000E+00  1.07511570E+01  1.07511570E+01 -2.15023140E+01  0.00000000E+00
  1.07511570E+01  1.07511570E+01 -2.15023140E+01  0.00000000E+00  1.07511570E+01
  1.07511570E+01 -2.15023140E+01  0.00000000E+00  1.07511570E+01  1.07511570E+01
 -2.15023140E+01  0.00000000E+00  1.07511570E+01  1.07511570E+01 -2.15023140E+01
  0.00000000E+00  1.07511570E+01  1.07511570E+01 -2.15023140E+01  0.00000000E+00
  1.07511570E+01  1.07511570E+01 -2.15023140E+01  0.00000000E+00  1.07511570E+01
  1.07511570E+01 -2.15023140E+01  0.00000000E+00  1.07511570E+01  1.07511570E+01
 -2.15023140E+01  0.00000000E+00  1.07511570E+01  1.07511570E+01 -2.15023140E+01
  0.00000000E+00  1.07511570E+01  1.07511570E+01 -2.15023140E+01  0.00000000E+00
  1.07511570E+01  1.07511570E+01 -2.15023140E+01  0.00000000E+00  1.07511570E+01
  1.07511570E+01 -2.15023140E+01  0.00000000E+00  1.07511570E+01  1.07511570E+01
 -2.15023140E+01  0.00000000E+00  1.07511570E+01  1.07511570E+01 -2.15023140E+01
  0.00000000E+00  1.07511570E+01  1.07511570E+01 -2.15023140E+01  0.00000000E+00
  1.07511570E+01  1.07511570E+01 -2.15023140E+01  0.00000000E+00  1.07511570E+01
  1.07511570E+01 -2.15023140E+01  0.00000000E+00  1.07511570E+01  1.07511570E+01
 -2.15023140E+01  0.00000000E+00  1.07511570E+01  1.07511570E+01 -2.15023140E+01
  0.00000000E+00  1.07511570E+01  1.07511570E+01 -2.15023140E+01  0.00000000E+00
  1.07511570E+01  1.07511570E+01 -2.15023140E+01  0.00000000E+00  1.07511570E+01
  1.07511570E+01 -2.15023140E+01  0.00000000E+00  1.07511570E+01  1.07511570E+01
 -2.15023140E+01  0.00000000E+00  1.07511570E+01  1.07511570E+01 -2.15023140E+01
  0.00000000E+00  1.07511570E+01  1.07511570E+01 -2.15023140E+01  0.00000000E+00
  1.07511570E+01  1.07511570E+01 -2.15023140E+01  0.00000000E+00  1.07511570E+01
  1.07511570E+01 -2.15023140E+01  0.00000000E+00  1.07511570E+01  1.07511570E+01
 -2.15023140E+01  0.00000000E+00  1.07511570E+01  1.07511570E+01 -2.15023140E+01
  0.00000000E+00  1.07511570E+01  1.07511570E+01 -2.15023140E+01  0.00000000E+00
  1.07511570E+01  1.07511570E+01 -2.15023140E+01  0.00000000E+00  1.07511570E+01
  1.07511570E+01 -2.15023140E+01  0.00000000E+00  1.07511570E+01  1.07511570E+01
 -2.15023140E+01  0.00000000E+00  1.07511570E+01  1.07511570E+01 -2.15023140E+01
  0.00000000E+00  1.07511570E+01  1.07511570E+01 -2.15023140E+01  0.00000000E+00
  1.07511570E+01  1.07511570E+01 -2.15023140E+01  0.00000000E+00  1.07511570E+01
  1.07511570E+01 -2.15023140E+01  0.00000000E+00  1.07511570E+01  1.07511570E+01
 -2.15023140E+01  0.00000000E+00  1.07511570E+01  1.07511570E+01 -2.15023140E+01
  0.00000000E+00  1.07511570E+01  1.07511570E+01 -2.15023140E+01  0.00000000E+00
  1.07511570E+01  1.07511570E+01 -2.15023140E+01  0.00000000E+00  1.07511570E+01
  1.07511570E+01 -2.15023140E+01  0.00000000E+00  1.07511570E+01  1.07511570E+01
 -2.15023140E+01  0.00000000E+00  1.07511570E+01  1.07511570E+01 -2.15023140E+01
  0.00000000E+00  1.07511570E+01  1.07511570E+01 -2.15023140E+01  0.00000000E+00
  1.07511570E+01  1.07511570E+01 -2.15023140E+01  0.00000000E+00  1.07511570E+01
  1.07511570E+01 -2.15023140E+01  0.00000000E+00  1.07511570E+01  1.07511570E+01
 -2.15023140E+01  0.00000000E+00  1.07511570E+01  1.07511570E+01 -2.15023140E+01
  0.00000000E+00  1.07511570E+01  1.07511570E+01 -2.15023140E+01  0.00000000E+00
  1.07511570E+01  1.07511570E+01 -2.15023140E+01  0.00000000E+00  1.07511570E+01
  1.07511570E+01 -2.15023140E+01  0.00000000E+00  1.07511570E+01  1.07511570E+01
 -2.15023140E+01  0.00000000E+00  1.07511570E+01  1.07511570E+01 -2.15023140E+01
  0.00000000E+00  1.07511570E+01  1.07511570E+01 -2.15023140E+01  0.00000000E+00
  1.07511570E+01  1.07511570E+01 -2.15023140E+01  0.00000000E+00  1.07511570E+01
  1.07511570E+01 -2.15023140E+01  0.00000000E+00  1.07511570E+01  1.07511570E+01
 -2.15023140E+01  0.00000000E+00  1.07511570E+01  1.07511570E+01 -2.15023140E+01
  0.00000000E+00  1.07511570E+01  1.07511570E+01 -2.15023140E+01  0.00000000E+00
  1.07511570E+01  1.07511570E+01 -2.15023140E+01  0.00000000E+00  1.07511570E+01
  1.07511570E+01 -2.15023140E+01  0.00000000E+00  1.07511570E+01  1.07511570E+01
 -2.15023140E+01  0.00000000E+00  1.07511570E+01  1.07511570E+01 -2.15023140E+01
  0.00000000E+00  1.07511570E+01  1.07511570E+01 -2.15023140E+01  0.00000000E+00
  1.07511570E+01  1.07511570E+01 -2.15023140E+01  0.00000000E+00  1.07511570E+01
  1.07511570E+01 -2.15023140E+01  0.00000000E+00  1.07511570E+01  1.07511570E+01
 -2.15023140E+01  0.00000000E+00  1.07511570E+01  1.07511570E+01 -2.15023140E+01
  0.00000000E+00  1.07511570E+01  1.07511570E+01 -2.15023140E+01  0.00000000E+00
  1.07511570E+01  1.07511570E+01 -2.15023140E+01  0.00000000E+00  1.07511570E+01
  1.07511570E+01 -2.15023140E+01  0.00000000E+00  1.07511570E+01  1.07511570E+01
 -2.15023140E+01  0.00000000E+00  1.07511570E+01  1.07511570E+01 -2.15023140E+01
  0.00000000E+00  1.07511570E+01  1.07511570E+01 -2.15023140E+01  0.00000000E+00
  1.07511570E+01  1.07511570E+01 -2.15023140E+01  0.00000000E+00  1.07511570E+01
  1.07511570E+01 -2.15023140E+01  0.00000000E+00  1.07511570E+01  1.07511570E+01
 -2.15023140E+01  0.00000000E+00  1.07511570E+01  1.07511570E+01 -2.15023140E+01
  0.00000000E+00  1.07511570E+01  1.07511570E+01 -2.15023140E+01  0.00000000E+00
  1.07511570E+01  1.07511570E+01 -2.15023140E+01  0.00000000E+00  1.07511570E+01
  1.07511570E+01 -2.15023140E+01  0.00000000E+00  1.07511570E+01  1.07511570E+01
 -2.15023140E+01  0.00000000E+00  1.07511570E+01  1.07511570E+01 -2.15023140E+01
  0.00000000E+00  1.07511570E+01  1.07511570E+01 -2.15023140E+01  0.00000000E+00
  1.07511570E+01  1.07511570E+01 -2.15023140E+01  0.00000000E+00  1.07511570E+01
  1.07511570E+01 -2.15023140E+01  0.00000000E+00  1.07511570E+01  1.07511570E+01
 -2.15023140E+01  0.00000000E+00  1.07511570E+01  1.07511570E+01 -2.15023140E+01
  0.00000000E+00  1.07511570E+01  1.07511570E+01 -2.15023140E+01  0.00000000E+00
  1.07511570E+01  1.07511570E+01 -2.15023140E+01  0.00000000E+00  1.07511570E+01
  1.07511570E+01 -2.15023140E+01  0.00000000E+00  1.07511570E+01  1.07511570E+01
 -2.15023140E+01  0.00000000E+00  1.07511570E+01  1.07511570E+01 -2.15023140E+01
  0.00000000E+00  1.07511570E+01  1.07511570E+01 -2.15023140E+01  0.00000000E+00
  1.07511570E+01  1.07511570E+01 -2.15023140E+01  0.00000000E+00  1.07511570E+01
  1.07511570E+01 -2.15023140E+01  0.00000000E+00  1.07511570E+01  1.07511570E+01
 -2.15023140E+01  0.00000000E+00  1.07511570E+01  1.07511570E+01 -2.15023140E+01
  0.00000000E+00  1.07511570E+01  1.07511570E+01 -2.15023140E+01  0.00000000E+00
  1.07511570E+01  1.07511570E+01 -2.15023140E+01  0.00000000E+00  1.07511570E+01
  1.07511570E+01 -2.15023140E+01  0.00000000E+00  1.07511570E+01  1.07511570E+01
 -2.15023140E+01  0.00000000E+00  1.07511570E+01  1.07511570E+01 -2.15023140E+01
  0.00000000E+00  1.07511570E+01  1.07511570E+01 -2.15023140E+01  0.00000000E+00
  1.07511570E+01  1.07511570E+01 -2.15023140E+01  0.00000000E+00  1.07511570E+01
  1.07511570E+01 -2.15023140E+01  0.00000000E+00  1.07511570E+01  1.07511570E+01
 -2.15023140E+01  0.00000000E+00  1.07511570E+01  1.07511570E+01 -2.15023140E+01
  0.00000000E+00  1.07511570E+01  1.07511570E+01 -2.15023140E+01  0.00000000E+00
  1.07511570E+01  1.07511570E+01 -2.15023140E+01  0.00000000E+00  1.07511570E+01
  1.07511570E+01 -2.15023140E+01  0.00000000E+00  1.07511570E+01  1.07511570E+01
 -2.15023140E+01  0.00000000E+00  1.07511570E+01  1.07511570E+01 -2.15023140E+01
  0.00000000E+00  1.07511570E+01  1.07511570E+01 -2.15023140E+01  0.00000000E+00
  1.07511570E+01  1.07511570E+01 -2.15023140E+01  0.00000000E+00  1.07511570E+01
  1.07511570E+01 -2.15023140E+01  0.00000000E+00  1.07511570E+01  1.07511570E+01
 -2.15023140E+01  0.00000000E+00  1.07511570E+01  1.07511570E+01 -2.15023140E+01
  0.00000000E+00  1.07511570E+01  1.07511570E+01 -2.15023140E+01  0.00000000E+00
  1.07511570E+01  1.07511570E+01 -2.15023140E+01  0.00000000E+00  1.07511570E+01
  1.07511570E+01 -2.15023140E+01  0.00000000E+00  1.07511570E+01  1.07511570E+01
 -2.15023140E+01  0.00000000E+00  1.07511570E+01  1.07511570E+01 -2.15023140E+01
  0.00000000E+00  1.07511570E+01  1.07511570E+01 -2.15023140E+01  0.00000000E+00
  1.07511570E+01  1.07511570E+01 -2.15023140E+01  0.00000000E+00  1.07511570E+01
  1.07511570E+01 -2.15023140E+01  0.00000000E+00  1.07511570E+01  1.07511570E+01
 -2.15023140E+01  0.00000000E+00  1.07511570E+01  1.07511570E+01 -2.15023140E+01
  0.00000000E+00  1.07511570E+01  1.07511570E+01 -2.15023140E+01  0.00000000E+00
  1.07511570E+01  1.07511570E+01 -2.15023140E+01  0.00000000E+00  1.07511570E+01
  1.07511570E+01 -2.15023140E+01  0.00000000E+00  1.07511570E+01  1.07511570E+01
 -2.15023140E+01  0.00000000E+00  1.07511570E+01  1.07511570E+01 -2.15023140E+01
  0.00000000E+00  1.07511570E+01  1.07511570E+01 -2.15023140E+01  0.00000000E+00
  1.07511570E+01  1.07511570E+01 -2.15023140E+01  0.00000000E+00  1.07511570E+01
  1.07511570E+01 -2.15023140E+01  0.00000000E+00  1.07511570E+01  1.07511570E+01
 -2.15023140E+01  0.00000000E+00  1.07511570E+01  1.07511570E+01 -2.15023140E+01
  0.00000000E+00  1.07511570E+01  1.07511570E+01 -2.15023140E+01  0.00000000E+00
  1.07511570E+01  1.07511570E+01 -2.15023140E+01  0.00000000E+00  1.07511570E+01
  1.07511570E+01 -2.15023140E+01  0.00000000E+00  1.07511570E+01  1.07511570E+01
 -2.15023140E+01  0.00000000E+00  1.07511570E+01  1.07511570E+01 -2.15023140E+01
  0.00000000E+00  1.07511570E+01  1.07511570E+01 -2.15023140E+01  0.00000000E+00
  1.07511570E+01  1.07511570E+01 -2.15023140E+01  0.00000000E+00  1.07511570E+01
  1.07511570E+01 -2.15023140E+01  0.00000000E+00  1.07511570E+01  1.07511570E+01
 -2.15023140E+01  0.00000000E+00  1.07511570E+01  1.07511570E+01 -2.15023140E+01
  0.00000000E+00  1.07511570E+01  1.07511570E+01 -2.15023140E+01  0.00000000E+00
  1.07511570E+01  1.07511570E+01 -2.15023140E+01  0.00000000E+00  1.07511570E+01
  1.07511570E+01 -2.15023140E+01  0.00000000E+00  1.07511570E+01  1.07511570E+01
 -2.15023140E+01  0.00000000E+00  1.07511570E+01  1.07511570E+01 -2.15023140E+01
  0.00000000E+00  1.07511570E+01  1.07511570E+01 -2.15023140E+01  0.00000000E+00
  1.07511570E+01  1.07511570E+01 -2.15023140E+01  0.00000000E+00  1.07511570E+01
  1.07511570E+01 -2.15023140E+01  0.00000000E+00  1.07511570E+01  1.07511570E+01
 -2.15023140E+01  0.00000000E+00  1.07511570E+01  1.07511570E+01 -2.15023140E+01
  0.00000000E+00  1.07511570E+01  1.07511570E+01 -2.15023140E+01  0.00000000E+00
  1.07511570E+01  1.07511570E+01 -2.15023140E+01  0.00000000E+00  1.07511570E+01
  1.07511570E+01 -2.15023140E+01  0.00000000E+00  1.07511570E+01  1.07511570E+01
 -2.15023140E+01  0.00000000E+00  1.07511570E+01  1.07511570E+01 -2.15023140E+01
  0.00000000E+00  1.07511570E+01  1.07511570E+01 -2.15023140E+01  0.00000000E+00
  1.07511570E+01  1.07511570E+01 -2.15023140E+01  0.00000000E+00  1.07511570E+01
  1.07511570E+01 -2.15023140E+01  0.00000000E+00  1.07511570E+01  1.07511570E+01
 -2.15023140E+01  0.00000000E+00  1.07511570E+01  1.07511570E+01 -2.15023140E+01
  0.00000000E+00  1.07511570E+01  1.07511570E+01 -2.15023140E+01  0.00000000E+00
  1.07511570E+01  1.07511570E+01 -2.15023140E+01  0.00000000E+00  1.07511570E+01
  1.07511570E+01 -2.15023140E+01  0.00000000E+00  1.07511570E+01  1.07511570E+01
 -2.15023140E+01  0.00000000E+00  1.07511570E+01  1.07511570E+01 -2.15023140E+01
  0.00000000E+00  1.07511570E+01  1.07511570E+01 -2.15023140E+01  0.00000000E+00
  1.07511570E+01  1.07511570E+01 -2.15023140E+01  0.00000000E+00  1.07511570E+01
  1.07511570E+01 -2.15023140E+01  0.00000000E+00  1.07511570E+01  1.07511570E+01
 -2.15023140E+01  0.00000000E+00  1.07511570E+01  1.07511570E+01 -2.15023140E+01
  0.00000000E+00  1.07511570E+01  1.07511570E+01 -2.15023140E+01  0.00000000E+00
  1.07511570E+01  1.07511570E+01 -2.15023140E+01  0.00000000E+00  1.07511570E+01
  1.07511570E+01 -2.15023140E+01  0.00000000E+00  1.07511570E+01  1.07511570E+01
 -2.15023140E+01  0.00000000E+00  1.07511570E+01  1.07511570E+01 -2.15023140E+01
  0.00000000E+00  1.07511570E+01  1.07511570E+01 -2.15023140E+01  0.00000000E+00
  1.07511570E+01  1.07511570E+01 -2.15023140E+01  0.00000000E+00  1.07511570E+01
  1.07511570E+01 -2.15023140E+01  0.00000000E+00  1.07511570E+01  1.07511570E+01
 -2.15023140E+01  0.00000000E+00  1.07511570E+01  1.07511570E+01 -2.15023140E+01
  0.00000000E+00  1.07511570E+01  1.07511570E+01 -2.15023140E+01  0.00000000E+00
  1.07511570E+01  1.07511570E+01 -2.15023140E+01  0.00000000E+00  1.07511570E+01
  1.07511570E+01 -2.15023140E+01  0.00000000E+00  1.07511570E+01  1.07511570E+01
 -2.15023140E+01  0.00000000E+00  1.07511570E+01  1.07511570E+01 -2.15023140E+01
  0.00000000E+00  1.07511570E+01  1.07511570E+01 -2.15023140E+01  0.00000000E+00
  1.07511570E+01  1.07511570E+01 -2.15023140E+01  0.00000000E+00  1.07511570E+01
  1.07511570E+01 -2.15023140E+01  0.00000000E+00  1.07511570E+01  1.07511570E+01
 -2.15023140E+01  0.00000000E+00  1.07511570E+01  1.07511570E+01 -2.15023140E+01
  0.00000000E+00  1.07511570E+01  1.07511570E+01 -2.15023140E+01  0.00000000E+00
  1.07511570E+01  1.07511570E+01 -2.15023140E+01  0.00000000E+00  1.07511570E+01
  1.07511570E+01 -2.15023140E+01  0.00000000E+00  1.07511570E+01  1.07511570E+01
 -2.15023140E+01  0.00000000E+00  1.07511570E+01  1.07511570E+01 -2.15023140E+01
  0.00000000E+00  1.07511570E+01  1.07511570E+01 -2.15023140E+01  0.00000000E+00
  1.07511570E+01  1.07511570E+01 -2.15023140E+01  0.00000000E+00  1.07511570E+01
  1.07511570E+01 -2.15023140E+01  0.00000000E+00  1.07511570E+01  1.07511570E+01
 -2.15023140E+01  0.00000000E+00  1.07511570E+01  1.07511570E+01 -2.15023140E+01
  0.00000000E+00  1.07511570E+01  1.07511570E+01 -2.15023140E+01  0.00000000E+00
  1.07511570E+01  1.07511570E+01 -2.15023140E+01  0.00000000E+00  1.07511570E+01
  1.07511570E+01 -2.15023140E+01  0.00000000E+00  1.07511570E+01  1.07511570E+01
 -2.15023140E+01  0.00000000E+00  1.07511570E+01  1.07511570E+01 -2.15023140E+01
  0.00000000E+00  1.07511570E+01  1.07511570E+01 -2.15023140E+01  0.00000000E+00
  1.07511570E+01  1.07511570E+01 -2.15023140E+01  0.00000000E+00  1.07511570E+01
  1.07511570E+01 -2.15023140E+01  0.00000000E+00  1.07511570E+01  1.07511570E+01
 -2.15023140E+01  0.00000000E+00  1.07511570E+01  1.07511570E+01 -2.15023140E+01
  0.00000000E+00  1.07511570E+01  1.07511570E+01 -2.15023140E+01  0.00000000E+00
  1.07511570E+01  1.07511570E+01 -2.15023140E+01  0.00000000E+00  1.07511570E+01
  1.07511570E+01 -2.15023140E+01  0.00000000E+00  1.07511570E+01  1.07511570E+01
 -2.15023140E+01  0.00000000E+00  1.07511570E+01  1.07511570E+01 -2.15023140E+01
  0.00000000E+00  1.07511570E+01  1.07511570E+01 -2.15023140E+01  0.00000000E+00
  1.07511570E+01  1.07511570E+01 -2.15023140E+01  0.00000000E+00  1.07511570E+01
  1.07511570E+01 -2.15023140E+01  0.00000000E+00  1.07511570E+01  1.07511570E+01
 -2.15023140E+01  0.00000000E+00  1.07511570E+01  1.07511570E+01 -2.15023140E+01
  0.00000000E+00  1.07511570E+01  1.07511570E+01 -2.15023140E+01  0.00000000E+00
  1.07511570E+01  1.07511570E+01 -2.15023140E+01  0.00000000E+00  1.07511570E+01
  1.07511570E+01 -2.15023140E+01  0.00000000E+00  1.07511570E+01  1.07511570E+01
 -2.15023140E+01  0.00000000E+00  1.07511570E+01  1.07511570E+01 -2.15023140E+01
  0.00000000E+00  1.07511570E+01  1.07511570E+01 -2.15023140E+01  0.00000000E+00
  1.07511570E+01  1.07511570E+01 -2.15023140E+01  0.00000000E+00  1.07511570E+01
  1.07511570E+01 -2.15023140E+01  0.00000000E+00  1.07511570E+01  1.07511570E+01
 -2.15023140E+01  0.00000000E+00  1.07511570E+01  1.07511570E+01 -2.15023140E+01
  0.00000000E+00  1.07511570E+01  1.07511570E+01 -2.15023140E+01  0.00000000E+00
  1.07511570E+01  1.07511570E+01 -2.15023140E+01  0.00000000E+00  1.07511570E+01
  1.07511570E+01 -2.15023140E+01  0.00000000E+00  1.07511570E+01  1.07511570E+01
 -2.15023140E+01  0.00000000E+00  1.07511570E+01  1.07511570E+01 -2.15023140E+01
  0.00000000E+00  1.07511570E+01  1.07511570E+01 -2.15023140E+01  0.00000000E+00
  1.07511570E+01  1.07511570E+01 -2.15023140E+01  0.00000000E+00  1.07511570E+01
  1.07511570E+01 -2.15023140E+01  0.00000000E+00  1.07511570E+01  1.07511570E+01
 -2.15023140E+01  0.00000000E+00  1.07511570E+01  1.07511570E+01 -2.15023140E+01
  0.00000000E+00  1.07511570E+01  1.07511570E+01 -2.15023140E+01  0.00000000E+00
  1.07511570E+01  1.07511570E+01 -2.15023140E+01  0.00000000E+00  1.07511570E+01
  1.07511570E+01 -2.15023140E+01  0.00000000E+00  1.07511570E+01  1.07511570E+01
 -2.15023140E+01  0.00000000E+00  1.07511570E+01  1.07511570E+01 -2.15023140E+01
  0.00000000E+00  1.07511570E+01  1.07511570E+01 -2.15023140E+01  0.00000000E+00
  1.07511570E+01  1.07511570E+01 -2.15023140E+01  0.00000000E+00  1.07511570E+01
  1.07511570E+01 -2.15023140E+01  0.00000000E+00  1.07511570E+01  1.07511570E+01
 -2.15023140E+01  0.00000000E+00  1.07511570E+01  1.07511570E+01 -2.15023140E+01
  0.00000000E+00  1.07511570E+01  1.07511570E+01 -2.15023140E+01  0.00000000E+00
  1.07511570E+01  1.07511570E+01 -2.15023140E+01  0.00000000E+00  1.07511570E+01
  1.07511570E+01 -2.15023140E+01  0.00000000E+00  1.07511570E+01  1.07511570E+01
 -2.15023140E+01  0.00000000E+00  1.07511570E+01  1.07511570E+01 -2.15023140E+01
  0.00000000E+00  1.07511570E+01  1.07511570E+01 -2.15023140E+01  0.00000000E+00
  1.07511570E+01  1.07511570E+01 -2.15023140E+01  0.00000000E+00  1.07511570E+01
  1.07511570E+01 -2.15023140E+01  0.00000000E+00  1.07511570E+01  1.07511570E+01
 -2.15023140E+01  0.00000000E+00  1.07511570E+01  1.07511570E+01 -2.15023140E+01
  0.00000000E+00  1.07511570E+01  1.07511570E+01 -2.15023140E+01  0.00000000E+00
  1.07511570E+01  1.07511570E+01 -2.15023140E+01  0.00000000E+00  1.07511570E+01
  1.07511570E+01 -2.15023140E+01  0.00000000E+00  1.07511570E+01  1.07511570E+01
 -2.15023140E+01  0.00000000E+00  1.07511570E+01  1.07511570E+01 -2.15023140E+01
  0.00000000E+00  1.07511570E+01  1.07511570E+01 -2.15023140E+01  0.00000000E+00
  1.07511570E+01  1.07511570E+01 -2.15023140E+01  0.00000000E+00  1.07511570E+01
  1.07511570E+01 -2.15023140E+01  0.00000000E+00  1.07511570E+01  1.07511570E+01
 -2.15023140E+01  0.00000000E+00  1.07511570E+01  1.07511570E+01 -2.15023140E+01
  0.00000000E+00  1.07511570E+01  1.07511570E+01 -2.15023140E+01  0.00000000E+00
  1.07511570E+01  1.07511570E+01 -2.15023140E+01  0.00000000E+00  1.07511570E+01
  1.07511570E+01 -2.15023140E+01  0.00000000E+00  1.07511570E+01  1.07511570E+01
 -2.15023140E+01  0.00000000E+00  1.07511570E+01  1.07511570E+01 -2.15023140E+01
  0.00000000E+00  1.07511570E+01  1.07511570E+01 -2.15023140E+01  0.00000000E+00
  1.07511570E+01  1.07511570E+01 -2.15023140E+01  0.00000000E+00  1.07511570E+01
  1.07511570E+01 -2.15023140E+01  0.00000000E+00  1.07511570E+01  1.07511570E+01
 -2.15023140E+01  0.00000000E+00  1.07511570E+01  1.07511570E+01 -2.15023140E+01
  0.00000000E+00  1.07511570E+01  1.07511570E+01 -2.15023140E+01  0.00000000E+00
  1.07511570E+01  1.07511570E+01 -2.15023140E+01  0.00000000E+00  1.07511570E+01
  1.07511570E+01 -2.15023140E+01  0.00000000E+00  1.07511570E+01  1.07511570E+01
 -2.15023140E+01  0.00000000E+00  1.07511570E+01  1.07511570E+01 -2.15023140E+01
  0.00000000E+00  1.07511570E+01  1.07511570E+01 -2.15023140E+01  0.00000000E+00
  1.07511570E+01  1.07511570E+01 -2.15023140E+01  0.00000000E+00  1.07511570E+01
  1.07511570E+01 -2.15023140E+01  0.00000000E+00  1.07511570E+01  1.07511570E+01
 -2.15023140E+01  0.00000000E+00  1.07511570E+01  1.07511570E+01 -2.15023140E+01
  0.00000000E+00  1.07511570E+01  1.07511570E+01 -2.15023140E+01  0.00000000E+00
  1.07511570E+01  1.07511570E+01 -2.15023140E+01  0.00000000E+00  1.07511570E+01
  1.07511570E+01 -2.15023140E+01  0.00000000E+00  1.07511570E+01  1.07511570E+01
 -2.15023140E+01  0.00000000E+00  1.07511570E+01  1.07511570E+01 -2.15023140E+01
  0.00000000E+00  1.07511570E+01  1.07511570E+01 -2.15023140E+01  0.00000000E+00
  1.07511570E+01  1.07511570E+01 -2.15023140E+01  0.00000000E+00  1.07511570E+01
  1.07511570E+01 -2.15023140E+01  0.00000000E+00  1.07511570E+01  1.07511570E+01
 -2.15023140E+01  0.00000000E+00  1.07511570E+01  1.07511570E+01 -2.15023140E+01
  0.00000000E+00  1.07511570E+01  1.07511570E+01 -2.15023140E+01  0.00000000E+00
  1.07511570E+01  1.07511570E+01 -2.15023140E+01  0.00000000E+00  1.07511570E+01
  1.07511570E+01 -2.15023140E+01  0.00000000E+00  1.07511570E+01  1.07511570E+01
 -2.15023140E+01  0.00000000E+00  1.07511570E+01  1.07511570E+01 -2.15023140E+01
  0.00000000E+00  1.07511570E+01  1.07511570E+01 -2.15023140E+01  0.00000000E+00
  1.07511570E+01  1.07511570E+01 -2.15023140E+01  0.00000000E+00  1.07511570E+01
  1.07511570E+01 -2.15023140E+01  0.00000000E+00  1.07511570E+01  1.07511570E+01
 -2.15023140E+01  0.00000000E+00  1.07511570E+01  1.07511570E+01 -2.15023140E+01
  0.00000000E+00  1.07511570E+01  1.07511570E+01 -2.15023140E+01  0.00000000E+00
  1.07511570E+01  1.07511570E+01 -2.15023140E+01  0.00000000E+00  1.07511570E+01
  1.07511570E+01 -2.15023140E+01  0.00000000E+00  1.07511570E+01  1.07511570E+01
 -2.15023140E+01  0.00000000E+00  1.07511570E+01  1.07511570E+01 -2.15023140E+01
  0.00000000E+00  1.07511570E+01  1.07511570E+01 -2.15023140E+01  0.00000000E+00
  1.07511570E+01  1.07511570E+01 -2.15023140E+01  0.00000000E+00  1.07511570E+01
  1.07511570E+01 -2.15023140E+01  0.00000000E+00  1.07511570E+01  1.07511570E+01
 -2.15023140E+01  0.00000000E+00  1.07511570E+01  1.07511570E+01 -2.15023140E+01
  0.00000000E+00  1.07511570E+01  1.07511570E+01 -2.15023140E+01  0.00000000E+00
  1.07511570E+01  1.07511570E+01 -2.15023140E+01  0.00000000E+00  1.07511570E+01
  1.07511570E+01 -2.15023140E+01  0.00000000E+00  1.07511570E+01  1.07511570E+01
 -2.15023140E+01  0.00000000E+00  1.07511570E+01  1.07511570E+01 -2.15023140E+01
  0.00000000E+00  1.07511570E+01  1.07511570E+01 -2.15023140E+01  0.00000000E+00
  1.07511570E+01  1.07511570E+01 -2.15023140E+01  0.00000000E+00  1.07511570E+01
  1.07511570E+01 -2.15023140E+01  0.00000000E+00  1.07511570E+01  1.07511570E+01
 -2.15023140E+01  0.00000000E+00  1.07511570E+01  1.07511570E+01 -2.15023140E+01
  0.00000000E+00  1.07511570E+01  1.07511570E+01 -2.15023140E+01  0.00000000E+00
  1.07511570E+01  1.07511570E+01 -2.15023140E+01  0.00000000E+00  1.07511570E+01
  1.07511570E+01 -2.15023140E+01  0.00000000E+00  1.07511570E+01  1.07511570E+01
 -2.15023140E+01  0.00000000E+00  1.07511570E+01  1.07511570E+01 -2.15023140E+01
  0.00000000E+00  1.07511570E+01  1.07511570E+01 -2.15023140E+01  0.00000000E+00
  1.07511570E+01  1.07511570E+01 -2.15023140E+01  0.00000000E+00  1.07511570E+01
  1.07511570E+01 -2.15023140E+01  0.00000000E+00  1.07511570E+01  1.07511570E+01
 -2.15023140E+01  0.00000000E+00  1.07511570E+01  1.07511570E+01 -2.15023140E+01
  0.00000000E+00  1.07511570E+01  1.07511570E+01 -2.15023140E+01  0.00000000E+00
  1.07511570E+01  1.07511570E+01 -2.15023140E+01  0.00000000E+00  1.07511570E+01
  1.07511570E+01 -2.15023140E+01  0.00000000E+00  1.07511570E+01  1.07511570E+01
 -2.15023140E+01  0.00000000E+00  1.07511570E+01  1.07511570E+01 -2.15023140E+01
  0.00000000E+00  1.07511570E+01  1.07511570E+01 -2.15023140E+01  0.00000000E+00
  1.07511570E+01  1.07511570E+01 -2.15023140E+01  0.00000000E+00  1.07511570E+01
  1.07511570E+01 -2.15023140E+01  0.00000000E+00  1.07511570E+01  1.07511570E+01
 -2.15023140E+01  0.00000000E+00  1.07511570E+01  1.07511570E+01 -2.15023140E+01
  0.00000000E+00  1.07511570E+01  1.07511570E+01 -2.15023140E+01  0.00000000E+00
  1.07511570E+01  1.07511570E+01 -2.15023140E+01  0.00000000E+00  1.07511570E+01
  1.07511570E+01 -2.15023140E+01  0.00000000E+00  1.07511570E+01  1.07511570E+01
 -2.15023140E+01  0.00000000E+00  1.07511570E+01  1.07511570E+01 -2.15023140E+01
  0.00000000E+00  1.07511570E+01  1.07511570E+01 -2.15023140E+01  0.00000000E+00
  1.07511570E+01  1.07511570E+01 -2.15023140E+01  0.00000000E+00  1.07511570E+01
  1.07511570E+01 -2.15023140E+01  0.00000000E+00  1.07511570E+01  1.07511570E+01
 -2.15023140E+01  0.00000000E+00  1.07511570E+01  1.07511570E+01 -2.15023140E+01
  0.00000000E+00  1.07511570E+01  1.07511570E+01 -2.15023140E+01  0.00000000E+00
  1.07511570E+01  1.07511570E+01 -2.15023140E+01  0.00000000E+00  1.07511570E+01
  1.07511570E+01 -2.15023140E+01  0.00000000E+00  1.07511570E+01  1.07511570E+01
 -2.15023140E+01  0.00000000E+00  1.07511570E+01  1.07511570E+01 -2.15023140E+01
  0.00000000E+00  1.07511570E+01  1.07511570E+01 -2.15023140E+01  0.00000000E+00
  1.07511570E+01  1.07511570E+01 -2.15023140E+01  0.00000000E+00  1.07511570E+01
  1.07511570E+01 -2.15023140E+01  0.00000000E+00  1.07511570E+01  1.07511570E+01
 -2.15023140E+01  0.00000000E+00  1.07511570E+01  1.07511570E+01 -2.15023140E+01
  0.00000000E+00  1.07511570E+01  1.07511570E+01 -2.15023140E+01  0.00000000E+00
  1.07511570E+01  1.07511570E+01 -2.15023140E+01  0.00000000E+00  1.07511570E+01
  1.07511570E+01 -2.15023140E+01  0.00000000E+00  1.07511570E+01  1.07511570E+01
 -2.15023140E+01  0.00000000E+00  1.07511570E+01  1.07511570E+01 -2.15023140E+01
  0.00000000E+00  1.07511570E+01  1.07511570E+01 -2.15023140E+01  0.00000000E+00
  1.07511570E+01  1.07511570E+01 -2.15023140E+01  0.00000000E+00  1.07511570E+01
  1.07511570E+01 -2.15023140E+01  0.00000000E+00  1.07511570E+01  1.07511570E+01
 -2.15023140E+01  0.00000000E+00  1.07511570E+01  1.07511570E+01 -2.15023140E+01
  0.00000000E+00  1.07511570E+01  1.07511570E+01 -2.15023140E+01  0.00000000E+00
  1.07511570E+01  1.07511570E+01 -2.15023140E+01  0.00000000E+00  1.07511570E+01
  1.07511570E+01 -2.15023140E+01  0.00000000E+00  1.07511570E+01  1.07511570E+01
 -2.15023140E+01  0.00000000E+00  1.07511570E+01  1.07511570E+01 -2.15023140E+01
  0.00000000E+00  1.07511570E+01  1.07511570E+01 -2.15023140E+01  0.00000000E+00
  1.07511570E+01  1.07511570E+01 -2.15023140E+01  0.00000000E+00  1.07511570E+01
  1.07511570E+01 -2.15023140E+01  0.00000000E+00  1.07511570E+01  1.07511570E+01
 -2.15023140E+01  0.00000000E+00  1.07511570E+01  1.07511570E+01 -2.15023140E+01
  0.00000000E+00  1.07511570E+01  1.07511570E+01 -2.15023140E+01  0.00000000E+00
  1.07511570E+01  1.07511570E+01 -2.15023140E+01  0.00000000E+00  1.07511570E+01
  1.07511570E+01 -2.15023140E+01  0.00000000E+00  1.07511570E+01  1.07511570E+01
 -2.15023140E+01  0.00000000E+00  1.07511570E+01  1.07511570E+01 -2.15023140E+01
  0.00000000E+00  1.07511570E+01  1.07511570E+01 -2.15023140E+01  0.00000000E+00
  1.07511570E+01  1.07511570E+01 -2.15023140E+01  0.00000000E+00  1.07511570E+01
  1.07511570E+01 -2.15023140E+01  0.00000000E+00  1.07511570E+01  1.07511570E+01
 -2.15023140E+01  0.00000000E+00  1.07511570E+01  1.07511570E+01 -2.15023140E+01
  0.00000000E+00  1.07511570E+01  1.07511570E+01 -2.15023140E+01  0.00000000E+00
  1.07511570E+01  1.07511570E+01 -2.15023140E+01  0.00000000E+00  1.07511570E+01
  1.07511570E+01 -2.15023140E+01  0.00000000E+00  1.07511570E+01  1.07511570E+01
 -2.15023140E+01  0.00000000E+00  1.07511570E+01  1.07511570E+01 -2.15023140E+01
  0.00000000E+00  1.07511570E+01  1.07511570E+01 -2.15023140E+01  0.00000000E+00
  1.07511570E+01  1.07511570E+01 -2.15023140E+01  0.00000000E+00  1.07511570E+01
  1.07511570E+01 -2.15023140E+01  0.00000000E+00  1.07511570E+01  1.07511570E+01
 -2.15023140E+01  0.00000000E+00  1.07511570E+01  1.07511570E+01 -2.15023140E+01
  0.00000000E+00  1.07511570E+01  1.07511570E+01 -2.15023140E+01  0.00000000E+00
  1.07511570E+01  1.07511570E+01 -2.15023140E+01  0.00000000E+00  1.07511570E+01
  1.07511570E+01 -2.15023140E+01  0.00000000E+00  1.07511570E+01  1.07511570E+01
 -2.15023140E+01  0.00000000E+00  1.07511570E+01  1.07511570E+01 -2.15023140E+01
  0.00000000E+00  1.07511570E+01  1.07511570E+01 -2.15023140E+01  0.00000000E+00
  1.07511570E+01  1.07511570E+01 -2.15023140E+01  0.00000000E+00  1.07511570E+01
  1.07511570E+01 -2.15023140E+01  0.00000000E+00  1.07511570E+01  1.07511570E+01
 -2.15023140E+01  0.00000000E+00  1.07511570E+01  1.07511570E+01 -2.15023140E+01
  0.00000000E+00  1.07511570E+01  1.07511570E+01 -2.15023140E+01  0.00000000E+00
  1.07511570E+01  1.07511570E+01 -2.15023140E+01  0.00000000E+00  1.07511570E+01
  1.07511570E+01 -2.15023140E+01  0.00000000E+00  1.07511570E+01  1.07511570E+01
 -2.15023140E+01  0.00000000E+00  1.07511570E+01  1.07511570E+01 -2.15023140E+01
  0.00000000E+00  1.07511570E+01  1.07511570E+01 -2.15023140E+01  0.00000000E+00
  1.07511570E+01  1.07511570E+01 -2.15023140E+01  0.00000000E+00  1.07511570E+01
  1.07511570E+01 -2.15023140E+01  0.00000000E+00  1.07511570E+01  1.07511570E+01
 -2.15023140E+01  0.00000000E+00  1.07511570E+01  1.07511570E+01 -2.15023140E+01
  0.00000000E+00  1.07511570E+01  1.07511570E+01 -2.15023140E+01  0.00000000E+00
  1.07511570E+01  1.07511570E+01 -2.15023140E+01  0.00000000E+00  1.07511570E+01
  1.07511570E+01 -2.15023140E+01  0.00000000E+00  1.07511570E+01  1.07511570E+01
 -2.15023140E+01  0.00000000E+00  1.07511570E+01  1.07511570E+01 -2.15023140E+01
  0.00000000E+00  1.07511570E+01  1.07511570E+01 -2.15023140E+01  0.00000000E+00
  1.07511570E+01  1.07511570E+01 -2.15023140E+01  0.00000000E+00  1.07511570E+01
  1.07511570E+01 -2.15023140E+01  0.00000000E+00  1.07511570E+01  1.07511570E+01
 -2.15023140E+01  0.00000000E+00  1.07511570E+01  1.07511570E+01 -2.15023140E+01
  0.00000000E+00  1.07511570E+01  1.07511570E+01 -2.15023140E+01  0.00000000E+00
  1.07511570E+01  1.07511570E+01 -2.15023140E+01  0.00000000E+00  1.07511570E+01
  1.07511570E+01 -2.15023140E+01  0.00000000E+00  1.07511570E+01  1.07511570E+01
 -2.15023140E+01  0.00000000E+00  1.07511570E+01  1.07511570E+01 -2.15023140E+01
  0.00000000E+00  1.07511570E+01  1.07511570E+01 -2.15023140E+01  0.00000000E+00
  1.07511570E+01  1.07511570E+01 -2.15023140E+01  0.00000000E+00  1.07511570E+01
  1.07511570E+01 -2.15023140E+01  0.00000000E+00  1.07511570E+01  1.07511570E+01
 -2.15023140E+01  0.00000000E+00  1.07511570E+01  1.07511570E+01 -2.15023140E+01
  0.00000000E+00  1.07511570E+01  1.07511570E+01 -2.15023140E+01  0.00000000E+00
  1.07511570E+01  1.07511570E+01 -2.15023140E+01  0.00000000E+00  1.07511570E+01
  1.07511570E+01 -2.15023140E+01  0.00000000E+00  1.07511570E+01  1.07511570E+01
 -2.15023140E+01  0.00000000E+00  1.07511570E+01  1.07511570E+01 -2.15023140E+01
  0.00000000E+00  1.07511570E+01  1.07511570E+01 -2.15023140E+01  0.00000000E+00
  1.07511570E+01  1.07511570E+01 -2.15023140E+01  0.00000000E+00  1.07511570E+01
  1.07511570E+01 -2.15023140E+01  0.00000000E+00  1.07511570E+01  1.07511570E+01
 -2.15023140E+01  0.00000000E+00  1.07511570E+01  1.07511570E+01 -2.15023140E+01
  0.00000000E+00  1.07511570E+01  1.07511570E+01 -2.15023140E+01  0.00000000E+00
  1.07511570E+01  1.07511570E+01 -2.15023140E+01  0.00000000E+00  1.07511570E+01
  1.07511570E+01 -2.15023140E+01  0.00000000E+00  1.07511570E+01  1.07511570E+01
 -2.15023140E+01  0.00000000E+00  1.07511570E+01  1.07511570E+01 -2.15023140E+01
  0.00000000E+00  1.07511570E+01  1.07511570E+01 -2.15023140E+01  0.00000000E+00
  1.07511570E+01  1.07511570E+01 -2.15023140E+01  0.00000000E+00  1.07511570E+01
  1.07511570E+01 -2.15023140E+01  0.00000000E+00  1.07511570E+01  1.07511570E+01
 -2.15023140E+01  0.00000000E+00  1.07511570E+01  1.07511570E+01 -2.15023140E+01
  0.00000000E+00  1.07511570E+01  1.07511570E+01 -2.15023140E+01  0.00000000E+00
  1.07511570E+01  1.07511570E+01 -2.15023140E+01  0.00000000E+00  1.07511570E+01
  1.07511570E+01 -2.15023140E+01  0.00000000E+00  1.07511570E+01  1.07511570E+01
 -2.15023140E+01  0.00000000E+00  1.07511570E+01  1.07511570E+01 -2.15023140E+01
  0.00000000E+00  1.07511570E+01  1.07511570E+01 -2.15023140E+01  0.00000000E+00
  1.07511570E+01  1.07511570E+01 -2.15023140E+01  0.00000000E+00  1.07511570E+01
  1.07511570E+01 -2.15023140E+01  0.00000000E+00  1.07511570E+01  1.07511570E+01
 -2.15023140E+01  0.00000000E+00  1.07511570E+01  1.07511570E+01 -2.15023140E+01
  0.00000000E+00  1.07511570E+01  1.07511570E+01 -2.15023140E+01  0.00000000E+00
  1.07511570E+01  1.07511570E+01 -2.15023140E+01  0.00000000E+00  1.07511570E+01
  1.07511570E+01 -2.15023140E+01  0.00000000E+00  1.07511570E+01  1.07511570E+01
 -2.15023140E+01  0.00000000E+00  1.07511570E+01  1.07511570E+01 -2.15023140E+01
  0.00000000E+00  1.07511570E+01  1.07511570E+01 -2.15023140E+01  0.00000000E+00
  1.07511570E+01  1.07511570E+01 -2.15023140E+01  0.00000000E+00  1.07511570E+01
  1.07511570E+01 -2.15023140E+01  0.00000000E+00  1.07511570E+01  1.07511570E+01
 -2.15023140E+01  0.00000000E+00  1.07511570E+01  1.07511570E+01 -2.15023140E+01
  0.00000000E+00  1.07511570E+01  1.07511570E+01 -2.15023140E+01  0.00000000E+00
  1.07511570E+01  1.07511570E+01 -2.15023140E+01  0.00000000E+00  1.07511570E+01
  1.07511570E+01 -2.15023140E+01  0.00000000E+00  1.07511570E+01  1.07511570E+01
 -2.15023140E+01  0.00000000E+00  1.07511570E+01  1.07511570E+01 -2.15023140E+01
  0.00000000E+00  1.07511570E+01  1.07511570E+01 -2.15023140E+01  0.00000000E+00
  1.07511570E+01  1.07511570E+01 -2.15023140E+01  0.00000000E+00  1.07511570E+01
  1.07511570E+01 -2.15023140E+01  0.00000000E+00  1.07511570E+01  1.07511570E+01
 -2.15023140E+01  0.00000000E+00  1.07511570E+01  1.07511570E+01 -2.15023140E+01
  0.00000000E+00  1.07511570E+01  1.07511570E+01 -2.15023140E+01  0.00000000E+00
  1.07511570E+01  1.07511570E+01 -2.15023140E+01  0.00000000E+00  1.07511570E+01
  1.07511570E+01 -2.15023140E+01  0.00000000E+00  1.07511570E+01  1.07511570E+01
 -2.15023140E+01  0.00000000E+00  1.07511570E+01  1.07511570E+01 -2.15023140E+01
  0.00000000E+00  1.07511570E+01  1.07511570E+01 -2.15023140E+01  0.00000000E+00
  1.07511570E+01  1.07511570E+01 -2.15023140E+01  0.00000000E+00  1.07511570E+01
  1.07511570E+01 -2.15023140E+01  0.00000000E+00  1.07511570E+01  1.07511570E+01
 -2.15023140E+01  0.00000000E+00  1.07511570E+01  1.07511570E+01 -2.15023140E+01
  0.00000000E+00  1.07511570E+01  1.07511570E+01 -2.15023140E+01  0.00000000E+00
  1.07511570E+01  1.07511570E+01 -2.15023140E+01  0.00000000E+00  1.07511570E+01
  1.07511570E+01 -2.15023140E+01  0.00000000E+00  1.07511570E+01  1.07511570E+01
 -2.15023140E+01  0.00000000E+00  1.07511570E+01  1.07511570E+01 -2.15023140E+01
  0.00000000E+00  1.07511570E+01  1.07511570E+01 -2.15023140E+01  0.00000000E+00
  1.07511570E+01  1.07511570E+01 -2.15023140E+01  0.00000000E+00  1.07511570E+01
  1.07511570E+01 -2.15023140E+01  0.00000000E+00  1.07511570E+01  1.07511570E+01
 -2.15023140E+01  0.00000000E+00  1.07511570E+01  1.07511570E+01 -2.15023140E+01
  0.00000000E+00  1.07511570E+01  1.07511570E+01 -2.15023140E+01  0.00000000E+00
  1.07511570E+01  1.07511570E+01 -2.15023140E+01  0.00000000E+00  1.07511570E+01
  1.07511570E+01 -2.15023140E+01  0.00000000E+00  1.07511570E+01  1.07511570E+01
 -2.15023140E+01  0.00000000E+00  1.07511570E+01  1.07511570E+01 -2.15023140E+01
  0.00000000E+00  1.07511570E+01  1.07511570E+01 -2.15023140E+01  0.00000000E+00
  1.07511570E+01  1.07511570E+01 -2.15023140E+01  0.00000000E+00  1.07511570E+01
  1.07511570E+01 -2.15023140E+01  0.00000000E+00  1.07511570E+01  1.07511570E+01
 -2.15023140E+01  0.00000000E+00  1.07511570E+01  1.07511570E+01 -2.15023140E+01
  0.00000000E+00  1.07511570E+01  1.07511570E+01 -2.15023140E+01  0.00000000E+00
  1.07511570E+01  1.07511570E+01 -2.15023140E+01  0.00000000E+00  1.07511570E+01
  1.07511570E+01 -2.15023140E+01  0.00000000E+00  1.07511570E+01  1.07511570E+01
 -2.15023140E+01  0.00000000E+00  1.07511570E+01  1.07511570E+01 -2.15023140E+01
  0.00000000E+00  1.07511570E+01  1.07511570E+01 -2.15023140E+01  0.00000000E+00
  1.07511570E+01  1.07511570E+01 -2.15023140E+01  0.00000000E+00  1.07511570E+01
  1.07511570E+01 -2.15023140E+01  0.00000000E+00  1.07511570E+01  1.07511570E+01
 -2.15023140E+01  0.00000000E+00  1.07511570E+01  1.07511570E+01 -2.15023140E+01
  0.00000000E+00  1.07511570E+01  1.07511570E+01 -2.15023140E+01  0.00000000E+00
  1.07511570E+01  1.07511570E+01 -2.15023140E+01  0.00000000E+00  1.07511570E+01
  1.07511570E+01 -2.15023140E+01  0.00000000E+00  1.07511570E+01  1.07511570E+01
 -2.15023140E+01  0.00000000E+00  1.07511570E+01  1.07511570E+01 -2.15023140E+01
  0.00000000E+00  1.07511570E+01  1.07511570E+01 -2.15023140E+01  0.00000000E+00
  1.07511570E+01  1.07511570E+01 -2.15023140E+01  0.00000000E+00  1.07511570E+01
  1.07511570E+01 -2.15023140E+01  0.00000000E+00  1.07511570E+01  1.07511570E+01
 -2.15023140E+01  0.00000000E+00  1.07511570E+01  1.07511570E+01 -2.15023140E+01
  0.00000000E+00  1.07511570E+01  1.07511570E+01 -2.15023140E+01  0.00000000E+00
  1.07511570E+01  1.07511570E+01 -2.15023140E+01  0.00000000E+00  1.07511570E+01
  1.07511570E+01 -2.15023140E+01  0.00000000E+00  1.07511570E+01  1.07511570E+01
 -2.15023140E+01  0.00000000E+00  1.07511570E+01  1.07511570E+01 -2.15023140E+01
  0.00000000E+00  1.07511570E+01  1.07511570E+01 -2.15023140E+01  0.00000000E+00
  1.07511570E+01  1.07511570E+01 -2.15023140E+01  0.00000000E+00  1.07511570E+01
  1.07511570E+01 -2.15023140E+01  0.00000000E+00  1.07511570E+01  1.07511570E+01
 -2.15023140E+01  0.00000000E+00  1.07511570E+01  1.07511570E+01 -2.15023140E+01
  0.00000000E+00  1.07511570E+01  1.07511570E+01 -2.15023140E+01  0.00000000E+00
  1.07511570E+01  1.07511570E+01 -2.15023140E+01  0.00000000E+00  1.07511570E+01
  1.07511570E+01 -2.15023140E+01  0.00000000E+00  1.07511570E+01  1.07511570E+01
 -2.15023140E+01  0.00000000E+00  1.07511570E+01  1.07511570E+01 -2.15023140E+01
  0.00000000E+00  1.07511570E+01  1.07511570E+01 -2.15023140E+01  0.00000000E+00
  1.07511570E+01  1.07511570E+01 -2.15023140E+01  0.00000000E+00  1.07511570E+01
  1.07511570E+01 -2.15023140E+01  0.00000000E+00  1.07511570E+01  1.07511570E+01
 -2.15023140E+01  0.00000000E+00  1.07511570E+01  1.07511570E+01 -2.15023140E+01
  0.00000000E+00  1.07511570E+01  1.07511570E+01 -2.15023140E+01  0.00000000E+00
  1.07511570E+01  1.07511570E+01 -2.15023140E+01  0.00000000E+00  1.07511570E+01
  1.07511570E+01 -2.15023140E+01  0.00000000E+00  1.07511570E+01  1.07511570E+01
 -2.15023140E+01  0.00000000E+00  1.07511570E+01  1.07511570E+01 -2.15023140E+01
  0.00000000E+00  1.07511570E+01  1.07511570E+01 -2.15023140E+01  0.00000000E+00
  1.07511570E+01  1.07511570E+01 -2.15023140E+01  0.00000000E+00  1.07511570E+01
  1.07511570E+01 -2.15023140E+01  0.00000000E+00  1.07511570E+01  1.07511570E+01
 -2.15023140E+01  0.00000000E+00  1.07511570E+01  1.07511570E+01 -2.15023140E+01
  0.00000000E+00  1.07511570E+01  1.07511570E+01 -2.15023140E+01  0.00000000E+00
  1.07511570E+01  1.07511570E+01 -2.15023140E+01  0.00000000E+00  1.07511570E+01
  1.07511570E+01 -2.15023140E+01  0.00000000E+00  1.07511570E+01  1.07511570E+01
 -2.15023140E+01  0.00000000E+00  1.07511570E+01  1.07511570E+01 -2.15023140E+01
  0.00000000E+00  1.07511570E+01  1.07511570E+01 -2.15023140E+01  0.00000000E+00
  1.07511570E+01  1.07511570E+01 -2.15023140E+01  0.00000000E+00  1.07511570E+01
  1.07511570E+01 -2.15023140E+01  0.00000000E+00  1.07511570E+01  1.07511570E+01
 -2.15023140E+01  0.00000000E+00  1.07511570E+01  1.07511570E+01 -2.15023140E+01
  0.00000000E+00  1.07511570E+01  1.07511570E+01 -2.15023140E+01  0.00000000E+00
  1.07511570E+01  1.07511570E+01 -2.15023140E+01  0.00000000E+00  1.07511570E+01
  1.07511570E+01 -2.15023140E+01  0.00000000E+00  1.07511570E+01  1.07511570E+01
 -2.15023140E+01  0.00000000E+00  1.07511570E+01  1.07511570E+01 -2.15023140E+01
  0.00000000E+00  1.07511570E+01  1.07511570E+01 -2.15023140E+01  0.00000000E+00
  1.07511570E+01  1.07511570E+01 -2.15023140E+01  0.00000000E+00  1.07511570E+01
  1.07511570E+01 -2.15023140E+01  0.00000000E+00  1.07511570E+01  1.07511570E+01
 -2.15023140E+01  0.00000000E+00  1.07511570E+01  1.07511570E+01 -2.15023140E+01
  0.00000000E+00  1.07511570E+01  1.07511570E+01 -2.15023140E+01  0.00000000E+00
  1.07511570E+01  1.07511570E+01 -2.15023140E+01  0.00000000E+00  1.07511570E+01
  1.07511570E+01 -2.15023140E+01  0.00000000E+00  1.07511570E+01  1.07511570E+01
 -2.15023140E+01  0.00000000E+00  1.07511570E+01  1.07511570E+01 -2.15023140E+01
  0.00000000E+00  1.07511570E+01  1.07511570E+01 -2.15023140E+01  0.00000000E+00
  1.07511570E+01  1.07511570E+01 -2.15023140E+01  0.00000000E+00  1.07511570E+01
  1.07511570E+01 -2.15023140E+01  0.00000000E+00  1.07511570E+01  1.07511570E+01
 -2.15023140E+01  0.00000000E+00  1.07511570E+01  1.07511570E+01 -2.15023140E+01
  0.00000000E+00  1.07511570E+01  1.07511570E+01 -2.15023140E+01  0.00000000E+00
  1.07511570E+01  1.07511570E+01 -2.15023140E+01  0.00000000E+00  1.07511570E+01
  1.07511570E+01 -2.15023140E+01  0.00000000E+00  1.07511570E+01  1.07511570E+01
 -2.15023140E+01  0.00000000E+00  1.07511570E+01  1.07511570E+01 -2.15023140E+01
  0.00000000E+00  1.07511570E+01  1.07511570E+01 -2.15023140E+01  0.00000000E+00
  1.07511570E+01  1.07511570E+01 -2.15023140E+01  0.00000000E+00  1.07511570E+01
  1.07511570E+01 -2.15023140E+01  0.00000000E+00  1.07511570E+01  1.07511570E+01
 -2.15023140E+01  0.00000000E+00  1.07511570E+01  1.07511570E+01 -2.15023140E+01
  0.00000000E+00  1.07511570E+01  1.07511570E+01 -2.15023140E+01  0.00000000E+00
  1.07511570E+01  1.07511570E+01 -2.15023140E+01  0.00000000E+00  1.07511570E+01
  1.07511570E+01 -2.15023140E+01  0.00000000E+00  1.07511570E+01  1.07511570E+01
 -2.15023140E+01  0.00000000E+00  1.07511570E+01  1.07511570E+01 -2.15023140E+01
  0.00000000E+00  1.07511570E+01  1.07511570E+01 -2.15023140E+01  0.00000000E+00
  1.07511570E+01  1.07511570E+01 -2.15023140E+01  0.00000000E+00  1.07511570E+01
  1.07511570E+01 -2.15023140E+01  0.00000000E+00  1.07511570E+01  1.07511570E+01
 -2.15023140E+01  0.00000000E+00  1.07511570E+01  1.07511570E+01 -2.15023140E+01
  0.00000000E+00  1.07511570E+01  1.07511570E+01 -2.15023140E+01  0.00000000E+00
  1.07511570E+01  1.07511570E+01 -2.15023140E+01  0.00000000E+00  1.07511570E+01
  1.07511570E+01 -2.15023140E+01  0.00000000E+00  1.07511570E+01  1.07511570E+01
 -2.15023140E+01  0.00000000E+00  1.07511570E+01  1.07511570E+01 -2.15023140E+01
  0.00000000E+00  1.07511570E+01  1.07511570E+01 -2.15023140E+01  0.00000000E+00
  1.07511570E+01  1.07511570E+01 -2.15023140E+01  0.00000000E+00  1.07511570E+01
  1.07511570E+01 -2.15023140E+01  0.00000000E+00  1.07511570E+01  1.07511570E+01
 -2.15023140E+01  0.00000000E+00  1.07511570E+01  1.07511570E+01 -2.15023140E+01
  0.00000000E+00  1.07511570E+01  1.07511570E+01 -2.15023140E+01  0.00000000E+00
  1.07511570E+01  1.07511570E+01 -2.15023140E+01  0.00000000E+00  1.07511570E+01
  1.07511570E+01 -2.15023140E+01  0.00000000E+00  1.07511570E+01  1.07511570E+01
 -2.15023140E+01  0.00000000E+00  1.07511570E+01  1.07511570E+01 -2.15023140E+01
  0.00000000E+00  1.07511570E+01  1.07511570E+01 -2.15023140E+01  0.00000000E+00
  1.07511570E+01  1.07511570E+01 -2.15023140E+01  0.00000000E+00  1.07511570E+01
  1.07511570E+01 -2.15023140E+01  0.00000000E+00  1.07511570E+01  1.07511570E+01
 -2.15023140E+01  0.00000000E+00  1.07511570E+01  1.07511570E+01 -2.15023140E+01
  0.00000000E+00  1.07511570E+01  1.07511570E+01 -2.15023140E+01  0.00000000E+00
  1.07511570E+01  1.07511570E+01 -2.15023140E+01  0.00000000E+00  1.07511570E+01
  1.07511570E+01 -2.15023140E+01  0.00000000E+00  1.07511570E+01  1.07511570E+01
 -2.15023140E+01  0.00000000E+00  1.07511570E+01  1.07511570E+01 -2.15023140E+01
  0.00000000E+00  1.07511570E+01  1.07511570E+01 -2.15023140E+01  0.00000000E+00
  1.07511570E+01  1.07511570E+01 -2.15023140E+01  0.00000000E+00  1.07511570E+01
  1.07511570E+01 -2.15023140E+01  0.00000000E+00  1.07511570E+01  1.07511570E+01
 -2.15023140E+01  0.00000000E+00  1.07511570E+01  1.07511570E+01 -2.15023140E+01
  0.00000000E+00  1.07511570E+01  1.07511570E+01 -2.15023140E+01  0.00000000E+00
  1.07511570E+01  1.07511570E+01 -2.15023140E+01  0.00000000E+00  1.07511570E+01
  1.07511570E+01 -2.15023140E+01  0.00000000E+00  1.07511570E+01  1.07511570E+01
 -2.15023140E+01  0.00000000E+00  1.07511570E+01  1.07511570E+01 -2.15023140E+01
  0.00000000E+00  1.07511570E+01  1.07511570E+01 -2.15023140E+01  0.00000000E+00
  1.07511570E+01  1.07511570E+01 -2.15023140E+01  0.00000000E+00  1.07511570E+01
  1.07511570E+01 -2.15023140E+01  0.00000000E+00  1.07511570E+01  1.07511570E+01
 -2.15023140E+01  0.00000000E+00  1.07511570E+01  1.07511570E+01 -2.15023140E+01
  0.00000000E+00  1.07511570E+01  1.07511570E+01 -2.15023140E+01  0.00000000E+00
  1.07511570E+01  1.07511570E+01 -2.15023140E+01  0.00000000E+00  1.07511570E+01
  1.07511570E+01 -2.15023140E+01  0.00000000E+00  1.07511570E+01  1.07511570E+01
 -2.15023140E+01  0.00000000E+00  1.07511570E+01  1.07511570E+01 -2.15023140E+01
  0.00000000E+00  1.07511570E+01  1.07511570E+01 -2.15023140E+01  0.00000000E+00
  1.07511570E+01  1.07511570E+01 -2.15023140E+01  0.00000000E+00  1.07511570E+01
  1.07511570E+01 -2.15023140E+01  0.00000000E+00  1.07511570E+01  1.07511570E+01
 -2.15023140E+01  0.00000000E+00  1.07511570E+01  1.07511570E+01 -2.15023140E+01
  0.00000000E+00  1.07511570E+01  1.07511570E+01 -2.15023140E+01  0.00000000E+00
  1.07511570E+01  1.07511570E+01 -2.15023140E+01  0.00000000E+00  1.07511570E+01
  1.07511570E+01 -2.15023140E+01  0.00000000E+00  1.07511570E+01  1.07511570E+01
 -2.15023140E+01  0.00000000E+00  1.07511570E+01  1.07511570E+01 -2.15023140E+01
  0.00000000E+00  1.07511570E+01  1.07511570E+01 -2.15023140E+01  0.00000000E+00
  1.07511570E+01  1.07511570E+01 -2.15023140E+01  0.00000000E+00  1.07511570E+01
  1.07511570E+01 -2.15023140E+01  0.00000000E+00  1.07511570E+01  1.07511570E+01
 -2.15023140E+01  0.00000000E+00  1.07511570E+01  1.07511570E+01 -2.15023140E+01
  0.00000000E+00  1.07511570E+01  1.07511570E+01 -2.15023140E+01  0.00000000E+00
  1.07511570E+01  1.07511570E+01 -2.15023140E+01  0.00000000E+00  1.07511570E+01
  1.07511570E+01 -2.15023140E+01  0.00000000E+00  1.07511570E+01  1.07511570E+01
 -2.15023140E+01  0.00000000E+00  1.07511570E+01  1.07511570E+01 -2.15023140E+01
  0.00000000E+00  1.07511570E+01  1.07511570E+01 -2.15023140E+01  0.00000000E+00
  1.07511570E+01  1.07511570E+01 -2.15023140E+01  0.00000000E+00  1.07511570E+01
  1.07511570E+01 -2.15023140E+01  0.00000000E+00  1.07511570E+01  1.07511570E+01
 -2.15023140E+01  0.00000000E+00  1.07511570E+01  1.07511570E+01 -2.15023140E+01
  0.00000000E+00  1.07511570E+01  1.07511570E+01 -2.15023140E+01  0.00000000E+00
  1.07511570E+01  1.07511570E+01 -2.15023140E+01  0.00000000E+00  1.07511570E+01
  1.07511570E+01 -2.15023140E+01  0.00000000E+00  1.07511570E+01  1.07511570E+01
 -2.15023140E+01  0.00000000E+00  1.07511570E+01  1.07511570E+01 -2.15023140E+01
  0.00000000E+00  1.07511570E+01  1.07511570E+01 -2.15023140E+01  0.00000000E+00
  1.07511570E+01  1.07511570E+01 -2.15023140E+01  0.00000000E+00  1.07511570E+01
  1.07511570E+01 -2.15023140E+01  0.00000000E+00  1.07511570E+01  1.07511570E+01
 -2.15023140E+01  0.00000000E+00  1.07511570E+01  1.07511570E+01 -2.15023140E+01
  0.00000000E+00  1.07511570E+01  1.07511570E+01 -2.15023140E+01  0.00000000E+00
  1.07511570E+01  1.07511570E+01 -2.15023140E+01  0.00000000E+00  1.07511570E+01
  1.07511570E+01 -2.15023140E+01  0.00000000E+00  1.07511570E+01  1.07511570E+01
 -2.15023140E+01  0.00000000E+00  1.07511570E+01  1.07511570E+01 -2.15023140E+01
  0.00000000E+00  1.07511570E+01  1.07511570E+01 -2.15023140E+01  0.00000000E+00
  1.07511570E+01  1.07511570E+01 -2.15023140E+01  0.00000000E+00  1.07511570E+01
  1.07511570E+01 -2.15023140E+01  0.00000000E+00  1.07511570E+01  1.07511570E+01
 -2.15023140E+01  0.00000000E+00  1.07511570E+01  1.07511570E+01 -2.15023140E+01
  0.00000000E+00  1.07511570E+01  1.07511570E+01 -2.15023140E+01  0.00000000E+00
  1.07511570E+01  1.07511570E+01 -2.15023140E+01  0.00000000E+00  1.07511570E+01
  1.07511570E+01 -2.15023140E+01  0.00000000E+00  1.07511570E+01  1.07511570E+01
 -2.15023140E+01  0.00000000E+00  1.07511570E+01  1.07511570E+01 -2.15023140E+01
  0.00000000E+00  1.07511570E+01  1.07511570E+01 -2.15023140E+01  0.00000000E+00
  1.07511570E+01  1.07511570E+01 -2.15023140E+01  0.00000000E+00  1.07511570E+01
  1.07511570E+01 -2.15023140E+01  0.00000000E+00  1.07511570E+01  1.07511570E+01
 -2.15023140E+01  0.00000000E+00  1.07511570E+01  1.07511570E+01 -2.15023140E+01
  0.00000000E+00  1.07511570E+01  1.07511570E+01 -2.15023140E+01  0.00000000E+00
  1.07511570E+01  1.07511570E+01 -2.15023140E+01  0.00000000E+00  1.07511570E+01
  1.07511570E+01 -2.15023140E+01  0.00000000E+00  1.07511570E+01  1.07511570E+01
 -2.15023140E+01  0.00000000E+00  1.07511570E+01  1.07511570E+01 -2.15023140E+01
  0.00000000E+00  1.07511570E+01  1.07511570E+01 -2.15023140E+01  0.00000000E+00
  1.07511570E+01  1.07511570E+01 -2.15023140E+01  0.00000000E+00  1.07511570E+01
  1.07511570E+01 -2.15023140E+01  0.00000000E+00  1.07511570E+01  1.07511570E+01
 -2.15023140E+01  0.00000000E+00  1.07511570E+01  1.07511570E+01 -2.15023140E+01
  0.00000000E+00  1.07511570E+01  1.07511570E+01 -2.15023140E+01  0.00000000E+00
  1.07511570E+01  1.07511570E+01 -2.15023140E+01  0.00000000E+00  1.07511570E+01
  1.07511570E+01 -2.15023140E+01  0.00000000E+00  1.07511570E+01  1.07511570E+01
 -2.15023140E+01  0.00000000E+00  1.07511570E+01  1.07511570E+01 -2.15023140E+01
  0.00000000E+00  1.07511570E+01  1.07511570E+01 -2.15023140E+01  0.00000000E+00
  1.07511570E+01  1.07511570E+01 -2.15023140E+01  0.00000000E+00  1.07511570E+01
  1.07511570E+01 -2.15023140E+01  0.00000000E+00  1.07511570E+01  1.07511570E+01
 -2.15023140E+01  0.00000000E+00  1.07511570E+01  1.07511570E+01 -2.15023140E+01
  0.00000000E+00  1.07511570E+01  1.07511570E+01 -2.15023140E+01  0.00000000E+00
  1.07511570E+01  1.07511570E+01 -2.15023140E+01  0.00000000E+00  1.07511570E+01
  1.07511570E+01 -2.15023140E+01  0.00000000E+00  1.07511570E+01  1.07511570E+01
 -2.15023140E+01  0.00000000E+00  1.07511570E+01  1.07511570E+01 -2.15023140E+01
  0.00000000E+00  1.07511570E+01  1.07511570E+01 -2.15023140E+01  0.00000000E+00
  1.07511570E+01  1.07511570E+01 -2.15023140E+01  0.00000000E+00  1.07511570E+01
  1.07511570E+01 -2.15023140E+01  0.00000000E+00  1.07511570E+01  1.07511570E+01
 -2.15023140E+01  0.00000000E+00  1.07511570E+01  1.07511570E+01 -2.15023140E+01
  0.00000000E+00  1.07511570E+01  1.07511570E+01 -2.15023140E+01  0.00000000E+00
  1.07511570E+01  1.07511570E+01 -2.15023140E+01  0.00000000E+00  1.07511570E+01
  1.07511570E+01 -2.15023140E+01  0.00000000E+00  1.07511570E+01  1.07511570E+01
 -2.15023140E+01  0.00000000E+00  1.07511570E+01  1.07511570E+01 -2.15023140E+01
  0.00000000E+00  1.07511570E+01  1.07511570E+01 -2.15023140E+01  0.00000000E+00
  1.07511570E+01  1.07511570E+01 -2.15023140E+01  0.00000000E+00  1.07511570E+01
  1.07511570E+01 -2.15023140E+01  0.00000000E+00  1.07511570E+01  1.07511570E+01
 -2.15023140E+01  0.00000000E+00  1.07511570E+01  1.07511570E+01 -2.15023140E+01
  0.00000000E+00  1.07511570E+01  1.07511570E+01 -2.15023140E+01  0.00000000E+00
  1.07511570E+01  1.07511570E+01 -2.15023140E+01  0.00000000E+00  1.07511570E+01
  1.07511570E+01 -2.15023140E+01  0.00000000E+00  1.07511570E+01  1.07511570E+01
 -2.15023140E+01  0.00000000E+00  1.07511570E+01  1.07511570E+01 -2.15023140E+01
  0.00000000E+00  1.07511570E+01  1.07511570E+01 -2.15023140E+01  0.00000000E+00
  1.07511570E+01  1.07511570E+01 -2.15023140E+01  0.00000000E+00  1.07511570E+01
  1.07511570E+01 -2.15023140E+01  0.00000000E+00  1.07511570E+01  1.07511570E+01
 -2.15023140E+01  0.00000000E+00  1.07511570E+01  1.07511570E+01 -2.15023140E+01
  0.00000000E+00  1.07511570E+01  1.07511570E+01 -2.15023140E+01  0.00000000E+00
  1.07511570E+01  1.07511570E+01 -2.15023140E+01  0.00000000E+00  1.07511570E+01
  1.07511570E+01 -2.15023140E+01  0.00000000E+00  1.07511570E+01  1.07511570E+01
 -2.15023140E+01  0.00000000E+00  1.07511570E+01  1.07511570E+01 -2.15023140E+01
  0.00000000E+00  1.07511570E+01  1.07511570E+01 -2.15023140E+01  0.00000000E+00
  1.07511570E+01  1.07511570E+01 -2.15023140E+01  0.00000000E+00  1.07511570E+01
  1.07511570E+01 -2.15023140E+01  0.00000000E+00  1.07511570E+01  1.07511570E+01
 -2.15023140E+01  0.00000000E+00  1.07511570E+01  1.07511570E+01 -2.15023140E+01
  0.00000000E+00  1.07511570E+01  1.07511570E+01 -2.15023140E+01  0.00000000E+00
  1.07511570E+01  1.07511570E+01 -2.15023140E+01  0.00000000E+00  1.07511570E+01
  1.07511570E+01 -2.15023140E+01  0.00000000E+00  1.07511570E+01  1.07511570E+01
 -2.15023140E+01  0.00000000E+00  1.07511570E+01  1.07511570E+01 -2.15023140E+01
  0.00000000E+00  1.07511570E+01  1.07511570E+01 -2.15023140E+01  0.00000000E+00
  1.07511570E+01  1.07511570E+01 -2.15023140E+01  0.00000000E+00  1.07511570E+01
  1.07511570E+01 -2.15023140E+01  0.00000000E+00  1.07511570E+01  1.07511570E+01
 -2.15023140E+01  0.00000000E+00  1.07511570E+01  1.07511570E+01 -2.15023140E+01
  0.00000000E+00  1.07511570E+01  1.07511570E+01 -2.15023140E+01  0.00000000E+00
  1.07511570E+01  1.07511570E+01 -2.15023140E+01  0.00000000E+00  1.07511570E+01
  1.07511570E+01 -2.15023140E+01  0.00000000E+00  1.07511570E+01  1.07511570E+01
 -2.15023140E+01  0.00000000E+00  1.07511570E+01  1.07511570E+01 -2.15023140E+01
  0.00000000E+00  1.07511570E+01  1.07511570E+01 -2.15023140E+01  0.00000000E+00
  1.07511570E+01  1.07511570E+01 -2.15023140E+01  0.00000000E+00  1.07511570E+01
  1.07511570E+01 -2.15023140E+01  0.00000000E+00  1.07511570E+01  1.07511570E+01
 -2.15023140E+01  0.00000000E+00  1.07511570E+01  1.07511570E+01 -2.15023140E+01
  0.00000000E+00  1.07511570E+01  1.07511570E+01 -2.15023140E+01  0.00000000E+00
  1.07511570E+01  1.07511570E+01 -2.15023140E+01  0.00000000E+00  1.07511570E+01
  1.07511570E+01 -2.15023140E+01  0.00000000E+00  1.07511570E+01  1.07511570E+01
 -2.15023140E+01  0.00000000E+00  1.07511570E+01  1.07511570E+01 -2.15023140E+01
  0.00000000E+00  1.07511570E+01  1.07511570E+01 -2.15023140E+01  0.00000000E+00
  1.07511570E+01  1.07511570E+01 -2.15023140E+01  0.00000000E+00  1.07511570E+01
  1.07511570E+01 -2.15023140E+01  0.00000000E+00  1.07511570E+01  1.07511570E+01
 -2.15023140E+01  0.00000000E+00  1.07511570E+01  1.07511570E+01 -2.15023140E+01
  0.00000000E+00  1.07511570E+01  1.07511570E+01 -2.15023140E+01  0.00000000E+00
  1.07511570E+01  1.07511570E+01 -2.15023140E+01  0.00000000E+00  1.07511570E+01
  1.07511570E+01 -2.15023140E+01  0.00000000E+00  1.07511570E+01  1.07511570E+01
 -2.15023140E+01  0.00000000E+00  1.07511570E+01  1.07511570E+01 -2.15023140E+01
  0.00000000E+00  1.07511570E+01  1.07511570E+01 -2.15023140E+01  0.00000000E+00
  1.07511570E+01  1.07511570E+01 -2.15023140E+01  0.00000000E+00  1.07511570E+01
  1.07511570E+01 -2.15023140E+01  0.00000000E+00  1.07511570E+01  1.07511570E+01
 -2.15023140E+01  0.00000000E+00  1.07511570E+01  1.07511570E+01 -2.15023140E+01
  0.00000000E+00  1.07511570E+01  1.07511570E+01 -2.15023140E+01  0.00000000E+00
  1.07511570E+01  1.07511570E+01 -2.15023140E+01  0.00000000E+00  1.07511570E+01
  1.07511570E+01 -2.15023140E+01  0.00000000E+00  1.07511570E+01  1.07511570E+01
 -2.15023140E+01  0.00000000E+00  1.07511570E+01  1.07511570E+01 -2.15023140E+01
  0.00000000E+00  1.07511570E+01  1.07511570E+01 -2.15023140E+01  0.00000000E+00
  1.07511570E+01  1.07511570E+01 -2.15023140E+01  0.00000000E+00  1.07511570E+01
  1.07511570E+01 -2.15023140E+01  0.00000000E+00  1.07511570E+01  1.07511570E+01
 -2.15023140E+01  0.00000000E+00  1.07511570E+01  1.07511570E+01 -2.15023140E+01
  0.00000000E+00  1.07511570E+01  1.07511570E+01 -2.15023140E+01  0.00000000E+00
  1.07511570E+01  1.07511570E+01 -2.15023140E+01  0.00000000E+00  1.07511570E+01
  1.07511570E+01 -2.15023140E+01  0.00000000E+00  1.07511570E+01  1.07511570E+01
 -2.15023140E+01  0.00000000E+00  1.07511570E+01  1.07511570E+01 -2.15023140E+01
  0.00000000E+00  1.07511570E+01  1.07511570E+01 -2.15023140E+01  0.00000000E+00
  1.07511570E+01  1.07511570E+01 -2.15023140E+01  0.00000000E+00  1.07511570E+01
  1.07511570E+01 -2.15023140E+01  0.00000000E+00  1.07511570E+01  1.07511570E+01
 -2.15023140E+01  0.00000000E+00  1.07511570E+01  1.07511570E+01 -2.15023140E+01
  0.00000000E+00  1.07511570E+01  1.07511570E+01 -2.15023140E+01  0.00000000E+00
  1.07511570E+01  1.07511570E+01 -2.15023140E+01  0.00000000E+00  1.07511570E+01
  1.07511570E+01 -2.15023140E+01  0.00000000E+00  1.07511570E+01  1.07511570E+01
 -2.15023140E+01  0.00000000E+00  1.07511570E+01  1.07511570E+01 -2.15023140E+01
  0.00000000E+00  1.07511570E+01  1.07511570E+01 -2.15023140E+01  0.00000000E+00
  1.07511570E+01  1.07511570E+01 -2.15023140E+01  0.00000000E+00  1.07511570E+01
  1.07511570E+01 -2.15023140E+01  0.00000000E+00  1.07511570E+01  1.07511570E+01
 -2.15023140E+01  0.00000000E+00  1.07511570E+01  1.07511570E+01 -2.15023140E+01
  0.00000000E+00  1.07511570E+01  1.07511570E+01 -2.15023140E+01  0.00000000E+00
  1.07511570E+01  1.07511570E+01 -2.15023140E+01  0.00000000E+00  1.07511570E+01
  1.07511570E+01 -2.15023140E+01  0.00000000E+00  1.07511570E+01  1.07511570E+01
 -2.15023140E+01  0.00000000E+00  1.07511570E+01  1.07511570E+01 -2.15023140E+01
  0.00000000E+00  1.07511570E+01  1.07511570E+01 -2.15023140E+01  0.00000000E+00
  1.07511570E+01  1.07511570E+01 -2.15023140E+01  0.00000000E+00  1.07511570E+01
  1.07511570E+01 -2.15023140E+01  0.00000000E+00  1.07511570E+01  1.07511570E+01
 -2.15023140E+01  0.00000000E+00  1.07511570E+01  1.07511570E+01 -2.15023140E+01
  0.00000000E+00  1.07511570E+01  1.07511570E+01 -2.15023140E+01  0.00000000E+00
  1.07511570E+01  1.07511570E+01 -2.15023140E+01  0.00000000E+00  1.07511570E+01
  1.07511570E+01 -2.15023140E+01  0.00000000E+00  1.07511570E+01  1.07511570E+01
 -2.15023140E+01  0.00000000E+00  1.07511570E+01  1.07511570E+01 -2.15023140E+01
  0.00000000E+00  1.07511570E+01  1.07511570E+01 -2.15023140E+01  0.00000000E+00
  1.07511570E+01  1.07511570E+01 -2.15023140E+01  0.00000000E+00  1.07511570E+01
  1.07511570E+01 -2.15023140E+01  0.00000000E+00  1.07511570E+01  1.07511570E+01
 -2.15023140E+01  0.00000000E+00  1.07511570E+01  1.07511570E+01 -2.15023140E+01
  0.00000000E+00  1.07511570E+01  1.07511570E+01 -2.15023140E+01  0.00000000E+00
  1.07511570E+01  1.07511570E+01 -2.15023140E+01  0.00000000E+00  1.07511570E+01
  1.07511570E+01 -2.15023140E+01  0.00000000E+00  1.07511570E+01  1.07511570E+01
 -2.15023140E+01  0.00000000E+00  1.07511570E+01  1.07511570E+01 -2.15023140E+01
  0.00000000E+00  1.07511570E+01  1.07511570E+01 -2.15023140E+01  0.00000000E+00
  1.07511570E+01  1.07511570E+01 -2.15023140E+01  0.00000000E+00  1.07511570E+01
  1.07511570E+01 -2.15023140E+01  0.00000000E+00  1.07511570E+01  1.07511570E+01
 -2.15023140E+01  0.00000000E+00  1.07511570E+01  1.07511570E+01 -2.15023140E+01
  0.00000000E+00  1.07511570E+01  1.07511570E+01 -2.15023140E+01  0.00000000E+00
  1.07511570E+01  1.07511570E+01 -2.15023140E+01  0.00000000E+00  1.07511570E+01
  1.07511570E+01 -2.15023140E+01  0.00000000E+00  1.07511570E+01  1.07511570E+01
 -2.15023140E+01  0.00000000E+00  1.07511570E+01  1.07511570E+01 -2.15023140E+01
  0.00000000E+00  1.07511570E+01  1.07511570E+01 -2.15023140E+01  0.00000000E+00
  1.07511570E+01  1.07511570E+01 -2.15023140E+01  0.00000000E+00  1.07511570E+01
  1.07511570E+01 -2.15023140E+01  0.00000000E+00  1.07511570E+01  1.07511570E+01
 -2.15023140E+01  0.00000000E+00  1.07511570E+01  1.07511570E+01 -2.15023140E+01
  0.00000000E+00  1.07511570E+01  1.07511570E+01 -2.15023140E+01  0.00000000E+00
  1.07511570E+01  1.07511570E+01 -2.15023140E+01  0.00000000E+00  1.07511570E+01
  1.07511570E+01 -2.15023140E+01  0.00000000E+00  1.07511570E+01  1.07511570E+01
 -2.15023140E+01  0.00000000E+00  1.07511570E+01  1.07511570E+01 -2.15023140E+01
  0.00000000E+00  1.07511570E+01  1.07511570E+01 -2.15023140E+01  0.00000000E+00
  1.07511570E+01  1.07511570E+01 -2.15023140E+01  0.00000000E+00  1.07511570E+01
  1.07511570E+01 -2.15023140E+01  0.00000000E+00  1.07511570E+01  1.07511570E+01
 -2.15023140E+01  0.00000000E+00  1.07511570E+01  1.07511570E+01 -2.15023140E+01
  0.00000000E+00  1.07511570E+01  1.07511570E+01 -2.15023140E+01  0.00000000E+00
  1.07511570E+01  1.07511570E+01 -2.15023140E+01  0.00000000E+00  1.07511570E+01
  1.07511570E+01 -2.15023140E+01  0.00000000E+00  1.07511570E+01  1.07511570E+01
 -2.15023140E+01  0.00000000E+00  1.07511570E+01  1.07511570E+01 -2.15023140E+01
  0.00000000E+00  1.07511570E+01  1.07511570E+01 -2.15023140E+01  0.00000000E+00
  1.07511570E+01  1.07511570E+01 -2.15023140E+01  0.00000000E+00  1.07511570E+01
  1.07511570E+01 -2.15023140E+01  0.00000000E+00  1.07511570E+01  1.07511570E+01
 -2.15023140E+01  0.00000000E+00  1.07511570E+01  1.07511570E+01 -2.15023140E+01
  0.00000000E+00  1.07511570E+01  1.07511570E+01 -2.15023140E+01  0.00000000E+00
  1.07511570E+01  1.07511570E+01 -2.15023140E+01  0.00000000E+00  1.07511570E+01
  1.07511570E+01 -2.15023140E+01  0.00000000E+00  1.07511570E+01  1.07511570E+01
 -2.15023140E+01  0.00000000E+00  1.07511570E+01  1.07511570E+01 -2.15023140E+01
  0.00000000E+00  1.07511570E+01  1.07511570E+01 -2.15023140E+01  0.00000000E+00
  1.07511570E+01  1.07511570E+01 -2.15023140E+01  0.00000000E+00  1.07511570E+01
  1.07511570E+01 -2.15023140E+01  0.00000000E+00  1.07511570E+01  1.07511570E+01
 -2.15023140E+01  0.00000000E+00  1.07511570E+01  1.07511570E+01 -2.15023140E+01
  0.00000000E+00  1.07511570E+01  1.07511570E+01 -2.15023140E+01  0.00000000E+00
  1.07511570E+01  1.07511570E+01 -2.15023140E+01  0.00000000E+00  1.07511570E+01
  1.07511570E+01 -2.15023140E+01  0.00000000E+00  1.07511570E+01  1.07511570E+01
 -2.15023140E+01  0.00000000E+00  1.07511570E+01  1.07511570E+01 -2.15023140E+01
  0.00000000E+00  1.07511570E+01  1.07511570E+01 -2.15023140E+01  0.00000000E+00
  1.07511570E+01  1.07511570E+01 -2.15023140E+01  0.00000000E+00  1.07511570E+01
  1.07511570E+01 -2.15023140E+01  0.00000000E+00  1.07511570E+01  1.07511570E+01
 -2.15023140E+01  0.00000000E+00  1.07511570E+01  1.07511570E+01 -2.15023140E+01
  0.00000000E+00  1.07511570E+01  1.07511570E+01 -2.15023140E+01  0.00000000E+00
  1.07511570E+01  1.07511570E+01 -2.15023140E+01  0.00000000E+00  1.07511570E+01
  1.07511570E+01 -2.15023140E+01  0.00000000E+00  1.07511570E+01  1.07511570E+01
 -2.15023140E+01  0.00000000E+00  1.07511570E+01  1.07511570E+01 -2.15023140E+01
  0.00000000E+00  1.07511570E+01  1.07511570E+01 -2.15023140E+01  0.00000000E+00
  1.07511570E+01  1.07511570E+01 -2.15023140E+01  0.00000000E+00  1.07511570E+01
  1.07511570E+01 -2.15023140E+01  0.00000000E+00  1.07511570E+01  1.07511570E+01
 -2.15023140E+01  0.00000000E+00  1.07511570E+01  1.07511570E+01 -2.15023140E+01
  0.00000000E+00  1.07511570E+01  1.07511570E+01 -2.15023140E+01  0.00000000E+00
  1.07511570E+01  1.07511570E+01 -2.15023140E+01  0.00000000E+00  1.07511570E+01
  1.07511570E+01 -2.15023140E+01  0.00000000E+00  1.07511570E+01  1.07511570E+01
 -2.15023140E+01  0.00000000E+00  1.07511570E+01  1.07511570E+01 -2.15023140E+01
  0.00000000E+00  1.07511570E+01  1.07511570E+01 -2.15023140E+01  0.00000000E+00
  1.07511570E+01  1.07511570E+01 -2.15023140E+01  0.00000000E+00  1.07511570E+01
  1.07511570E+01 -2.15023140E+01  0.00000000E+00  1.07511570E+01  1.07511570E+01
 -2.15023140E+01  0.00000000E+00  1.07511570E+01  1.07511570E+01 -2.15023140E+01
  0.00000000E+00  1.07511570E+01  1.07511570E+01 -2.15023140E+01  0.00000000E+00
  1.07511570E+01  1.07511570E+01 -2.15023140E+01  0.00000000E+00  1.07511570E+01
  1.07511570E+01 -2.15023140E+01  0.00000000E+00  1.07511570E+01  1.07511570E+01
 -2.15023140E+01  0.00000000E+00  1.07511570E+01  1.07511570E+01 -2.15023140E+01
  0.00000000E+00  1.07511570E+01  1.07511570E+01 -2.15023140E+01  0.00000000E+00
  1.07511570E+01  1.07511570E+01 -2.15023140E+01  0.00000000E+00  1.07511570E+01
  1.07511570E+01 -2.15023140E+01  0.00000000E+00  1.07511570E+01  1.07511570E+01
 -2.15023140E+01  0.00000000E+00  1.07511570E+01  1.07511570E+01 -2.15023140E+01
  0.00000000E+00  1.07511570E+01  1.07511570E+01 -2.15023140E+01  0.00000000E+00
  1.07511570E+01  1.07511570E+01 -2.15023140E+01  0.00000000E+00  1.07511570E+01
  1.07511570E+01 -2.15023140E+01  0.00000000E+00  1.07511570E+01  1.07511570E+01
 -2.15023140E+01  0.00000000E+00  1.07511570E+01  1.07511570E+01 -2.15023140E+01
  0.00000000E+00  1.07511570E+01  1.07511570E+01 -2.15023140E+01  0.00000000E+00
  1.07511570E+01  1.07511570E+01 -2.15023140E+01  0.00000000E+00  1.07511570E+01
  1.07511570E+01 -2.15023140E+01  0.00000000E+00  1.07511570E+01  1.07511570E+01
 -2.15023140E+01  0.00000000E+00  1.07511570E+01  1.07511570E+01 -2.15023140E+01
  0.00000000E+00  1.07511570E+01  1.07511570E+01 -2.15023140E+01  0.00000000E+00
  1.07511570E+01  1.07511570E+01 -2.15023140E+01  0.00000000E+00  1.07511570E+01
  1.07511570E+01 -2.15023140E+01  0.00000000E+00  1.07511570E+01  1.07511570E+01
 -2.15023140E+01  0.00000000E+00  1.07511570E+01  1.07511570E+01 -2.15023140E+01
  0.00000000E+00  1.07511570E+01  1.07511570E+01 -2.15023140E+01  0.00000000E+00
  1.07511570E+01  1.07511570E+01 -2.15023140E+01  0.00000000E+00  1.07511570E+01
  1.07511570E+01 -2.15023140E+01  0.00000000E+00  1.07511570E+01  1.07511570E+01
 -2.15023140E+01  0.00000000E+00  1.07511570E+01  1.07511570E+01 -2.15023140E+01
  0.00000000E+00  1.07511570E+01  1.07511570E+01 -2.15023140E+01  0.00000000E+00
  1.07511570E+01  1.07511570E+01 -2.15023140E+01  0.00000000E+00  1.07511570E+01
  1.07511570E+01 -2.15023140E+01  0.00000000E+00  1.07511570E+01  1.07511570E+01
 -2.15023140E+01  0.00000000E+00  1.07511570E+01  1.07511570E+01 -2.15023140E+01
  0.00000000E+00  1.07511570E+01  1.07511570E+01 -2.15023140E+01  0.00000000E+00
  1.07511570E+01  1.07511570E+01 -2.15023140E+01  0.00000000E+00  1.07511570E+01
  1.07511570E+01 -2.15023140E+01  0.00000000E+00  1.07511570E+01  1.07511570E+01
 -2.15023140E+01  0.00000000E+00  1.07511570E+01  1.07511570E+01 -2.15023140E+01
  0.00000000E+00  1.07511570E+01  1.07511570E+01 -2.15023140E+01  0.00000000E+00
  1.07511570E+01  1.07511570E+01 -2.15023140E+01  0.00000000E+00  1.07511570E+01
  1.07511570E+01 -2.15023140E+01  0.00000000E+00  1.07511570E+01  1.07511570E+01
 -2.15023140E+01  0.00000000E+00  1.07511570E+01  1.07511570E+01 -2.15023140E+01
  0.00000000E+00  1.07511570E+01  1.07511570E+01 -2.15023140E+01  0.00000000E+00
  1.07511570E+01  1.07511570E+01 -2.15023140E+01  0.00000000E+00  1.07511570E+01
  1.07511570E+01 -2.15023140E+01  0.00000000E+00  1.07511570E+01  1.07511570E+01
 -2.15023140E+01  0.00000000E+00  1.07511570E+01  1.07511570E+01 -2.15023140E+01
  0.00000000E+00  1.07511570E+01  1.07511570E+01 -2.15023140E+01  0.00000000E+00
  1.07511570E+01  1.07511570E+01 -2.15023140E+01  0.00000000E+00  1.07511570E+01
  1.07511570E+01 -2.15023140E+01  0.00000000E+00  1.07511570E+01  1.07511570E+01
 -2.15023140E+01  0.00000000E+00  1.07511570E+01  1.07511570E+01 -2.15023140E+01
  0.00000000E+00  1.07511570E+01  1.07511570E+01 -2.15023140E+01  0.00000000E+00
  1.07511570E+01  1.07511570E+01 -2.15023140E+01  0.00000000E+00  1.07511570E+01
  1.07511570E+01 -2.15023140E+01  0.00000000E+00  1.07511570E+01  1.07511570E+01
 -2.15023140E+01  0.00000000E+00  1.07511570E+01  1.07511570E+01 -2.15023140E+01
  0.00000000E+00  1.07511570E+01  1.07511570E+01 -2.15023140E+01  0.00000000E+00
  1.07511570E+01  1.07511570E+01 -2.15023140E+01  0.00000000E+00  1.07511570E+01
  1.07511570E+01 -2.15023140E+01  0.00000000E+00  1.07511570E+01  1.07511570E+01
 -2.15023140E+01  0.00000000E+00  1.07511570E+01  1.07511570E+01 -2.15023140E+01
  0.00000000E+00  1.07511570E+01  1.07511570E+01 -2.15023140E+01  0.00000000E+00
  1.07511570E+01  1.07511570E+01 -2.15023140E+01  0.00000000E+00  1.07511570E+01
  1.07511570E+01 -2.15023140E+01  0.00000000E+00  1.07511570E+01  1.07511570E+01
 -2.15023140E+01  0.00000000E+00  1.07511570E+01  1.07511570E+01 -2.15023140E+01
  0.00000000E+00  1.07511570E+01  1.07511570E+01 -2.15023140E+01  0.00000000E+00
  1.07511570E+01  1.07511570E+01 -2.15023140E+01  0.00000000E+00  1.07511570E+01
  1.07511570E+01 -2.15023140E+01  0.00000000E+00  1.07511570E+01  1.07511570E+01
 -2.15023140E+01  0.00000000E+00  1.07511570E+01  1.07511570E+01 -2.15023140E+01
  0.00000000E+00  1.07511570E+01  1.07511570E+01 -2.15023140E+01  0.00000000E+00
  1.07511570E+01  1.07511570E+01 -2.15023140E+01  0.00000000E+00  1.07511570E+01
  1.07511570E+01 -2.15023140E+01  0.00000000E+00  1.07511570E+01  1.07511570E+01
 -2.15023140E+01  0.00000000E+00  1.07511570E+01  1.07511570E+01 -2.15023140E+01
  0.00000000E+00  1.07511570E+01  1.07511570E+01 -2.15023140E+01  0.00000000E+00
  1.07511570E+01  1.07511570E+01 -2.15023140E+01  0.00000000E+00  1.07511570E+01
  1.07511570E+01 -2.15023140E+01  0.00000000E+00  1.07511570E+01  1.07511570E+01
 -2.15023140E+01  0.00000000E+00  1.07511570E+01  1.07511570E+01 -2.15023140E+01
  0.00000000E+00  1.07511570E+01  1.07511570E+01 -2.15023140E+01  0.00000000E+00
  1.07511570E+01  1.07511570E+01 -2.15023140E+01  0.00000000E+00  1.07511570E+01
  1.07511570E+01 -2.15023140E+01  0.00000000E+00  1.07511570E+01  1.07511570E+01
 -2.15023140E+01  0.00000000E+00  1.07511570E+01  1.07511570E+01 -2.15023140E+01
  0.00000000E+00  1.07511570E+01  1.07511570E+01 -2.15023140E+01  0.00000000E+00
  1.07511570E+01  1.07511570E+01 -2.15023140E+01  0.00000000E+00  1.07511570E+01
  1.07511570E+01 -2.15023140E+01  0.00000000E+00  1.07511570E+01  1.07511570E+01
 -2.15023140E+01  0.00000000E+00  1.07511570E+01  1.07511570E+01 -2.15023140E+01
  0.00000000E+00  1.07511570E+01  1.07511570E+01 -2.15023140E+01  0.00000000E+00
  1.07511570E+01  1.07511570E+01 -2.15023140E+01  0.00000000E+00  1.07511570E+01
  1.07511570E+01 -2.15023140E+01  0.00000000E+00  1.07511570E+01  1.07511570E+01
 -2.15023140E+01  0.00000000E+00  1.07511570E+01  1.07511570E+01 -2.15023140E+01
  0.00000000E+00  1.07511570E+01  1.07511570E+01 -2.15023140E+01  0.00000000E+00
  1.07511570E+01  1.07511570E+01 -2.15023140E+01  0.00000000E+00  1.07511570E+01
  1.07511570E+01 -2.15023140E+01  0.00000000E+00  1.07511570E+01  1.07511570E+01
 -2.15023140E+01  0.00000000E+00  1.07511570E+01  1.07511570E+01 -2.15023140E+01
  0.00000000E+00  1.07511570E+01  1.07511570E+01 -2.15023140E+01  0.00000000E+00
  1.07511570E+01  1.07511570E+01 -2.15023140E+01  0.00000000E+00  1.07511570E+01
  1.07511570E+01 -2.15023140E+01  0.00000000E+00  1.07511570E+01  1.07511570E+01
 -2.15023140E+01  0.00000000E+00  1.07511570E+01  1.07511570E+01 -2.15023140E+01
  0.00000000E+00  1.07511570E+01  1.07511570E+01 -2.15023140E+01  0.00000000E+00
  1.07511570E+01  1.07511570E+01 -2.15023140E+01  0.00000000E+00  1.07511570E+01
  1.07511570E+01 -2.15023140E+01  0.00000000E+00  1.07511570E+01  1.07511570E+01
 -2.15023140E+01  0.00000000E+00  1.07511570E+01  1.07511570E+01 -2.15023140E+01
  0.00000000E+00  1.07511570E+01  1.07511570E+01 -2.15023140E+01  0.00000000E+00
  1.07511570E+01  1.07511570E+01 -2.15023140E+01  0.00000000E+00  1.07511570E+01
  1.07511570E+01 -2.15023140E+01  0.00000000E+00  1.07511570E+01  1.07511570E+01
 -2.15023140E+01  0.00000000E+00  1.07511570E+01  1.07511570E+01 -2.15023140E+01
  0.00000000E+00  1.07511570E+01  1.07511570E+01 -2.15023140E+01  0.00000000E+00
  1.07511570E+01  1.07511570E+01 -2.15023140E+01  0.00000000E+00  1.07511570E+01
  1.07511570E+01 -2.15023140E+01  0.00000000E+00  1.07511570E+01  1.07511570E+01
 -2.15023140E+01  0.00000000E+00  1.07511570E+01  1.07511570E+01 -2.15023140E+01
  0.00000000E+00  1.07511570E+01  1.07511570E+01 -2.15023140E+01  0.00000000E+00
  1.07511570E+01  1.07511570E+01 -2.15023140E+01  0.00000000E+00  1.07511570E+01
  1.07511570E+01 -2.15023140E+01  0.00000000E+00  1.07511570E+01  1.07511570E+01
 -2.15023140E+01  0.00000000E+00  1.07511570E+01  1.07511570E+01 -2.15023140E+01
  0.00000000E+00  1.07511570E+01  1.07511570E+01 -2.15023140E+01  0.00000000E+00
  1.07511570E+01  1.07511570E+01 -2.15023140E+01  0.00000000E+00  1.07511570E+01
  1.07511570E+01 -2.15023140E+01  0.00000000E+00  1.07511570E+01  1.07511570E+01
 -2.15023140E+01  0.00000000E+00  1.07511570E+01  1.07511570E+01 -2.15023140E+01
  0.00000000E+00  1.07511570E+01  1.07511570E+01 -2.15023140E+01  0.00000000E+00
  1.07511570E+01  1.07511570E+01 -2.15023140E+01  0.00000000E+00  1.07511570E+01
  1.07511570E+01 -2.15023140E+01  0.00000000E+00  1.07511570E+01  1.07511570E+01
 -2.15023140E+01  0.00000000E+00  1.07511570E+01  1.07511570E+01 -2.15023140E+01
  0.00000000E+00  1.07511570E+01  1.07511570E+01 -2.15023140E+01  0.00000000E+00
  1.07511570E+01  1.07511570E+01 -2.15023140E+01  0.00000000E+00  1.07511570E+01
  1.07511570E+01 -2.15023140E+01  0.00000000E+00  1.07511570E+01  1.07511570E+01
 -2.15023140E+01  0.00000000E+00  1.07511570E+01  1.07511570E+01 -2.15023140E+01
  0.00000000E+00  1.07511570E+01  1.07511570E+01 -2.15023140E+01  0.00000000E+00
  1.07511570E+01  1.07511570E+01 -2.15023140E+01  0.00000000E+00  1.07511570E+01
  1.07511570E+01 -2.15023140E+01  0.00000000E+00  1.07511570E+01  1.07511570E+01
 -2.15023140E+01  0.00000000E+00  1.07511570E+01  1.07511570E+01 -2.15023140E+01
  0.00000000E+00  1.07511570E+01  1.07511570E+01 -2.15023140E+01  0.00000000E+00
  1.07511570E+01  1.07511570E+01 -2.15023140E+01  0.00000000E+00  1.07511570E+01
  1.07511570E+01 -2.15023140E+01  0.00000000E+00  1.07511570E+01  1.07511570E+01
 -2.15023140E+01  0.00000000E+00  1.07511570E+01  1.07511570E+01 -2.15023140E+01
  0.00000000E+00  1.07511570E+01  1.07511570E+01 -2.15023140E+01  0.00000000E+00
  1.07511570E+01  1.07511570E+01 -2.15023140E+01  0.00000000E+00  1.07511570E+01
  1.07511570E+01 -2.15023140E+01  0.00000000E+00  1.07511570E+01  1.07511570E+01
 -2.15023140E+01  0.00000000E+00  1.07511570E+01  1.07511570E+01 -2.15023140E+01
  0.00000000E+00  1.07511570E+01  1.07511570E+01 -2.15023140E+01  0.00000000E+00
  1.07511570E+01  1.07511570E+01 -2.15023140E+01  0.00000000E+00  1.07511570E+01
  1.07511570E+01 -2.15023140E+01  0.00000000E+00  1.07511570E+01  1.07511570E+01
 -2.15023140E+01  0.00000000E+00  1.07511570E+01  1.07511570E+01 -2.15023140E+01
  0.00000000E+00  1.07511570E+01  1.07511570E+01 -2.15023140E+01  0.00000000E+00
  1.07511570E+01  1.07511570E+01 -2.15023140E+01  0.00000000E+00  1.07511570E+01
  1.07511570E+01 -2.15023140E+01  0.00000000E+00  1.07511570E+01  1.07511570E+01
 -2.15023140E+01  0.00000000E+00  1.07511570E+01  1.07511570E+01 -2.15023140E+01
  0.00000000E+00  1.07511570E+01  1.07511570E+01 -2.15023140E+01  0.00000000E+00
  1.07511570E+01  1.07511570E+01 -2.15023140E+01  0.00000000E+00  1.07511570E+01
  1.07511570E+01 -2.15023140E+01  0.00000000E+00  1.07511570E+01  1.07511570E+01
 -2.15023140E+01  0.00000000E+00  1.07511570E+01  1.07511570E+01 -2.15023140E+01
  0.00000000E+00  1.07511570E+01  1.07511570E+01 -2.15023140E+01  0.00000000E+00
  1.07511570E+01  1.07511570E+01 -2.15023140E+01  0.00000000E+00  1.07511570E+01
  1.07511570E+01 -2.15023140E+01  0.00000000E+00  1.07511570E+01  1.07511570E+01
 -2.15023140E+01  0.00000000E+00  1.07511570E+01  1.07511570E+01 -2.15023140E+01
  0.00000000E+00  1.07511570E+01  1.07511570E+01 -2.15023140E+01  0.00000000E+00
  1.07511570E+01  1.07511570E+01 -2.15023140E+01  0.00000000E+00  1.07511570E+01
  1.07511570E+01 -2.15023140E+01  0.00000000E+00  1.07511570E+01  1.07511570E+01
 -2.15023140E+01  0.00000000E+00  1.07511570E+01  1.07511570E+01 -2.15023140E+01
  0.00000000E+00  1.07511570E+01  1.07511570E+01 -2.15023140E+01  0.00000000E+00
  1.07511570E+01  1.07511570E+01 -2.15023140E+01  0.00000000E+00  1.07511570E+01
  1.07511570E+01 -2.15023140E+01  0.00000000E+00  1.07511570E+01  1.07511570E+01
 -2.15023140E+01  0.00000000E+00  1.07511570E+01  1.07511570E+01 -2.15023140E+01
  0.00000000E+00  1.07511570E+01  1.07511570E+01 -2.15023140E+01  0.00000000E+00
  1.07511570E+01  1.07511570E+01 -2.15023140E+01  0.00000000E+00  1.07511570E+01
  1.07511570E+01 -2.15023140E+01  0.00000000E+00  1.07511570E+01  1.07511570E+01
 -2.15023140E+01  0.00000000E+00  1.07511570E+01  1.07511570E+01 -2.15023140E+01
  0.00000000E+00  1.07511570E+01  1.07511570E+01 -2.15023140E+01  0.00000000E+00
  1.07511570E+01  1.07511570E+01 -2.15023140E+01  0.00000000E+00  1.07511570E+01
  1.07511570E+01 -2.15023140E+01  0.00000000E+00  1.07511570E+01  1.07511570E+01
 -2.15023140E+01  0.00000000E+00  1.07511570E+01  1.07511570E+01 -2.15023140E+01
  0.00000000E+00  1.07511570E+01  1.07511570E+01 -2.15023140E+01  0.00000000E+00
  1.07511570E+01  1.07511570E+01 -2.15023140E+01  0.00000000E+00  1.07511570E+01
  1.07511570E+01 -2.15023140E+01  0.00000000E+00  1.07511570E+01  1.07511570E+01
 -2.15023140E+01  0.00000000E+00  1.07511570E+01  1.07511570E+01 -2.15023140E+01
  0.00000000E+00  1.07511570E+01  1.07511570E+01 -2.15023140E+01  0.00000000E+00
  1.07511570E+01  1.07511570E+01 -2.15023140E+01  0.00000000E+00  1.07511570E+01
  1.07511570E+01 -2.15023140E+01  0.00000000E+00  1.07511570E+01  1.07511570E+01
 -2.15023140E+01  0.00000000E+00  1.07511570E+01  1.07511570E+01 -2.15023140E+01
  0.00000000E+00  1.07511570E+01  1.07511570E+01 -2.15023140E+01  0.00000000E+00
  1.07511570E+01  1.07511570E+01 -2.15023140E+01  0.00000000E+00  1.07511570E+01
  1.07511570E+01 -2.15023140E+01  0.00000000E+00  1.07511570E+01  1.07511570E+01
 -2.15023140E+01  0.00000000E+00  1.07511570E+01  1.07511570E+01 -2.15023140E+01
  0.00000000E+00  1.07511570E+01  1.07511570E+01 -2.15023140E+01  0.00000000E+00
  1.07511570E+01  1.07511570E+01 -2.15023140E+01  0.00000000E+00  1.07511570E+01
  1.07511570E+01 -2.15023140E+01  0.00000000E+00  1.07511570E+01  1.07511570E+01
 -2.15023140E+01  0.00000000E+00  1.07511570E+01  1.07511570E+01 -2.15023140E+01
  0.00000000E+00  1.07511570E+01  1.07511570E+01 -2.15023140E+01  0.00000000E+00
  1.07511570E+01  1.07511570E+01 -2.15023140E+01  0.00000000E+00  1.07511570E+01
  1.07511570E+01 -2.15023140E+01  0.00000000E+00  1.07511570E+01  1.07511570E+01
 -2.15023140E+01  0.00000000E+00  1.07511570E+01  1.07511570E+01 -2.15023140E+01
  0.00000000E+00  1.07511570E+01  1.07511570E+01 -2.15023140E+01  0.00000000E+00
  1.07511570E+01  1.07511570E+01 -2.15023140E+01  0.00000000E+00  1.07511570E+01
  1.07511570E+01 -2.15023140E+01  0.00000000E+00  1.07511570E+01  1.07511570E+01
 -2.15023140E+01  0.00000000E+00  1.07511570E+01  1.07511570E+01 -2.15023140E+01
  0.00000000E+00  1.07511570E+01  1.07511570E+01 -2.15023140E+01  0.00000000E+00
  1.07511570E+01  1.07511570E+01 -2.15023140E+01  0.00000000E+00  1.07511570E+01
  1.07511570E+01 -2.15023140E+01  0.00000000E+00  1.07511570E+01  1.07511570E+01
 -2.15023140E+01  0.00000000E+00  1.07511570E+01  1.07511570E+01 -2.15023140E+01
  0.00000000E+00  1.07511570E+01  1.07511570E+01 -2.15023140E+01  0.00000000E+00
  1.07511570E+01  1.07511570E+01 -2.15023140E+01  0.00000000E+00  1.07511570E+01
  1.07511570E+01 -2.15023140E+01  0.00000000E+00  1.07511570E+01  1.07511570E+01
 -2.15023140E+01  0.00000000E+00  1.07511570E+01  1.07511570E+01 -2.15023140E+01
  0.00000000E+00  1.07511570E+01  1.07511570E+01 -2.15023140E+01  0.00000000E+00
  1.07511570E+01  1.07511570E+01 -2.15023140E+01  0.00000000E+00  1.07511570E+01
  1.07511570E+01 -2.15023140E+01  0.00000000E+00  1.07511570E+01  1.07511570E+01
 -2.15023140E+01  0.00000000E+00  1.07511570E+01  1.07511570E+01 -2.15023140E+01
  0.00000000E+00  1.07511570E+01  1.07511570E+01 -2.15023140E+01  0.00000000E+00
  1.07511570E+01  1.07511570E+01 -2.15023140E+01  0.00000000E+00  1.07511570E+01
  1.07511570E+01 -2.15023140E+01  0.00000000E+00  1.07511570E+01  1.07511570E+01
 -2.15023140E+01  0.00000000E+00  1.07511570E+01  1.07511570E+01 -2.15023140E+01
  0.00000000E+00  1.07511570E+01  1.07511570E+01 -2.15023140E+01  0.00000000E+00
  1.07511570E+01  1.07511570E+01 -2.15023140E+01  0.00000000E+00  1.07511570E+01
  1.07511570E+01 -2.15023140E+01  0.00000000E+00  1.07511570E+01  1.07511570E+01
 -2.15023140E+01  0.00000000E+00  1.07511570E+01  1.07511570E+01 -2.15023140E+01
  0.00000000E+00  1.07511570E+01  1.07511570E+01 -2.15023140E+01  0.00000000E+00
  1.07511570E+01  1.07511570E+01 -2.15023140E+01  0.00000000E+00  1.07511570E+01
  1.07511570E+01 -2.15023140E+01  0.00000000E+00  1.07511570E+01  1.07511570E+01
 -2.15023140E+01  0.00000000E+00  1.07511570E+01  1.07511570E+01 -2.15023140E+01
  0.00000000E+00  1.07511570E+01  1.07511570E+01 -2.15023140E+01  0.00000000E+00
  1.07511570E+01  1.07511570E+01 -2.15023140E+01  0.00000000E+00  1.07511570E+01
  1.07511570E+01 -2.15023140E+01  0.00000000E+00  1.07511570E+01  1.07511570E+01
 -2.15023140E+01  0.00000000E+00  1.07511570E+01  1.07511570E+01 -2.15023140E+01
  0.00000000E+00  1.07511570E+01  1.07511570E+01 -2.15023140E+01  0.00000000E+00
  1.07511570E+01  1.07511570E+01 -2.15023140E+01  0.00000000E+00  1.07511570E+01
  1.07511570E+01 -2.15023140E+01  0.00000000E+00  1.07511570E+01  1.07511570E+01
 -2.15023140E+01  0.00000000E+00  1.07511570E+01  1.07511570E+01 -2.15023140E+01
  0.00000000E+00  1.07511570E+01  1.07511570E+01 -2.15023140E+01  0.00000000E+00
  1.07511570E+01  1.07511570E+01 -2.15023140E+01  0.00000000E+00  1.07511570E+01
  1.07511570E+01 -2.15023140E+01  0.00000000E+00  1.07511570E+01  1.07511570E+01
 -2.15023140E+01  0.00000000E+00  1.07511570E+01  1.07511570E+01 -2.15023140E+01
  0.00000000E+00  1.07511570E+01  1.07511570E+01 -2.15023140E+01  0.00000000E+00
  1.07511570E+01  1.07511570E+01 -2.15023140E+01  0.00000000E+00  1.07511570E+01
  1.07511570E+01 -2.15023140E+01  0.00000000E+00  1.07511570E+01  1.07511570E+01
 -2.15023140E+01  0.00000000E+00  1.07511570E+01  1.07511570E+01 -2.15023140E+01
  0.00000000E+00  1.07511570E+01  1.07511570E+01 -2.15023140E+01  0.00000000E+00
  1.07511570E+01  1.07511570E+01 -2.15023140E+01  0.00000000E+00  1.07511570E+01
  1.07511570E+01 -2.15023140E+01  0.00000000E+00  1.07511570E+01  1.07511570E+01
 -2.15023140E+01  0.00000000E+00  1.07511570E+01  1.07511570E+01 -2.15023140E+01
  0.00000000E+00  1.07511570E+01  1.07511570E+01 -2.15023140E+01  0.00000000E+00
  1.07511570E+01  1.07511570E+01 -2.15023140E+01  0.00000000E+00  1.07511570E+01
  1.07511570E+01 -2.15023140E+01  0.00000000E+00  1.07511570E+01  1.07511570E+01
 -2.15023140E+01  0.00000000E+00  1.07511570E+01  1.07511570E+01 -2.15023140E+01
  0.00000000E+00  1.07511570E+01  1.07511570E+01 -2.15023140E+01  0.00000000E+00
  1.07511570E+01  1.07511570E+01 -2.15023140E+01  0.00000000E+00  1.07511570E+01
  1.07511570E+01 -2.15023140E+01  0.00000000E+00  1.07511570E+01  1.07511570E+01
 -2.15023140E+01  0.00000000E+00  1.07511570E+01  1.07511570E+01 -2.15023140E+01
  0.00000000E+00  1.07511570E+01  1.07511570E+01 -2.15023140E+01  0.00000000E+00
  1.07511570E+01  1.07511570E+01 -2.15023140E+01  0.00000000E+00  1.07511570E+01
  1.07511570E+01 -2.15023140E+01  0.00000000E+00  1.07511570E+01  1.07511570E+01
 -2.15023140E+01  0.00000000E+00  1.07511570E+01  1.07511570E+01 -2.15023140E+01
  0.00000000E+00  1.07511570E+01  1.07511570E+01 -2.15023140E+01  0.00000000E+00
  1.07511570E+01  1.07511570E+01 -2.15023140E+01  0.00000000E+00  1.07511570E+01
  1.07511570E+01 -2.15023140E+01  0.00000000E+00  1.07511570E+01  1.07511570E+01
 -2.15023140E+01  0.00000000E+00  1.07511570E+01  1.07511570E+01 -2.15023140E+01
  0.00000000E+00  1.07511570E+01  1.07511570E+01 -2.15023140E+01  0.00000000E+00
  1.07511570E+01  1.07511570E+01 -2.15023140E+01  0.00000000E+00  1.07511570E+01
  1.07511570E+01 -2.15023140E+01  0.00000000E+00  1.07511570E+01  1.07511570E+01
 -2.15023140E+01  0.00000000E+00  1.07511570E+01  1.07511570E+01 -2.15023140E+01
  0.00000000E+00  1.07511570E+01  1.07511570E+01 -2.15023140E+01  0.00000000E+00
  1.07511570E+01  1.07511570E+01 -2.15023140E+01  0.00000000E+00  1.07511570E+01
  1.07511570E+01 -2.15023140E+01  0.00000000E+00  1.07511570E+01  1.07511570E+01
 -2.15023140E+01  0.00000000E+00  1.07511570E+01  1.07511570E+01 -2.15023140E+01
  0.00000000E+00  1.07511570E+01  1.07511570E+01 -2.15023140E+01  0.00000000E+00
  1.07511570E+01  1.07511570E+01 -2.15023140E+01  0.00000000E+00  1.07511570E+01
  1.07511570E+01 -2.15023140E+01  0.00000000E+00  1.07511570E+01  1.07511570E+01
 -2.15023140E+01  0.00000000E+00  1.07511570E+01  1.07511570E+01 -2.15023140E+01
  0.00000000E+00  1.07511570E+01  1.07511570E+01 -2.15023140E+01  0.00000000E+00
  1.07511570E+01  1.07511570E+01 -2.15023140E+01  0.00000000E+00  1.07511570E+01
  1.07511570E+01 -2.15023140E+01  0.00000000E+00  1.07511570E+01  1.07511570E+01
 -2.15023140E+01  0.00000000E+00  1.07511570E+01  1.07511570E+01 -2.15023140E+01
  0.00000000E+00  1.07511570E+01  1.07511570E+01 -2.15023140E+01  0.00000000E+00
  1.07511570E+01  1.07511570E+01 -2.15023140E+01  0.00000000E+00  1.07511570E+01
  1.07511570E+01 -2.15023140E+01  0.00000000E+00  1.07511570E+01  1.07511570E+01
 -2.15023140E+01  0.00000000E+00  1.07511570E+01  1.07511570E+01 -2.15023140E+01
  0.00000000E+00  1.07511570E+01  1.07511570E+01 -2.15023140E+01  0.00000000E+00
  1.07511570E+01  1.07511570E+01 -2.15023140E+01  0.00000000E+00  1.07511570E+01
  1.07511570E+01 -2.15023140E+01  0.00000000E+00  1.07511570E+01  1.07511570E+01
 -2.15023140E+01  0.00000000E+00  1.07511570E+01  1.07511570E+01 -2.15023140E+01
  0.00000000E+00  1.07511570E+01  1.07511570E+01 -2.15023140E+01  0.00000000E+00
  1.07511570E+01  1.07511570E+01 -2.15023140E+01  0.00000000E+00  1.07511570E+01
  1.07511570E+01 -2.15023140E+01  0.00000000E+00  1.07511570E+01  1.07511570E+01
 -2.15023140E+01  0.00000000E+00  1.07511570E+01  1.07511570E+01 -2.15023140E+01
  0.00000000E+00  1.07511570E+01  1.07511570E+01 -2.15023140E+01  0.00000000E+00
  1.07511570E+01  1.07511570E+01 -2.15023140E+01  0.00000000E+00  1.07511570E+01
  1.07511570E+01 -2.15023140E+01  0.00000000E+00  1.07511570E+01  1.07511570E+01
 -2.15023140E+01  0.00000000E+00  1.07511570E+01  1.07511570E+01 -2.15023140E+01
  0.00000000E+00  1.07511570E+01  1.07511570E+01 -2.15023140E+01  0.00000000E+00
  1.07511570E+01  1.07511570E+01 -2.15023140E+01  0.00000000E+00  1.07511570E+01
  1.07511570E+01 -2.15023140E+01  0.00000000E+00  1.07511570E+01  1.07511570E+01
 -2.15023140E+01  0.00000000E+00  1.07511570E+01  1.07511570E+01 -2.15023140E+01
  0.00000000E+00  1.07511570E+01  1.07511570E+01 -2.15023140E+01  0.00000000E+00
  1.07511570E+01  1.07511570E+01 -2.15023140E+01  0.00000000E+00  1.07511570E+01
  1.07511570E+01 -2.15023140E+01  0.00000000E+00  1.07511570E+01  1.07511570E+01
 -2.15023140E+01  0.00000000E+00  1.07511570E+01  1.07511570E+01 -2.15023140E+01
  0.00000000E+00  1.07511570E+01  1.07511570E+01 -2.15023140E+01  0.00000000E+00
  1.07511570E+01  1.07511570E+01 -2.15023140E+01  0.00000000E+00  1.07511570E+01
  1.07511570E+01 -2.15023140E+01  0.00000000E+00  1.07511570E+01  1.07511570E+01
 -2.15023140E+01  0.00000000E+00  1.07511570E+01  1.07511570E+01 -2.15023140E+01
  0.00000000E+00  1.07511570E+01  1.07511570E+01 -2.15023140E+01  0.00000000E+00
  1.07511570E+01  1.07511570E+01 -2.15023140E+01  0.00000000E+00  1.07511570E+01
  1.07511570E+01 -2.15023140E+01  0.00000000E+00  1.07511570E+01  1.07511570E+01
 -2.15023140E+01  0.00000000E+00  1.07511570E+01  1.07511570E+01 -2.15023140E+01
  0.00000000E+00  1.07511570E+01  1.07511570E+01 -2.15023140E+01  0.00000000E+00
  1.07511570E+01  1.07511570E+01 -2.15023140E+01  0.00000000E+00  1.07511570E+01
  1.07511570E+01 -2.15023140E+01  0.00000000E+00  1.07511570E+01  1.07511570E+01
 -2.15023140E+01  0.00000000E+00  1.07511570E+01  1.07511570E+01 -2.15023140E+01
  0.00000000E+00  1.07511570E+01  1.07511570E+01 -2.15023140E+01  0.00000000E+00
  1.07511570E+01  1.07511570E+01 -2.15023140E+01  0.00000000E+00  1.07511570E+01
  1.07511570E+01 -2.15023140E+01  0.00000000E+00  1.07511570E+01  1.07511570E+01
 -2.15023140E+01  0.00000000E+00  1.07511570E+01  1.07511570E+01 -2.15023140E+01
  0.00000000E+00  1.07511570E+01  1.07511570E+01 -2.15023140E+01  0.00000000E+00
  1.07511570E+01  1.07511570E+01 -2.15023140E+01  0.00000000E+00  1.07511570E+01
  1.07511570E+01 -2.15023140E+01  0.00000000E+00  1.07511570E+01  1.07511570E+01
 -2.15023140E+01  0.00000000E+00  1.07511570E+01  1.07511570E+01 -2.15023140E+01
  0.00000000E+00  1.07511570E+01  1.07511570E+01 -2.15023140E+01  0.00000000E+00
  1.07511570E+01  1.07511570E+01 -2.15023140E+01  0.00000000E+00  1.07511570E+01
  1.07511570E+01 -2.15023140E+01  0.00000000E+00  1.07511570E+01  1.07511570E+01
 -2.15023140E+01  0.00000000E+00  1.07511570E+01  1.07511570E+01 -2.15023140E+01
  0.00000000E+00  1.07511570E+01  1.07511570E+01 -2.15023140E+01  0.00000000E+00
  1.07511570E+01  1.07511570E+01 -2.15023140E+01  0.00000000E+00  1.07511570E+01
  1.07511570E+01 -2.15023140E+01  0.00000000E+00  1.07511570E+01  1.07511570E+01
 -2.15023140E+01  0.00000000E+00  1.07511570E+01  1.07511570E+01 -2.15023140E+01
  0.00000000E+00  1.07511570E+01  1.07511570E+01 -2.15023140E+01  0.00000000E+00
  1.07511570E+01  1.07511570E+01 -2.15023140E+01  0.00000000E+00  1.07511570E+01
  1.07511570E+01 -2.15023140E+01  0.00000000E+00  1.07511570E+01  1.07511570E+01
 -2.15023140E+01  0.00000000E+00  1.07511570E+01  1.07511570E+01 -2.15023140E+01
  0.00000000E+00  1.07511570E+01  1.07511570E+01 -2.15023140E+01  0.00000000E+00
  1.07511570E+01  1.07511570E+01 -2.15023140E+01  0.00000000E+00  1.07511570E+01
  1.07511570E+01 -2.15023140E+01  0.00000000E+00  1.07511570E+01  1.07511570E+01
 -2.15023140E+01  0.00000000E+00  1.07511570E+01  1.07511570E+01 -2.15023140E+01
  0.00000000E+00  1.07511570E+01  1.07511570E+01 -2.15023140E+01  0.00000000E+00
  1.07511570E+01  1.07511570E+01 -2.15023140E+01  0.00000000E+00  1.07511570E+01
  1.07511570E+01 -2.15023140E+01  0.00000000E+00  1.07511570E+01  1.07511570E+01
 -2.15023140E+01  0.00000000E+00  1.07511570E+01  1.07511570E+01 -2.15023140E+01
  0.00000000E+00  1.07511570E+01  1.07511570E+01 -2.15023140E+01  0.00000000E+00
  1.07511570E+01  1.07511570E+01 -2.15023140E+01  0.00000000E+00  1.07511570E+01
  1.07511570E+01 -2.15023140E+01  0.00000000E+00  1.07511570E+01  1.07511570E+01
 -2.15023140E+01  0.00000000E+00  1.07511570E+01  1.07511570E+01 -2.15023140E+01
  0.00000000E+00  1.07511570E+01  1.07511570E+01 -2.15023140E+01  0.00000000E+00
  1.07511570E+01  1.07511570E+01 -2.15023140E+01  0.00000000E+00  1.07511570E+01
  1.07511570E+01 -2.15023140E+01  0.00000000E+00  1.07511570E+01  1.07511570E+01
 -2.15023140E+01  0.00000000E+00  1.07511570E+01  1.07511570E+01 -2.15023140E+01
  0.00000000E+00  1.07511570E+01  1.07511570E+01 -2.15023140E+01  0.00000000E+00
  1.07511570E+01  1.07511570E+01 -2.15023140E+01  0.00000000E+00  1.07511570E+01
  1.07511570E+01 -2.15023140E+01  0.00000000E+00  1.07511570E+01  1.07511570E+01
 -2.15023140E+01  0.00000000E+00  1.07511570E+01  1.07511570E+01 -2.15023140E+01
  0.00000000E+00  1.07511570E+01  1.07511570E+01 -2.15023140E+01  0.00000000E+00
  1.07511570E+01  1.07511570E+01 -2.15023140E+01  0.00000000E+00  1.07511570E+01
  1.07511570E+01 -2.15023140E+01  0.00000000E+00  1.07511570E+01  1.07511570E+01
 -2.15023140E+01  0.00000000E+00  1.07511570E+01  1.07511570E+01 -2.15023140E+01
  0.00000000E+00  1.07511570E+01  1.07511570E+01 -2.15023140E+01  0.00000000E+00
  1.07511570E+01  1.07511570E+01 -2.15023140E+01  0.00000000E+00  1.07511570E+01
  1.07511570E+01 -2.15023140E+01  0.00000000E+00  1.07511570E+01  1.07511570E+01
 -2.15023140E+01  0.00000000E+00  1.07511570E+01  1.07511570E+01 -2.15023140E+01
  0.00000000E+00  1.07511570E+01  1.07511570E+01 -2.15023140E+01  0.00000000E+00
  1.07511570E+01  1.07511570E+01 -2.15023140E+01  0.00000000E+00  1.07511570E+01
  1.07511570E+01 -2.15023140E+01  0.00000000E+00  1.07511570E+01  1.07511570E+01
 -2.15023140E+01  0.00000000E+00  1.07511570E+01  1.07511570E+01 -2.15023140E+01
  0.00000000E+00  1.07511570E+01  1.07511570E+01 -2.15023140E+01  0.00000000E+00
  1.07511570E+01  1.07511570E+01 -2.15023140E+01  0.00000000E+00  1.07511570E+01
  1.07511570E+01 -2.15023140E+01  0.00000000E+00  1.07511570E+01  1.07511570E+01
 -2.15023140E+01  0.00000000E+00  1.07511570E+01  1.07511570E+01 -2.15023140E+01
  0.00000000E+00  1.07511570E+01  1.07511570E+01 -2.15023140E+01  0.00000000E+00
  1.07511570E+01  1.07511570E+01 -2.15023140E+01  0.00000000E+00  1.07511570E+01
  1.07511570E+01 -2.15023140E+01  0.00000000E+00  1.07511570E+01  1.07511570E+01
 -2.15023140E+01  0.00000000E+00  1.07511570E+01  1.07511570E+01 -2.15023140E+01
  0.00000000E+00  1.07511570E+01  1.07511570E+01 -2.15023140E+01  0.00000000E+00
  1.07511570E+01  1.07511570E+01 -2.15023140E+01  0.00000000E+00  1.07511570E+01
  1.07511570E+01 -2.15023140E+01  0.00000000E+00  1.07511570E+01  1.07511570E+01
 -2.15023140E+01  0.00000000E+00  1.07511570E+01  1.07511570E+01 -2.15023140E+01
  0.00000000E+00  1.07511570E+01  1.07511570E+01 -2.15023140E+01  0.00000000E+00
  1.07511570E+01  1.07511570E+01 -2.15023140E+01  0.00000000E+00  1.07511570E+01
  1.07511570E+01 -2.15023140E+01  0.00000000E+00  1.07511570E+01  1.07511570E+01
 -2.15023140E+01  0.00000000E+00  1.07511570E+01  1.07511570E+01 -2.15023140E+01
  0.00000000E+00  1.07511570E+01  1.07511570E+01 -2.15023140E+01  0.00000000E+00
  1.07511570E+01  1.07511570E+01 -2.15023140E+01  0.00000000E+00  1.07511570E+01
  1.07511570E+01 -2.15023140E+01  0.00000000E+00  1.07511570E+01  1.07511570E+01
 -2.15023140E+01  0.00000000E+00  1.07511570E+01  1.07511570E+01 -2.15023140E+01
  0.00000000E+00  1.07511570E+01  1.07511570E+01 -2.15023140E+01  0.00000000E+00
  1.07511570E+01  1.07511570E+01 -2.15023140E+01  0.00000000E+00  1.07511570E+01
  1.07511570E+01 -2.15023140E+01  0.00000000E+00  1.07511570E+01  1.07511570E+01
 -2.15023140E+01  0.00000000E+00  1.07511570E+01  1.07511570E+01 -2.15023140E+01
  0.00000000E+00  1.07511570E+01  1.07511570E+01 -2.15023140E+01  0.00000000E+00
  1.07511570E+01  1.07511570E+01 -2.15023140E+01  0.00000000E+00  1.07511570E+01
  1.07511570E+01 -2.15023140E+01  0.00000000E+00  1.07511570E+01  1.07511570E+01
 -2.15023140E+01  0.00000000E+00  1.07511570E+01  1.07511570E+01 -2.15023140E+01
  0.00000000E+00  1.07511570E+01  1.07511570E+01 -2.15023140E+01  0.00000000E+00
  1.07511570E+01  1.07511570E+01 -2.15023140E+01  0.00000000E+00  1.07511570E+01
  1.07511570E+01 -2.15023140E+01  0.00000000E+00  1.07511570E+01  1.07511570E+01
 -2.15023140E+01  0.00000000E+00  1.07511570E+01  1.07511570E+01 -2.15023140E+01
  0.00000000E+00  1.07511570E+01  1.07511570E+01 -2.15023140E+01  0.00000000E+00
  1.07511570E+01  1.07511570E+01 -2.15023140E+01  0.00000000E+00  1.07511570E+01
  1.07511570E+01 -2.15023140E+01  0.00000000E+00  1.07511570E+01  1.07511570E+01
 -2.15023140E+01  0.00000000E+00  1.07511570E+01  1.07511570E+01 -2.15023140E+01
  0.00000000E+00  1.07511570E+01  1.07511570E+01 -2.15023140E+01  0.00000000E+00
  1.07511570E+01  1.07511570E+01 -2.15023140E+01  0.00000000E+00  1.07511570E+01
  1.07511570E+01 -2.15023140E+01  0.00000000E+00  1.07511570E+01  1.07511570E+01
 -2.15023140E+01  0.00000000E+00  1.07511570E+01  1.07511570E+01 -2.15023140E+01
  0.00000000E+00  1.07511570E+01  1.07511570E+01 -2.15023140E+01  0.00000000E+00
  1.07511570E+01  1.07511570E+01 -2.15023140E+01  0.00000000E+00  1.07511570E+01
  1.07511570E+01 -2.15023140E+01  0.00000000E+00  1.07511570E+01  1.07511570E+01
 -2.15023140E+01  0.00000000E+00  1.07511570E+01  1.07511570E+01 -2.15023140E+01
  0.00000000E+00  1.07511570E+01  1.07511570E+01 -2.15023140E+01  0.00000000E+00
  1.07511570E+01  1.07511570E+01 -2.15023140E+01  0.00000000E+00  1.07511570E+01
  1.07511570E+01 -2.15023140E+01  0.00000000E+00  1.07511570E+01  1.07511570E+01
 -2.15023140E+01  0.00000000E+00  1.07511570E+01  1.07511570E+01 -2.15023140E+01
  0.00000000E+00  1.07511570E+01  1.07511570E+01 -2.15023140E+01  0.00000000E+00
  1.07511570E+01  1.07511570E+01 -2.15023140E+01  0.00000000E+00  1.07511570E+01
  1.07511570E+01 -2.15023140E+01  0.00000000E+00  1.07511570E+01  1.07511570E+01
 -2.15023140E+01  0.00000000E+00  1.07511570E+01  1.07511570E+01 -2.15023140E+01
  0.00000000E+00  1.07511570E+01  1.07511570E+01 -2.15023140E+01  0.00000000E+00
  1.07511570E+01  1.07511570E+01 -2.15023140E+01  0.00000000E+00  1.07511570E+01
  1.07511570E+01 -2.15023140E+01  0.00000000E+00  1.07511570E+01  1.07511570E+01
 -2.15023140E+01  0.00000000E+00  1.07511570E+01  1.07511570E+01 -2.15023140E+01
  0.00000000E+00  1.07511570E+01  1.07511570E+01 -2.15023140E+01  0.00000000E+00
  1.07511570E+01  1.07511570E+01 -2.15023140E+01  0.00000000E+00  1.07511570E+01
  1.07511570E+01 -2.15023140E+01  0.00000000E+00  1.07511570E+01  1.07511570E+01
 -2.15023140E+01  0.00000000E+00  1.07511570E+01  1.07511570E+01 -2.15023140E+01
  0.00000000E+00  1.07511570E+01  1.07511570E+01 -2.15023140E+01  0.00000000E+00
  1.07511570E+01  1.07511570E+01 -2.15023140E+01  0.00000000E+00  1.07511570E+01
  1.07511570E+01 -2.15023140E+01  0.00000000E+00  1.07511570E+01  1.07511570E+01
 -2.15023140E+01  0.00000000E+00  1.07511570E+01  1.07511570E+01 -2.15023140E+01
  0.00000000E+00  1.07511570E+01  1.07511570E+01 -2.15023140E+01  0.00000000E+00
  1.07511570E+01  1.07511570E+01 -2.15023140E+01  0.00000000E+00  1.07511570E+01
  1.07511570E+01 -2.15023140E+01  0.00000000E+00  1.07511570E+01  1.07511570E+01
 -2.15023140E+01  0.00000000E+00  1.07511570E+01  1.07511570E+01 -2.15023140E+01
  0.00000000E+00  1.07511570E+01  1.07511570E+01 -2.15023140E+01  0.00000000E+00
  1.07511570E+01  1.07511570E+01 -2.15023140E+01  0.00000000E+00  1.07511570E+01
  1.07511570E+01 -2.15023140E+01  0.00000000E+00  1.07511570E+01  1.07511570E+01
 -2.15023140E+01  0.00000000E+00  1.07511570E+01  1.07511570E+01 -2.15023140E+01
  0.00000000E+00  1.07511570E+01  1.07511570E+01 -2.15023140E+01  0.00000000E+00
  1.07511570E+01  1.07511570E+01 -2.15023140E+01  0.00000000E+00  1.07511570E+01
  1.07511570E+01 -2.15023140E+01  0.00000000E+00  1.07511570E+01  1.07511570E+01
 -2.15023140E+01  0.00000000E+00  1.07511570E+01  1.07511570E+01 -2.15023140E+01
  0.00000000E+00  1.07511570E+01  1.07511570E+01 -2.15023140E+01  0.00000000E+00
  1.07511570E+01  1.07511570E+01 -2.15023140E+01  0.00000000E+00  1.07511570E+01
  1.07511570E+01 -2.15023140E+01  0.00000000E+00  1.07511570E+01  1.07511570E+01
 -2.15023140E+01  0.00000000E+00  1.07511570E+01  1.07511570E+01 -2.15023140E+01
  0.00000000E+00  1.07511570E+01  1.07511570E+01 -2.15023140E+01  0.00000000E+00
  1.07511570E+01  1.07511570E+01 -2.15023140E+01  0.00000000E+00  1.07511570E+01
  1.07511570E+01 -2.15023140E+01  0.00000000E+00  1.07511570E+01  1.07511570E+01
 -2.15023140E+01  0.00000000E+00  1.07511570E+01  1.07511570E+01 -2.15023140E+01
  0.00000000E+00  1.07511570E+01  1.07511570E+01 -2.15023140E+01  0.00000000E+00
  1.07511570E+01  1.07511570E+01 -2.15023140E+01  0.00000000E+00  1.07511570E+01
  1.07511570E+01 -2.15023140E+01  0.00000000E+00  1.07511570E+01  1.07511570E+01
 -2.15023140E+01  0.00000000E+00  1.07511570E+01  1.07511570E+01 -2.15023140E+01
  0.00000000E+00  1.07511570E+01  1.07511570E+01 -2.15023140E+01  0.00000000E+00
  1.07511570E+01  1.07511570E+01 -2.15023140E+01  0.00000000E+00  1.07511570E+01
  1.07511570E+01 -2.15023140E+01  0.00000000E+00  1.07511570E+01  1.07511570E+01
 -2.15023140E+01  0.00000000E+00  1.07511570E+01  1.07511570E+01 -2.15023140E+01
  0.00000000E+00  1.07511570E+01  1.07511570E+01 -2.15023140E+01  0.00000000E+00
  1.07511570E+01  1.07511570E+01 -2.15023140E+01  0.00000000E+00  1.07511570E+01
  1.07511570E+01 -2.15023140E+01  0.00000000E+00  1.07511570E+01  1.07511570E+01
 -2.15023140E+01  0.00000000E+00  1.07511570E+01  1.07511570E+01 -2.15023140E+01
  0.00000000E+00  1.07511570E+01  1.07511570E+01 -2.15023140E+01  0.00000000E+00
  1.07511570E+01  1.07511570E+01 -2.15023140E+01  0.00000000E+00  1.07511570E+01
  1.07511570E+01 -2.15023140E+01  0.00000000E+00  1.07511570E+01  1.07511570E+01
 -2.15023140E+01  0.00000000E+00  1.07511570E+01  1.07511570E+01 -2.15023140E+01
  0.00000000E+00  1.07511570E+01  1.07511570E+01 -2.15023140E+01  0.00000000E+00
  1.07511570E+01  1.07511570E+01 -2.15023140E+01  0.00000000E+00  1.07511570E+01
  1.07511570E+01 -2.15023140E+01  0.00000000E+00  1.07511570E+01  1.07511570E+01
 -2.15023140E+01  0.00000000E+00  1.07511570E+01  1.07511570E+01 -2.15023140E+01
  0.00000000E+00  1.07511570E+01  1.07511570E+01 -2.15023140E+01  0.00000000E+00
  1.07511570E+01  1.07511570E+01 -2.15023140E+01  0.00000000E+00  1.07511570E+01
  1.07511570E+01 -2.15023140E+01  0.00000000E+00  1.07511570E+01  1.07511570E+01
 -2.15023140E+01  0.00000000E+00  1.07511570E+01  1.07511570E+01 -2.15023140E+01
  0.00000000E+00  1.07511570E+01  1.07511570E+01 -2.15023140E+01  0.00000000E+00
  1.07511570E+01  1.07511570E+01 -2.15023140E+01  0.00000000E+00  1.07511570E+01
  1.07511570E+01 -2.15023140E+01  0.00000000E+00  1.07511570E+01  1.07511570E+01
 -2.15023140E+01  0.00000000E+00  1.07511570E+01  1.07511570E+01 -2.15023140E+01
  0.00000000E+00  1.07511570E+01  1.07511570E+01 -2.15023140E+01  0.00000000E+00
  1.07511570E+01  1.07511570E+01 -2.15023140E+01  0.00000000E+00  1.07511570E+01
  1.07511570E+01 -2.15023140E+01  0.00000000E+00  1.07511570E+01  1.07511570E+01
 -2.15023140E+01  0.00000000E+00  1.07511570E+01  1.07511570E+01 -2.15023140E+01
  0.00000000E+00  1.07511570E+01  1.07511570E+01 -2.15023140E+01  0.00000000E+00
  1.07511570E+01  1.07511570E+01 -2.15023140E+01  0.00000000E+00  1.07511570E+01
  1.07511570E+01 -2.15023140E+01  0.00000000E+00  1.07511570E+01  1.07511570E+01
 -2.15023140E+01  0.00000000E+00  1.07511570E+01  1.07511570E+01 -2.15023140E+01
  0.00000000E+00  1.07511570E+01  1.07511570E+01 -2.15023140E+01  0.00000000E+00
  1.07511570E+01  1.07511570E+01 -2.15023140E+01  0.00000000E+00  1.07511570E+01
  1.07511570E+01 -2.15023140E+01  0.00000000E+00  1.07511570E+01  1.07511570E+01
 -2.15023140E+01  0.00000000E+00  1.07511570E+01  1.07511570E+01 -2.15023140E+01
  0.00000000E+00  1.07511570E+01  1.07511570E+01 -2.15023140E+01  0.00000000E+00
  1.07511570E+01  1.07511570E+01 -2.15023140E+01  0.00000000E+00  1.07511570E+01
  1.07511570E+01 -2.15023140E+01  0.00000000E+00  1.07511570E+01  1.07511570E+01
 -2.15023140E+01  0.00000000E+00  1.07511570E+01  1.07511570E+01 -2.15023140E+01
  0.00000000E+00  1.07511570E+01  1.07511570E+01 -2.15023140E+01  0.00000000E+00
  1.07511570E+01  1.07511570E+01 -2.15023140E+01  0.00000000E+00  1.07511570E+01
  1.07511570E+01 -2.15023140E+01  0.00000000E+00  1.07511570E+01  1.07511570E+01
 -2.15023140E+01  0.00000000E+00  1.07511570E+01  1.07511570E+01 -2.15023140E+01
  0.00000000E+00  1.07511570E+01  1.07511570E+01 -2.15023140E+01  0.00000000E+00
  1.07511570E+01  1.07511570E+01 -2.15023140E+01  0.00000000E+00  1.07511570E+01
  1.07511570E+01 -2.15023140E+01  0.00000000E+00  1.07511570E+01  1.07511570E+01
 -2.15023140E+01  0.00000000E+00  1.07511570E+01  1.07511570E+01 -2.15023140E+01
  0.00000000E+00  1.07511570E+01  1.07511570E+01 -2.15023140E+01  0.00000000E+00
  1.07511570E+01  1.07511570E+01 -2.15023140E+01  0.00000000E+00  1.07511570E+01
  1.07511570E+01 -2.15023140E+01  0.00000000E+00  1.07511570E+01  1.07511570E+01
 -2.15023140E+01  0.00000000E+00  1.07511570E+01  1.07511570E+01 -2.15023140E+01
  0.00000000E+00  1.07511570E+01  1.07511570E+01 -2.15023140E+01  0.00000000E+00
  1.07511570E+01  1.07511570E+01 -2.15023140E+01  0.00000000E+00  1.07511570E+01
  1.07511570E+01 -2.15023140E+01  0.00000000E+00  1.07511570E+01  1.07511570E+01
 -2.15023140E+01  0.00000000E+00  1.07511570E+01  1.07511570E+01 -2.15023140E+01
  0.00000000E+00  1.07511570E+01  1.07511570E+01 -2.15023140E+01  0.00000000E+00
  1.07511570E+01  1.07511570E+01 -2.15023140E+01  0.00000000E+00  1.07511570E+01
  1.07511570E+01 -2.15023140E+01  0.00000000E+00  1.07511570E+01  1.07511570E+01
 -2.15023140E+01  0.00000000E+00  1.07511570E+01  1.07511570E+01 -2.15023140E+01
  0.00000000E+00  1.07511570E+01  1.07511570E+01 -2.15023140E+01  0.00000000E+00
  1.07511570E+01  1.07511570E+01 -2.15023140E+01  0.00000000E+00  1.07511570E+01
  1.07511570E+01 -2.15023140E+01  0.00000000E+00  1.07511570E+01  1.07511570E+01
 -2.15023140E+01  0.00000000E+00  1.07511570E+01  1.07511570E+01 -2.15023140E+01
  0.00000000E+00  1.07511570E+01  1.07511570E+01 -2.15023140E+01  0.00000000E+00
  1.07511570E+01  1.07511570E+01 -2.15023140E+01  0.00000000E+00  1.07511570E+01
  1.07511570E+01 -2.15023140E+01  0.00000000E+00  1.07511570E+01  1.07511570E+01
 -2.15023140E+01  0.00000000E+00  1.07511570E+01  1.07511570E+01 -2.15023140E+01
  0.00000000E+00  1.07511570E+01  1.07511570E+01 -2.15023140E+01  0.00000000E+00
  1.07511570E+01  1.07511570E+01 -2.15023140E+01  0.00000000E+00  1.07511570E+01
  1.07511570E+01 -2.15023140E+01  0.00000000E+00  1.07511570E+01  1.07511570E+01
 -2.15023140E+01  0.00000000E+00  1.07511570E+01  1.07511570E+01 -2.15023140E+01
  0.00000000E+00  1.07511570E+01  1.07511570E+01 -2.15023140E+01  0.00000000E+00
  1.07511570E+01  1.07511570E+01 -2.15023140E+01  0.00000000E+00  1.07511570E+01
  1.07511570E+01 -2.15023140E+01  0.00000000E+00  1.07511570E+01  1.07511570E+01
 -2.15023140E+01  0.00000000E+00  1.07511570E+01  1.07511570E+01 -2.15023140E+01
  0.00000000E+00  1.07511570E+01  1.07511570E+01 -2.15023140E+01  0.00000000E+00
  1.07511570E+01  1.07511570E+01 -2.15023140E+01  0.00000000E+00  1.07511570E+01
  1.07511570E+01 -2.15023140E+01  0.00000000E+00  1.07511570E+01  1.07511570E+01
 -2.15023140E+01  0.00000000E+00  1.07511570E+01  1.07511570E+01 -2.15023140E+01
  0.00000000E+00  1.07511570E+01  1.07511570E+01 -2.15023140E+01  0.00000000E+00
  1.07511570E+01  1.07511570E+01 -2.15023140E+01  0.00000000E+00  1.07511570E+01
  1.07511570E+01 -2.15023140E+01  0.00000000E+00  1.07511570E+01  1.07511570E+01
 -2.15023140E+01  0.00000000E+00  1.07511570E+01  1.07511570E+01 -2.15023140E+01
  0.00000000E+00  1.07511570E+01  1.07511570E+01 -2.15023140E+01  0.00000000E+00
  1.07511570E+01  1.07511570E+01 -2.15023140E+01  0.00000000E+00  1.07511570E+01
  1.07511570E+01 -2.15023140E+01  0.00000000E+00  1.07511570E+01  1.07511570E+01
 -2.15023140E+01  0.00000000E+00  1.07511570E+01  1.07511570E+01 -2.15023140E+01
  0.00000000E+00  1.07511570E+01  1.07511570E+01 -2.15023140E+01  0.00000000E+00
  1.07511570E+01  1.07511570E+01 -2.15023140E+01  0.00000000E+00  1.07511570E+01
  1.07511570E+01 -2.15023140E+01  0.00000000E+00  1.07511570E+01  1.07511570E+01
 -2.15023140E+01  0.00000000E+00  1.07511570E+01  1.07511570E+01 -2.15023140E+01
  0.00000000E+00  1.07511570E+01  1.07511570E+01 -2.15023140E+01  0.00000000E+00
  1.07511570E+01  1.07511570E+01 -2.15023140E+01  0.00000000E+00  1.07511570E+01
  1.07511570E+01 -2.15023140E+01  0.00000000E+00  1.07511570E+01  1.07511570E+01
 -2.15023140E+01  0.00000000E+00  1.07511570E+01  1.07511570E+01 -2.15023140E+01
  0.00000000E+00  1.07511570E+01  1.07511570E+01 -2.15023140E+01  0.00000000E+00
  1.07511570E+01  1.07511570E+01 -2.15023140E+01  0.00000000E+00  1.07511570E+01
  1.07511570E+01 -2.15023140E+01  0.00000000E+00  1.07511570E+01  1.07511570E+01
 -2.15023140E+01  0.00000000E+00  1.07511570E+01  1.07511570E+01 -2.15023140E+01
  0.00000000E+00  1.07511570E+01  1.07511570E+01 -2.15023140E+01  0.00000000E+00
  1.07511570E+01  1.07511570E+01 -2.15023140E+01  0.00000000E+00  1.07511570E+01
  1.07511570E+01 -2.15023140E+01  0.00000000E+00  1.07511570E+01  1.07511570E+01
 -2.15023140E+01  0.00000000E+00  1.07511570E+01  1.07511570E+01 -2.15023140E+01
  0.00000000E+00  1.07511570E+01  1.07511570E+01 -2.15023140E+01  0.00000000E+00
  1.07511570E+01  1.07511570E+01 -2.15023140E+01  0.00000000E+00  1.07511570E+01
  1.07511570E+01 -2.15023140E+01  0.00000000E+00  1.07511570E+01  1.07511570E+01
 -2.15023140E+01  0.00000000E+00  1.07511570E+01  1.07511570E+01 -2.15023140E+01
  0.00000000E+00  1.07511570E+01  1.07511570E+01 -2.15023140E+01  0.00000000E+00
  1.07511570E+01  1.07511570E+01 -2.15023140E+01  0.00000000E+00  1.07511570E+01
  1.07511570E+01 -2.15023140E+01  0.00000000E+00  1.07511570E+01  1.07511570E+01
 -2.15023140E+01  0.00000000E+00  1.07511570E+01  1.07511570E+01 -2.15023140E+01
  0.00000000E+00  1.07511570E+01  1.07511570E+01 -2.15023140E+01  0.00000000E+00
  1.07511570E+01  1.07511570E+01 -2.15023140E+01  0.00000000E+00  1.07511570E+01
  1.07511570E+01 -2.15023140E+01  0.00000000E+00  1.07511570E+01  1.07511570E+01
 -2.15023140E+01  0.00000000E+00  1.07511570E+01  1.07511570E+01 -2.15023140E+01
  0.00000000E+00  1.07511570E+01  1.07511570E+01 -2.15023140E+01  0.00000000E+00
  1.07511570E+01  1.07511570E+01 -2.15023140E+01  0.00000000E+00  1.07511570E+01
  1.07511570E+01 -2.15023140E+01  0.00000000E+00  1.07511570E+01  1.07511570E+01
 -2.15023140E+01  0.00000000E+00  1.07511570E+01  1.07511570E+01 -2.15023140E+01
  0.00000000E+00  1.07511570E+01  1.07511570E+01 -2.15023140E+01  0.00000000E+00
  1.07511570E+01  1.07511570E+01 -2.15023140E+01  0.00000000E+00  1.07511570E+01
  1.07511570E+01 -2.15023140E+01  0.00000000E+00  1.07511570E+01  1.07511570E+01
 -2.15023140E+01  0.00000000E+00  1.07511570E+01  1.07511570E+01 -2.15023140E+01
  0.00000000E+00  1.07511570E+01  1.07511570E+01 -2.15023140E+01  0.00000000E+00
  1.07511570E+01  1.07511570E+01 -2.15023140E+01  0.00000000E+00  1.07511570E+01
  1.07511570E+01 -2.15023140E+01  0.00000000E+00  1.07511570E+01  1.07511570E+01
 -2.15023140E+01  0.00000000E+00  1.07511570E+01  1.07511570E+01 -2.15023140E+01
  0.00000000E+00  1.07511570E+01  1.07511570E+01 -2.15023140E+01  0.00000000E+00
  1.07511570E+01  1.07511570E+01 -2.15023140E+01  0.00000000E+00  1.07511570E+01
  1.07511570E+01 -2.15023140E+01  0.00000000E+00  1.07511570E+01  1.07511570E+01
 -2.15023140E+01  0.00000000E+00  1.07511570E+01  1.07511570E+01 -2.15023140E+01
  0.00000000E+00  1.07511570E+01  1.07511570E+01 -2.15023140E+01  0.00000000E+00
  1.07511570E+01  1.07511570E+01 -2.15023140E+01  0.00000000E+00  1.07511570E+01
  1.07511570E+01 -2.15023140E+01  0.00000000E+00  1.07511570E+01  1.07511570E+01
 -2.15023140E+01  0.00000000E+00  1.07511570E+01  1.07511570E+01 -2.15023140E+01
  0.00000000E+00  1.07511570E+01  1.07511570E+01 -2.15023140E+01  0.00000000E+00
  1.07511570E+01  1.07511570E+01 -2.15023140E+01  0.00000000E+00  1.07511570E+01
  1.07511570E+01 -2.15023140E+01  0.00000000E+00  1.07511570E+01  1.07511570E+01
 -2.15023140E+01  0.00000000E+00  1.07511570E+01  1.07511570E+01 -2.15023140E+01
  0.00000000E+00  1.07511570E+01  1.07511570E+01 -2.15023140E+01  0.00000000E+00
  1.07511570E+01  1.07511570E+01 -2.15023140E+01  0.00000000E+00  1.07511570E+01
  1.07511570E+01 -2.15023140E+01  0.00000000E+00  1.07511570E+01  1.07511570E+01
 -2.15023140E+01  0.00000000E+00  1.07511570E+01  1.07511570E+01 -2.15023140E+01
  0.00000000E+00  1.07511570E+01  1.07511570E+01 -2.15023140E+01  0.00000000E+00
  1.07511570E+01  1.07511570E+01 -2.15023140E+01  0.00000000E+00  1.07511570E+01
  1.07511570E+01 -2.15023140E+01  0.00000000E+00  1.07511570E+01  1.07511570E+01
 -2.15023140E+01  0.00000000E+00  1.07511570E+01  1.07511570E+01 -2.15023140E+01
  0.00000000E+00  1.07511570E+01  1.07511570E+01 -2.15023140E+01  0.00000000E+00
  1.07511570E+01  1.07511570E+01 -2.15023140E+01  0.00000000E+00  1.07511570E+01
  1.07511570E+01 -2.15023140E+01  0.00000000E+00  1.07511570E+01  1.07511570E+01
 -2.15023140E+01  0.00000000E+00  1.07511570E+01  1.07511570E+01 -2.15023140E+01
  0.00000000E+00  1.07511570E+01  1.07511570E+01 -2.15023140E+01  0.00000000E+00
  1.07511570E+01  1.07511570E+01 -2.15023140E+01  0.00000000E+00  1.07511570E+01
  1.07511570E+01 -2.15023140E+01  0.00000000E+00  1.07511570E+01  1.07511570E+01
 -2.15023140E+01  0.00000000E+00  1.07511570E+01  1.07511570E+01 -2.15023140E+01
  0.00000000E+00  1.07511570E+01  1.07511570E+01 -2.15023140E+01  0.00000000E+00
  1.07511570E+01  1.07511570E+01 -2.15023140E+01  0.00000000E+00  1.07511570E+01
  1.07511570E+01 -2.15023140E+01  0.00000000E+00  1.07511570E+01  1.07511570E+01
 -2.15023140E+01  0.00000000E+00  1.07511570E+01  1.07511570E+01 -2.15023140E+01
  0.00000000E+00  1.07511570E+01  1.07511570E+01 -2.15023140E+01  0.00000000E+00
  1.07511570E+01  1.07511570E+01 -2.15023140E+01  0.00000000E+00  1.07511570E+01
  1.07511570E+01 -2.15023140E+01  0.00000000E+00  1.07511570E+01  1.07511570E+01
 -2.15023140E+01  0.00000000E+00  1.07511570E+01  1.07511570E+01 -2.15023140E+01
  0.00000000E+00  1.07511570E+01  1.07511570E+01 -2.15023140E+01  0.00000000E+00
  1.07511570E+01  1.07511570E+01 -2.15023140E+01  0.00000000E+00  1.07511570E+01
  1.07511570E+01 -2.15023140E+01  0.00000000E+00  1.07511570E+01  1.07511570E+01
 -2.15023140E+01  0.00000000E+00  1.07511570E+01  1.07511570E+01 -2.15023140E+01
  0.00000000E+00  1.07511570E+01  1.07511570E+01 -2.15023140E+01  0.00000000E+00
  1.07511570E+01  1.07511570E+01 -2.15023140E+01  0.00000000E+00  1.07511570E+01
  1.07511570E+01 -2.15023140E+01  0.00000000E+00  1.07511570E+01  1.07511570E+01
 -2.15023140E+01  0.00000000E+00  1.07511570E+01  1.07511570E+01 -2.15023140E+01
  0.00000000E+00  1.07511570E+01  1.07511570E+01 -2.15023140E+01  0.00000000E+00
  1.07511570E+01  1.07511570E+01 -2.15023140E+01  0.00000000E+00  1.07511570E+01
  1.07511570E+01 -2.15023140E+01  0.00000000E+00  1.07511570E+01  1.07511570E+01
 -2.15023140E+01  0.00000000E+00  1.07511570E+01  1.07511570E+01 -2.15023140E+01
  0.00000000E+00  1.07511570E+01  1.07511570E+01 -2.15023140E+01  0.00000000E+00
  1.07511570E+01  1.07511570E+01 -2.15023140E+01  0.00000000E+00  1.07511570E+01
  1.07511570E+01 -2.15023140E+01  0.00000000E+00  1.07511570E+01  1.07511570E+01
 -2.15023140E+01  0.00000000E+00  1.07511570E+01  1.07511570E+01 -2.15023140E+01
  0.00000000E+00  1.07511570E+01  1.07511570E+01 -2.15023140E+01  0.00000000E+00
  1.07511570E+01  1.07511570E+01 -2.15023140E+01  0.00000000E+00  1.07511570E+01
  1.07511570E+01 -2.15023140E+01  0.00000000E+00  1.07511570E+01  1.07511570E+01
 -2.15023140E+01  0.00000000E+00  1.07511570E+01  1.07511570E+01 -2.15023140E+01
  0.00000000E+00  1.07511570E+01  1.07511570E+01 -2.15023140E+01  0.00000000E+00
  1.07511570E+01  1.07511570E+01 -2.15023140E+01  0.00000000E+00  1.07511570E+01
  1.07511570E+01 -2.15023140E+01  0.00000000E+00  1.07511570E+01  1.07511570E+01
 -2.15023140E+01  0.00000000E+00  1.07511570E+01  1.07511570E+01 -2.15023140E+01
  0.00000000E+00  1.07511570E+01  1.07511570E+01 -2.15023140E+01  0.00000000E+00
  1.07511570E+01  1.07511570E+01 -2.15023140E+01  0.00000000E+00  1.07511570E+01
  1.07511570E+01 -2.15023140E+01  0.00000000E+00  1.07511570E+01  1.07511570E+01
 -2.15023140E+01  0.00000000E+00  1.07511570E+01  1.07511570E+01 -2.15023140E+01
  0.00000000E+00  1.07511570E+01  1.07511570E+01 -2.15023140E+01  0.00000000E+00
  1.07511570E+01  1.07511570E+01 -2.15023140E+01  0.00000000E+00  1.07511570E+01
  1.07511570E+01 -2.15023140E+01  0.00000000E+00  1.07511570E+01  1.07511570E+01
 -2.15023140E+01  0.00000000E+00  1.07511570E+01  1.07511570E+01 -2.15023140E+01
  0.00000000E+00  1.07511570E+01  1.07511570E+01 -2.15023140E+01  0.00000000E+00
  1.07511570E+01  1.07511570E+01 -2.15023140E+01  0.00000000E+00  1.07511570E+01
  1.07511570E+01 -2.15023140E+01  0.00000000E+00  1.07511570E+01  1.07511570E+01
 -2.15023140E+01  0.00000000E+00  1.07511570E+01  1.07511570E+01 -2.15023140E+01
  0.00000000E+00  1.07511570E+01  1.07511570E+01 -2.15023140E+01  0.00000000E+00
  1.07511570E+01  1.07511570E+01 -2.15023140E+01  0.00000000E+00  1.07511570E+01
  1.07511570E+01 -2.15023140E+01  0.00000000E+00  1.07511570E+01  1.07511570E+01
 -2.15023140E+01  0.00000000E+00  1.07511570E+01  1.07511570E+01 -2.15023140E+01
  0.00000000E+00  1.07511570E+01  1.07511570E+01 -2.15023140E+01  0.00000000E+00
  1.07511570E+01  1.07511570E+01 -2.15023140E+01  0.00000000E+00  1.07511570E+01
  1.07511570E+01 -2.15023140E+01  0.00000000E+00  1.07511570E+01  1.07511570E+01
 -2.15023140E+01  0.00000000E+00  1.07511570E+01  1.07511570E+01 -2.15023140E+01
  0.00000000E+00  1.07511570E+01  1.07511570E+01 -2.15023140E+01  0.00000000E+00
  1.07511570E+01  1.07511570E+01 -2.15023140E+01  0.00000000E+00  1.07511570E+01
  1.07511570E+01 -2.15023140E+01  0.00000000E+00  1.07511570E+01  1.07511570E+01
 -2.15023140E+01  0.00000000E+00  1.07511570E+01  1.07511570E+01 -2.15023140E+01
  0.00000000E+00  1.07511570E+01  1.07511570E+01 -2.15023140E+01  0.00000000E+00
  1.07511570E+01  1.07511570E+01 -2.15023140E+01  0.00000000E+00  1.07511570E+01
  1.07511570E+01 -2.15023140E+01  0.00000000E+00  1.07511570E+01  1.07511570E+01
 -2.15023140E+01  0.00000000E+00  1.07511570E+01  1.07511570E+01 -2.15023140E+01
  0.00000000E+00  1.07511570E+01  1.07511570E+01 -2.15023140E+01  0.00000000E+00
  1.07511570E+01  1.07511570E+01 -2.15023140E+01  0.00000000E+00  1.07511570E+01
  1.07511570E+01 -2.15023140E+01  0.00000000E+00  1.07511570E+01  1.07511570E+01
 -2.15023140E+01  0.00000000E+00  1.07511570E+01  1.07511570E+01 -2.15023140E+01
  0.00000000E+00  1.07511570E+01  1.07511570E+01 -2.15023140E+01  0.00000000E+00
  1.07511570E+01  1.07511570E+01 -2.15023140E+01  0.00000000E+00  1.07511570E+01
  1.07511570E+01 -2.15023140E+01  0.00000000E+00  1.07511570E+01  1.07511570E+01
 -2.15023140E+01  0.00000000E+00  1.07511570E+01  1.07511570E+01 -2.15023140E+01
  0.00000000E+00  1.07511570E+01  1.07511570E+01 -2.15023140E+01  0.00000000E+00
  1.07511570E+01  1.07511570E+01 -2.15023140E+01  0.00000000E+00  1.07511570E+01
  1.07511570E+01 -2.15023140E+01  0.00000000E+00  1.07511570E+01  1.07511570E+01
 -2.15023140E+01  0.00000000E+00  1.07511570E+01  1.07511570E+01 -2.15023140E+01
  0.00000000E+00  1.07511570E+01  1.07511570E+01 -2.15023140E+01  0.00000000E+00
  1.07511570E+01  1.07511570E+01 -2.15023140E+01  0.00000000E+00  1.07511570E+01
  1.07511570E+01 -2.15023140E+01  0.00000000E+00  1.07511570E+01  1.07511570E+01
 -2.15023140E+01  0.00000000E+00  1.07511570E+01  1.07511570E+01 -2.15023140E+01
  0.00000000E+00  1.07511570E+01  1.07511570E+01 -2.15023140E+01  0.00000000E+00
  1.07511570E+01  1.07511570E+01 -2.15023140E+01  0.00000000E+00  1.07511570E+01
  1.07511570E+01 -2.15023140E+01  0.00000000E+00  1.07511570E+01  1.07511570E+01
 -2.15023140E+01  0.00000000E+00  1.07511570E+01  1.07511570E+01 -2.15023140E+01
  0.00000000E+00  1.07511570E+01  1.07511570E+01 -2.15023140E+01  0.00000000E+00
  1.07511570E+01  1.07511570E+01 -2.15023140E+01  0.00000000E+00  1.07511570E+01
  1.07511570E+01 -2.15023140E+01  0.00000000E+00  1.07511570E+01  1.07511570E+01
 -2.15023140E+01  0.00000000E+00  1.07511570E+01  1.07511570E+01 -2.15023140E+01
  0.00000000E+00  1.07511570E+01  1.07511570E+01 -2.15023140E+01  0.00000000E+00
  1.07511570E+01  1.07511570E+01 -2.15023140E+01  0.00000000E+00  1.07511570E+01
  1.07511570E+01 -2.15023140E+01  0.00000000E+00  1.07511570E+01  1.07511570E+01
 -2.15023140E+01  0.00000000E+00  1.07511570E+01  1.07511570E+01 -2.15023140E+01
  0.00000000E+00  1.07511570E+01  1.07511570E+01 -2.15023140E+01  0.00000000E+00
  1.07511570E+01  1.07511570E+01 -2.15023140E+01  0.00000000E+00  1.07511570E+01
  1.07511570E+01 -2.15023140E+01  0.00000000E+00  1.07511570E+01  1.07511570E+01
 -2.15023140E+01  0.00000000E+00  1.07511570E+01  1.07511570E+01 -2.15023140E+01
  0.00000000E+00  1.07511570E+01  1.07511570E+01 -2.15023140E+01  0.00000000E+00
  1.07511570E+01  1.07511570E+01 -2.15023140E+01  0.00000000E+00  1.07511570E+01
  1.07511570E+01 -2.15023140E+01  0.00000000E+00  1.07511570E+01  1.07511570E+01
 -2.15023140E+01  0.00000000E+00  1.07511570E+01  1.07511570E+01 -2.15023140E+01
  0.00000000E+00  1.07511570E+01  1.07511570E+01 -2.15023140E+01  0.00000000E+00
  1.07511570E+01  1.07511570E+01 -2.15023140E+01  0.00000000E+00  1.07511570E+01
  1.07511570E+01 -2.15023140E+01  0.00000000E+00  1.07511570E+01  1.07511570E+01
 -2.15023140E+01  0.00000000E+00  1.07511570E+01  1.07511570E+01 -2.15023140E+01
  0.00000000E+00  1.07511570E+01  1.07511570E+01 -2.15023140E+01  0.00000000E+00
  1.07511570E+01  1.07511570E+01 -2.15023140E+01  0.00000000E+00  1.07511570E+01
  1.07511570E+01 -2.15023140E+01  0.00000000E+00  1.07511570E+01  1.07511570E+01
 -2.15023140E+01  0.00000000E+00  1.07511570E+01  1.07511570E+01 -2.15023140E+01
  0.00000000E+00  1.07511570E+01  1.07511570E+01 -2.15023140E+01  0.00000000E+00
  1.07511570E+01  1.07511570E+01 -2.15023140E+01  0.00000000E+00  1.07511570E+01
  1.07511570E+01 -2.15023140E+01  0.00000000E+00  1.07511570E+01  1.07511570E+01
 -2.15023140E+01  0.00000000E+00  1.07511570E+01  1.07511570E+01 -2.15023140E+01
  0.00000000E+00  1.07511570E+01  1.07511570E+01 -2.15023140E+01  0.00000000E+00
  1.07511570E+01  1.07511570E+01 -2.15023140E+01  0.00000000E+00  1.07511570E+01
  1.07511570E+01 -2.15023140E+01  0.00000000E+00  1.07511570E+01  1.07511570E+01
 -2.15023140E+01  0.00000000E+00  1.07511570E+01  1.07511570E+01 -2.15023140E+01
  0.00000000E+00  1.07511570E+01  1.07511570E+01 -2.15023140E+01  0.00000000E+00
  1.07511570E+01  1.07511570E+01 -2.15023140E+01  0.00000000E+00  1.07511570E+01
  1.07511570E+01 -2.15023140E+01  0.00000000E+00  1.07511570E+01  1.07511570E+01
 -2.15023140E+01  0.00000000E+00  1.07511570E+01  1.07511570E+01 -2.15023140E+01
  0.00000000E+00  1.07511570E+01  1.07511570E+01 -2.15023140E+01  0.00000000E+00
  1.07511570E+01  1.07511570E+01 -2.15023140E+01  0.00000000E+00  1.07511570E+01
  1.07511570E+01 -2.15023140E+01  0.00000000E+00  1.07511570E+01  1.07511570E+01
 -2.15023140E+01  0.00000000E+00  1.07511570E+01  1.07511570E+01 -2.15023140E+01
  0.00000000E+00  1.07511570E+01  1.07511570E+01 -2.15023140E+01  0.00000000E+00
  1.07511570E+01  1.07511570E+01 -2.15023140E+01  0.00000000E+00  1.07511570E+01
  1.07511570E+01 -2.15023140E+01  0.00000000E+00  1.07511570E+01  1.07511570E+01
 -2.15023140E+01  0.00000000E+00  1.07511570E+01  1.07511570E+01 -2.15023140E+01
  0.00000000E+00  1.07511570E+01  1.07511570E+01 -2.15023140E+01  0.00000000E+00
  1.07511570E+01  1.07511570E+01 -2.15023140E+01  0.00000000E+00  1.07511570E+01
  1.07511570E+01 -2.15023140E+01  0.00000000E+00  1.07511570E+01  1.07511570E+01
 -2.15023140E+01  0.00000000E+00  1.07511570E+01  1.07511570E+01 -2.15023140E+01
  0.00000000E+00  1.07511570E+01  1.07511570E+01 -2.15023140E+01  0.00000000E+00
  1.07511570E+01  1.07511570E+01 -2.15023140E+01  0.00000000E+00  1.07511570E+01
  1.07511570E+01 -2.15023140E+01  0.00000000E+00  1.07511570E+01  1.07511570E+01
 -2.15023140E+01  0.00000000E+00  1.07511570E+01  1.07511570E+01 -2.15023140E+01
  0.00000000E+00  1.07511570E+01  1.07511570E+01 -2.15023140E+01  0.00000000E+00
  1.07511570E+01  1.07511570E+01 -2.15023140E+01  0.00000000E+00  1.07511570E+01
  1.07511570E+01 -2.15023140E+01  0.00000000E+00  1.07511570E+01  1.07511570E+01
 -2.15023140E+01  0.00000000E+00  1.07511570E+01  1.07511570E+01 -2.15023140E+01
  0.00000000E+00  1.07511570E+01  1.07511570E+01 -2.15023140E+01  0.00000000E+00
  1.07511570E+01  1.07511570E+01 -2.15023140E+01  0.00000000E+00  1.07511570E+01
  1.07511570E+01 -2.15023140E+01  0.00000000E+00  1.07511570E+01  1.07511570E+01
 -2.15023140E+01  0.00000000E+00  1.07511570E+01  1.07511570E+01 -2.15023140E+01
  0.00000000E+00  1.07511570E+01  1.07511570E+01 -2.15023140E+01  0.00000000E+00
  1.07511570E+01  1.07511570E+01 -2.15023140E+01  0.00000000E+00  1.07511570E+01
  1.07511570E+01 -2.15023140E+01  0.00000000E+00  1.07511570E+01  1.07511570E+01
 -2.15023140E+01  0.00000000E+00  1.07511570E+01  1.07511570E+01 -2.15023140E+01
  0.00000000E+00  1.07511570E+01  1.07511570E+01 -2.15023140E+01  0.00000000E+00
  1.07511570E+01  1.07511570E+01 -2.15023140E+01  0.00000000E+00  1.07511570E+01
  1.07511570E+01 -2.15023140E+01  0.00000000E+00  1.07511570E+01  1.07511570E+01
 -2.15023140E+01  0.00000000E+00  1.07511570E+01  1.07511570E+01 -2.15023140E+01
  0.00000000E+00  1.07511570E+01  1.07511570E+01 -2.15023140E+01  0.00000000E+00
  1.07511570E+01  1.07511570E+01 -2.15023140E+01  0.00000000E+00  1.07511570E+01
  1.07511570E+01 -2.15023140E+01  0.00000000E+00  1.07511570E+01  1.07511570E+01
 -2.15023140E+01  0.00000000E+00  1.07511570E+01  1.07511570E+01 -2.15023140E+01
  0.00000000E+00  1.07511570E+01  1.07511570E+01 -2.15023140E+01  0.00000000E+00
  1.07511570E+01  1.07511570E+01 -2.15023140E+01  0.00000000E+00  1.07511570E+01
  1.07511570E+01 -2.15023140E+01  0.00000000E+00  1.07511570E+01  1.07511570E+01
 -2.15023140E+01  0.00000000E+00  1.07511570E+01  1.07511570E+01 -2.15023140E+01
  0.00000000E+00  1.07511570E+01  1.07511570E+01 -2.15023140E+01  0.00000000E+00
  1.07511570E+01  1.07511570E+01 -2.15023140E+01  0.00000000E+00  1.07511570E+01
  1.07511570E+01 -2.15023140E+01  0.00000000E+00  1.07511570E+01  1.07511570E+01
 -2.15023140E+01  0.00000000E+00  1.07511570E+01  1.07511570E+01 -2.15023140E+01
  0.00000000E+00  1.07511570E+01  1.07511570E+01 -2.15023140E+01  0.00000000E+00
  1.07511570E+01  1.07511570E+01 -2.15023140E+01  0.00000000E+00  1.07511570E+01
  1.07511570E+01 -2.15023140E+01  0.00000000E+00  1.07511570E+01  1.07511570E+01
 -2.15023140E+01  0.00000000E+00  1.07511570E+01  1.07511570E+01 -2.15023140E+01
  0.00000000E+00  1.07511570E+01  1.07511570E+01 -2.15023140E+01  0.00000000E+00
  1.07511570E+01  1.07511570E+01 -2.15023140E+01  0.00000000E+00  1.07511570E+01
  1.07511570E+01 -2.15023140E+01  0.00000000E+00  1.07511570E+01  1.07511570E+01
 -2.15023140E+01  0.00000000E+00  1.07511570E+01  1.07511570E+01 -2.15023140E+01
  0.00000000E+00  1.07511570E+01  1.07511570E+01 -2.15023140E+01  0.00000000E+00
  1.07511570E+01  1.07511570E+01 -2.15023140E+01  0.00000000E+00  1.07511570E+01
  1.07511570E+01 -2.15023140E+01  0.00000000E+00  1.07511570E+01  1.07511570E+01
 -2.15023140E+01  0.00000000E+00  1.07511570E+01  1.07511570E+01 -2.15023140E+01
  0.00000000E+00  1.07511570E+01  1.07511570E+01 -2.15023140E+01  0.00000000E+00
  1.07511570E+01  1.07511570E+01 -2.15023140E+01  0.00000000E+00  1.07511570E+01
  1.07511570E+01 -2.15023140E+01  0.00000000E+00  1.07511570E+01  1.07511570E+01
 -2.15023140E+01  0.00000000E+00  1.07511570E+01  1.07511570E+01 -2.15023140E+01
  0.00000000E+00  1.07511570E+01  1.07511570E+01 -2.15023140E+01  0.00000000E+00
  1.07511570E+01  1.07511570E+01 -2.15023140E+01  0.00000000E+00  1.07511570E+01
  1.07511570E+01 -2.15023140E+01  0.00000000E+00  1.07511570E+01  1.07511570E+01
 -2.15023140E+01  0.00000000E+00  1.07511570E+01  1.07511570E+01 -2.15023140E+01
  0.00000000E+00  1.07511570E+01  1.07511570E+01 -2.15023140E+01  0.00000000E+00
  1.07511570E+01  1.07511570E+01 -2.15023140E+01  0.00000000E+00  1.07511570E+01
  1.07511570E+01 -2.15023140E+01  0.00000000E+00  1.07511570E+01  1.07511570E+01
 -2.15023140E+01  0.00000000E+00  1.07511570E+01  1.07511570E+01 -2.15023140E+01
  0.00000000E+00  1.07511570E+01  1.07511570E+01 -2.15023140E+01  0.00000000E+00
  1.07511570E+01  1.07511570E+01 -2.15023140E+01  0.00000000E+00  1.07511570E+01
  1.07511570E+01 -2.15023140E+01  0.00000000E+00  1.07511570E+01  1.07511570E+01
 -2.15023140E+01  0.00000000E+00  1.07511570E+01  1.07511570E+01 -2.15023140E+01
  0.00000000E+00  1.07511570E+01  1.07511570E+01 -2.15023140E+01  0.00000000E+00
  1.07511570E+01  1.07511570E+01 -2.15023140E+01  0.00000000E+00  1.07511570E+01
  1.07511570E+01 -2.15023140E+01  0.00000000E+00  1.07511570E+01  1.07511570E+01
 -2.15023140E+01  0.00000000E+00  1.07511570E+01  1.07511570E+01 -2.15023140E+01
  0.00000000E+00  1.07511570E+01  1.07511570E+01 -2.15023140E+01  0.00000000E+00
  1.07511570E+01  1.07511570E+01 -2.15023140E+01  0.00000000E+00  1.07511570E+01
  1.07511570E+01 -2.15023140E+01  0.00000000E+00  1.07511570E+01  1.07511570E+01
 -2.15023140E+01  0.00000000E+00  1.07511570E+01  1.07511570E+01 -2.15023140E+01
  0.00000000E+00  1.07511570E+01  1.07511570E+01 -2.15023140E+01  0.00000000E+00
  1.07511570E+01  1.07511570E+01 -2.15023140E+01  0.00000000E+00  1.07511570E+01
  1.07511570E+01 -2.15023140E+01  0.00000000E+00  1.07511570E+01  1.07511570E+01
 -2.15023140E+01  0.00000000E+00  1.07511570E+01  1.07511570E+01 -2.15023140E+01
  0.00000000E+00  1.07511570E+01  1.07511570E+01 -2.15023140E+01  0.00000000E+00
  1.07511570E+01  1.07511570E+01 -2.15023140E+01  0.00000000E+00  1.07511570E+01
  1.07511570E+01 -2.15023140E+01  0.00000000E+00  1.07511570E+01  1.07511570E+01
 -2.15023140E+01  0.00000000E+00  1.07511570E+01  1.07511570E+01 -2.15023140E+01
  0.00000000E+00  1.07511570E+01  1.07511570E+01 -2.15023140E+01  0.00000000E+00
  1.07511570E+01  1.07511570E+01 -2.15023140E+01  0.00000000E+00  1.07511570E+01
  1.07511570E+01 -2.15023140E+01  0.00000000E+00  1.07511570E+01  1.07511570E+01
 -2.15023140E+01  0.00000000E+00  1.07511570E+01  1.07511570E+01 -2.15023140E+01
  0.00000000E+00  1.07511570E+01  1.07511570E+01 -2.15023140E+01  0.00000000E+00
  1.07511570E+01  1.07511570E+01 -2.15023140E+01  0.00000000E+00  1.07511570E+01
  1.07511570E+01 -2.15023140E+01  0.00000000E+00  1.07511570E+01  1.07511570E+01
 -2.15023140E+01  0.00000000E+00  1.07511570E+01  1.07511570E+01 -2.15023140E+01
  0.00000000E+00  1.07511570E+01  1.07511570E+01 -2.15023140E+01  0.00000000E+00
  1.07511570E+01  1.07511570E+01 -2.15023140E+01  0.00000000E+00  1.07511570E+01
  1.07511570E+01 -2.15023140E+01  0.00000000E+00  1.07511570E+01  1.07511570E+01
 -2.15023140E+01  0.00000000E+00  1.07511570E+01  1.07511570E+01 -2.15023140E+01
  0.00000000E+00  1.07511570E+01  1.07511570E+01 -2.15023140E+01  0.00000000E+00
  1.07511570E+01  1.07511570E+01 -2.15023140E+01  0.00000000E+00  1.07511570E+01
  1.07511570E+01 -2.15023140E+01  0.00000000E+00  1.07511570E+01  1.07511570E+01
 -2.15023140E+01  0.00000000E+00  1.07511570E+01  1.07511570E+01 -2.15023140E+01
  0.00000000E+00  1.07511570E+01  1.07511570E+01 -2.15023140E+01  0.00000000E+00
  1.07511570E+01  1.07511570E+01 -2.15023140E+01  0.00000000E+00  1.07511570E+01
  1.07511570E+01 -2.15023140E+01  0.00000000E+00  1.07511570E+01  1.07511570E+01
 -2.15023140E+01  0.00000000E+00  1.07511570E+01  1.07511570E+01 -2.15023140E+01
  0.00000000E+00  1.07511570E+01  1.07511570E+01 -2.15023140E+01  0.00000000E+00
  1.07511570E+01  1.07511570E+01 -2.15023140E+01  0.00000000E+00  1.07511570E+01
  1.07511570E+01 -2.15023140E+01  0.00000000E+00  1.07511570E+01  1.07511570E+01
 -2.15023140E+01  0.00000000E+00  1.07511570E+01  1.07511570E+01 -2.15023140E+01
  0.00000000E+00  1.07511570E+01  1.07511570E+01 -2.15023140E+01  0.00000000E+00
  1.07511570E+01  1.07511570E+01 -2.15023140E+01  0.00000000E+00  1.07511570E+01
  1.07511570E+01 -2.15023140E+01  0.00000000E+00  1.07511570E+01  1.07511570E+01
 -2.15023140E+01  0.00000000E+00  1.07511570E+01  1.07511570E+01 -2.15023140E+01
  0.00000000E+00  1.07511570E+01  1.07511570E+01 -2.15023140E+01  0.00000000E+00
  1.07511570E+01  1.07511570E+01 -2.15023140E+01  0.00000000E+00  1.07511570E+01
  1.07511570E+01 -2.15023140E+01  0.00000000E+00  1.07511570E+01  1.07511570E+01
 -2.15023140E+01  0.00000000E+00  1.07511570E+01  1.07511570E+01 -2.15023140E+01
  0.00000000E+00  1.07511570E+01  1.07511570E+01 -2.15023140E+01  0.00000000E+00
  1.07511570E+01  1.07511570E+01 -2.15023140E+01  0.00000000E+00  1.07511570E+01
  1.07511570E+01 -2.15023140E+01  0.00000000E+00  1.07511570E+01  1.07511570E+01
 -2.15023140E+01  0.00000000E+00  1.07511570E+01  1.07511570E+01 -2.15023140E+01
  0.00000000E+00  1.07511570E+01  1.07511570E+01 -2.15023140E+01  0.00000000E+00
  1.07511570E+01  1.07511570E+01 -2.15023140E+01  0.00000000E+00  1.07511570E+01
  1.07511570E+01 -2.15023140E+01  0.00000000E+00  1.07511570E+01  1.07511570E+01
 -2.15023140E+01  0.00000000E+00  1.07511570E+01  1.07511570E+01 -2.15023140E+01
  0.00000000E+00  1.07511570E+01  1.07511570E+01 -2.15023140E+01  0.00000000E+00
  1.07511570E+01  1.07511570E+01 -2.15023140E+01  0.00000000E+00  1.07511570E+01
  1.07511570E+01 -2.15023140E+01  0.00000000E+00  1.07511570E+01  1.07511570E+01
 -2.15023140E+01  0.00000000E+00  1.07511570E+01  1.07511570E+01 -2.15023140E+01
  0.00000000E+00  1.07511570E+01  1.07511570E+01 -2.15023140E+01  0.00000000E+00
  1.07511570E+01  1.07511570E+01 -2.15023140E+01  0.00000000E+00  1.07511570E+01
  1.07511570E+01 -2.15023140E+01  0.00000000E+00  1.07511570E+01  1.07511570E+01
 -2.15023140E+01  0.00000000E+00  1.07511570E+01  1.07511570E+01 -2.15023140E+01
  0.00000000E+00  1.07511570E+01  1.07511570E+01 -2.15023140E+01  0.00000000E+00
  1.07511570E+01  1.07511570E+01 -2.15023140E+01  0.00000000E+00  1.07511570E+01
  1.07511570E+01 -2.15023140E+01  0.00000000E+00  1.07511570E+01  1.07511570E+01
 -2.15023140E+01  0.00000000E+00  1.07511570E+01  1.07511570E+01 -2.15023140E+01
  0.00000000E+00  1.07511570E+01  1.07511570E+01 -2.15023140E+01  0.00000000E+00
  1.07511570E+01  1.07511570E+01 -2.15023140E+01  0.00000000E+00  1.07511570E+01
  1.07511570E+01 -2.15023140E+01  0.00000000E+00  1.07511570E+01  1.07511570E+01
 -2.15023140E+01  0.00000000E+00  1.07511570E+01  1.07511570E+01 -2.15023140E+01
  0.00000000E+00  1.07511570E+01  1.07511570E+01 -2.15023140E+01  0.00000000E+00
  1.07511570E+01  1.07511570E+01 -2.15023140E+01  0.00000000E+00  1.07511570E+01
  1.07511570E+01 -2.15023140E+01  0.00000000E+00  1.07511570E+01  1.07511570E+01
 -2.15023140E+01  0.00000000E+00  1.07511570E+01  1.07511570E+01 -2.15023140E+01
  0.00000000E+00  1.07511570E+01  1.07511570E+01 -2.15023140E+01  0.00000000E+00
  1.07511570E+01  1.07511570E+01 -2.15023140E+01  0.00000000E+00  1.07511570E+01
  1.07511570E+01 -2.15023140E+01  0.00000000E+00  1.07511570E+01  1.07511570E+01
 -2.15023140E+01  0.00000000E+00  1.07511570E+01  1.07511570E+01 -2.15023140E+01
  0.00000000E+00  1.07511570E+01  1.07511570E+01 -2.15023140E+01  0.00000000E+00
  1.07511570E+01  1.07511570E+01 -2.15023140E+01  0.00000000E+00  1.07511570E+01
  1.07511570E+01 -2.15023140E+01  0.00000000E+00  1.07511570E+01  1.07511570E+01
 -2.15023140E+01  0.00000000E+00  1.07511570E+01  1.07511570E+01 -2.15023140E+01
  0.00000000E+00  1.07511570E+01  1.07511570E+01 -2.15023140E+01  0.00000000E+00
  1.07511570E+01  1.07511570E+01 -2.15023140E+01  0.00000000E+00  1.07511570E+01
  1.07511570E+01 -2.15023140E+01  0.00000000E+00  1.07511570E+01  1.07511570E+01
 -2.15023140E+01  0.00000000E+00  1.07511570E+01  1.07511570E+01 -2.15023140E+01
  0.00000000E+00  1.07511570E+01  1.07511570E+01 -2.15023140E+01  0.00000000E+00
  1.07511570E+01  1.07511570E+01 -2.15023140E+01  0.00000000E+00  1.07511570E+01
  1.07511570E+01 -2.15023140E+01  0.00000000E+00  1.07511570E+01  1.07511570E+01
 -2.15023140E+01  0.00000000E+00  1.07511570E+01  1.07511570E+01 -2.15023140E+01
  0.00000000E+00  1.07511570E+01  1.07511570E+01 -2.15023140E+01  0.00000000E+00
  1.07511570E+01  1.07511570E+01 -2.15023140E+01  0.00000000E+00  1.07511570E+01
  1.07511570E+01 -2.15023140E+01  0.00000000E+00  1.07511570E+01  1.07511570E+01
 -2.15023140E+01  0.00000000E+00  1.07511570E+01  1.07511570E+01 -2.15023140E+01
  0.00000000E+00  1.07511570E+01  1.07511570E+01 -2.15023140E+01  0.00000000E+00
  1.07511570E+01  1.07511570E+01 -2.15023140E+01  0.00000000E+00  1.07511570E+01
  1.07511570E+01 -2.15023140E+01  0.00000000E+00  1.07511570E+01  1.07511570E+01
 -2.15023140E+01  0.00000000E+00  1.07511570E+01  1.07511570E+01 -2.15023140E+01
  0.00000000E+00  1.07511570E+01  1.07511570E+01 -2.15023140E+01  0.00000000E+00
  1.07511570E+01  1.07511570E+01 -2.15023140E+01  0.00000000E+00  1.07511570E+01
  1.07511570E+01 -2.15023140E+01  0.00000000E+00  1.07511570E+01  1.07511570E+01
 -2.15023140E+01  0.00000000E+00  1.07511570E+01  1.07511570E+01 -2.15023140E+01
  0.00000000E+00  1.07511570E+01  1.07511570E+01 -2.15023140E+01  0.00000000E+00
  1.07511570E+01  1.07511570E+01 -2.15023140E+01  0.00000000E+00  1.07511570E+01
  1.07511570E+01 -2.15023140E+01  0.00000000E+00  1.07511570E+01  1.07511570E+01
 -2.15023140E+01  0.00000000E+00  1.07511570E+01  1.07511570E+01 -2.15023140E+01
  0.00000000E+00  1.07511570E+01  1.07511570E+01 -2.15023140E+01  0.00000000E+00
  1.07511570E+01  1.07511570E+01 -2.15023140E+01  0.00000000E+00  1.07511570E+01
  1.07511570E+01 -2.15023140E+01  0.00000000E+00  1.07511570E+01  1.07511570E+01
 -2.15023140E+01  0.00000000E+00  1.07511570E+01  1.07511570E+01 -2.15023140E+01
  0.00000000E+00  1.07511570E+01  1.07511570E+01 -2.15023140E+01  0.00000000E+00
  1.07511570E+01  1.07511570E+01 -2.15023140E+01  0.00000000E+00  1.07511570E+01
  1.07511570E+01 -2.15023140E+01  0.00000000E+00  1.07511570E+01  1.07511570E+01
 -2.15023140E+01  0.00000000E+00  1.07511570E+01  1.07511570E+01 -2.15023140E+01
  0.00000000E+00  1.07511570E+01  1.07511570E+01 -2.15023140E+01  0.00000000E+00
  1.07511570E+01  1.07511570E+01 -2.15023140E+01  0.00000000E+00  1.07511570E+01
  1.07511570E+01 -2.15023140E+01  0.00000000E+00  1.07511570E+01  1.07511570E+01
 -2.15023140E+01  0.00000000E+00  1.07511570E+01  1.07511570E+01 -2.15023140E+01
  0.00000000E+00  1.07511570E+01  1.07511570E+01 -2.15023140E+01  0.00000000E+00
  1.07511570E+01  1.07511570E+01 -2.15023140E+01  0.00000000E+00  1.07511570E+01
  1.07511570E+01 -2.15023140E+01  0.00000000E+00  1.07511570E+01  1.07511570E+01
 -2.15023140E+01  0.00000000E+00  1.07511570E+01  1.07511570E+01 -2.15023140E+01
  0.00000000E+00  1.07511570E+01  1.07511570E+01 -2.15023140E+01  0.00000000E+00
  1.07511570E+01  1.07511570E+01 -2.15023140E+01  0.00000000E+00  1.07511570E+01
  1.07511570E+01 -2.15023140E+01  0.00000000E+00  1.07511570E+01  1.07511570E+01
 -2.15023140E+01  0.00000000E+00  1.07511570E+01  1.07511570E+01 -2.15023140E+01
  0.00000000E+00  1.07511570E+01  1.07511570E+01 -2.15023140E+01  0.00000000E+00
  1.07511570E+01  1.07511570E+01 -2.15023140E+01  0.00000000E+00  1.07511570E+01
  1.07511570E+01 -2.15023140E+01  0.00000000E+00  1.07511570E+01  1.07511570E+01
 -2.15023140E+01  0.00000000E+00  1.07511570E+01  1.07511570E+01 -2.15023140E+01
  0.00000000E+00  1.07511570E+01  1.07511570E+01 -2.15023140E+01  0.00000000E+00
  1.07511570E+01  1.07511570E+01 -2.15023140E+01  0.00000000E+00  1.07511570E+01
  1.07511570E+01 -2.15023140E+01  0.00000000E+00  1.07511570E+01  1.07511570E+01
 -2.15023140E+01  0.00000000E+00  1.07511570E+01  1.07511570E+01 -2.15023140E+01
  0.00000000E+00  1.07511570E+01  1.07511570E+01 -2.15023140E+01  0.00000000E+00
  1.07511570E+01  1.07511570E+01 -2.15023140E+01  0.00000000E+00  1.07511570E+01
  1.07511570E+01 -2.15023140E+01  0.00000000E+00  1.07511570E+01  1.07511570E+01
 -2.15023140E+01  0.00000000E+00  1.07511570E+01  1.07511570E+01 -2.15023140E+01
  0.00000000E+00  1.07511570E+01  1.07511570E+01 -2.15023140E+01  0.00000000E+00
  1.07511570E+01  1.07511570E+01 -2.15023140E+01  0.00000000E+00  1.07511570E+01
  1.07511570E+01 -2.15023140E+01  0.00000000E+00  1.07511570E+01  1.07511570E+01
 -2.15023140E+01  0.00000000E+00  1.07511570E+01  1.07511570E+01 -2.15023140E+01
  0.00000000E+00  1.07511570E+01  1.07511570E+01 -2.15023140E+01  0.00000000E+00
  1.07511570E+01  1.07511570E+01 -2.15023140E+01  0.00000000E+00  1.07511570E+01
  1.07511570E+01 -2.15023140E+01  0.00000000E+00  1.07511570E+01  1.07511570E+01
 -2.15023140E+01  0.00000000E+00  1.07511570E+01  1.07511570E+01 -2.15023140E+01
  0.00000000E+00  1.07511570E+01  1.07511570E+01 -2.15023140E+01  0.00000000E+00
  1.07511570E+01  1.07511570E+01 -2.15023140E+01  0.00000000E+00  1.07511570E+01
  1.07511570E+01 -2.15023140E+01  0.00000000E+00  1.07511570E+01  1.07511570E+01
 -2.15023140E+01  0.00000000E+00  1.07511570E+01  1.07511570E+01 -2.15023140E+01
  0.00000000E+00  1.07511570E+01  1.07511570E+01 -2.15023140E+01  0.00000000E+00
  1.07511570E+01  1.07511570E+01 -2.15023140E+01  0.00000000E+00  1.07511570E+01
  1.07511570E+01 -2.15023140E+01  0.00000000E+00  1.07511570E+01  1.07511570E+01
 -2.15023140E+01  0.00000000E+00  1.07511570E+01  1.07511570E+01 -2.15023140E+01
  0.00000000E+00  1.07511570E+01  1.07511570E+01 -2.15023140E+01  0.00000000E+00
  1.07511570E+01  1.07511570E+01 -2.15023140E+01  0.00000000E+00  1.07511570E+01
  1.07511570E+01 -2.15023140E+01  0.00000000E+00  1.07511570E+01  1.07511570E+01
 -2.15023140E+01  0.00000000E+00  1.07511570E+01  1.07511570E+01 -2.15023140E+01
  0.00000000E+00  1.07511570E+01  1.07511570E+01 -2.15023140E+01  0.00000000E+00
  1.07511570E+01  1.07511570E+01 -2.15023140E+01  0.00000000E+00  1.07511570E+01
  1.07511570E+01 -2.15023140E+01  0.00000000E+00  1.07511570E+01  1.07511570E+01
 -2.15023140E+01  0.00000000E+00  1.07511570E+01  1.07511570E+01 -2.15023140E+01
  0.00000000E+00  1.07511570E+01  1.07511570E+01 -2.15023140E+01  0.00000000E+00
  1.07511570E+01  1.07511570E+01 -2.15023140E+01  0.00000000E+00  1.07511570E+01
  1.07511570E+01 -2.15023140E+01  0.00000000E+00  1.07511570E+01  1.07511570E+01
 -2.15023140E+01  0.00000000E+00  1.07511570E+01  1.07511570E+01 -2.15023140E+01
  0.00000000E+00  1.07511570E+01  1.07511570E+01 -2.15023140E+01  0.00000000E+00
  1.07511570E+01  1.07511570E+01 -2.15023140E+01  0.00000000E+00  1.07511570E+01
  1.07511570E+01 -2.15023140E+01  0.00000000E+00  1.07511570E+01  1.07511570E+01
 -2.15023140E+01  0.00000000E+00  1.07511570E+01  1.07511570E+01 -2.15023140E+01
  0.00000000E+00  1.07511570E+01  1.07511570E+01 -2.15023140E+01  0.00000000E+00
  1.07511570E+01  1.07511570E+01 -2.15023140E+01  0.00000000E+00  1.07511570E+01
  1.07511570E+01 -2.15023140E+01  0.00000000E+00  1.07511570E+01  1.07511570E+01
 -2.15023140E+01  0.00000000E+00  1.07511570E+01  1.07511570E+01 -2.15023140E+01
  0.00000000E+00  1.07511570E+01  1.07511570E+01 -2.15023140E+01  0.00000000E+00
  1.07511570E+01  1.07511570E+01 -2.15023140E+01  0.00000000E+00  1.07511570E+01
  1.07511570E+01 -2.15023140E+01  0.00000000E+00  1.07511570E+01  1.07511570E+01
 -2.15023140E+01  0.00000000E+00  1.07511570E+01  1.07511570E+01 -2.15023140E+01
  0.00000000E+00  1.07511570E+01  1.07511570E+01 -2.15023140E+01  0.00000000E+00
  1.07511570E+01  1.07511570E+01 -2.15023140E+01  0.00000000E+00  1.07511570E+01
  1.07511570E+01 -2.15023140E+01  0.00000000E+00  1.07511570E+01  1.07511570E+01
 -2.15023140E+01  0.00000000E+00  1.07511570E+01  1.07511570E+01 -2.15023140E+01
  0.00000000E+00  1.07511570E+01  1.07511570E+01 -2.15023140E+01  0.00000000E+00
  1.07511570E+01  1.07511570E+01 -2.15023140E+01  0.00000000E+00  1.07511570E+01
  1.07511570E+01 -2.15023140E+01  0.00000000E+00  1.07511570E+01  1.07511570E+01
 -2.15023140E+01  0.00000000E+00  1.07511570E+01  1.07511570E+01 -2.15023140E+01
  0.00000000E+00  1.07511570E+01  1.07511570E+01 -2.15023140E+01  0.00000000E+00
  1.07511570E+01  1.07511570E+01 -2.15023140E+01  0.00000000E+00  1.07511570E+01
  1.07511570E+01 -2.15023140E+01  0.00000000E+00  1.07511570E+01  1.07511570E+01
 -2.15023140E+01  0.00000000E+00  1.07511570E+01  1.07511570E+01 -2.15023140E+01
  0.00000000E+00  1.07511570E+01  1.07511570E+01 -2.15023140E+01  0.00000000E+00
  1.07511570E+01  1.07511570E+01 -2.15023140E+01  0.00000000E+00  1.07511570E+01
  1.07511570E+01 -2.15023140E+01  0.00000000E+00  1.07511570E+01  1.07511570E+01
 -2.15023140E+01  0.00000000E+00  1.07511570E+01  1.07511570E+01 -2.15023140E+01
  0.00000000E+00  1.07511570E+01  1.07511570E+01 -2.15023140E+01  0.00000000E+00
  1.07511570E+01  1.07511570E+01 -2.15023140E+01  0.00000000E+00  1.07511570E+01
  1.07511570E+01 -2.15023140E+01  0.00000000E+00  1.07511570E+01  1.07511570E+01
 -2.15023140E+01  0.00000000E+00  1.07511570E+01  1.07511570E+01 -2.15023140E+01
  0.00000000E+00  1.07511570E+01  1.07511570E+01 -2.15023140E+01  0.00000000E+00
  1.07511570E+01  1.07511570E+01 -2.15023140E+01  0.00000000E+00  1.07511570E+01
  1.07511570E+01 -2.15023140E+01  0.00000000E+00  1.07511570E+01  1.07511570E+01
 -2.15023140E+01  0.00000000E+00  1.07511570E+01  1.07511570E+01 -2.15023140E+01
  0.00000000E+00  1.07511570E+01  1.07511570E+01 -2.15023140E+01  0.00000000E+00
  1.07511570E+01  1.07511570E+01 -2.15023140E+01  0.00000000E+00  1.07511570E+01
  1.07511570E+01 -2.15023140E+01  0.00000000E+00  1.07511570E+01  1.07511570E+01
 -2.15023140E+01  0.00000000E+00  1.07511570E+01  1.07511570E+01 -2.15023140E+01
  0.00000000E+00  1.07511570E+01  1.07511570E+01 -2.15023140E+01  0.00000000E+00
  1.07511570E+01  1.07511570E+01 -2.15023140E+01  0.00000000E+00  1.07511570E+01
  1.07511570E+01 -2.15023140E+01  0.00000000E+00  1.07511570E+01  1.07511570E+01
 -2.15023140E+01  0.00000000E+00  1.07511570E+01  1.07511570E+01 -2.15023140E+01
  0.00000000E+00  1.07511570E+01  1.07511570E+01 -2.15023140E+01  0.00000000E+00
  1.07511570E+01  1.07511570E+01 -2.15023140E+01  0.00000000E+00  1.07511570E+01
  1.07511570E+01 -2.15023140E+01  0.00000000E+00  1.07511570E+01  1.07511570E+01
 -2.15023140E+01  0.00000000E+00  1.07511570E+01  1.07511570E+01 -2.15023140E+01
  0.00000000E+00  1.07511570E+01  1.07511570E+01 -2.15023140E+01  0.00000000E+00
  1.07511570E+01  1.07511570E+01 -2.15023140E+01  0.00000000E+00  1.07511570E+01
  1.07511570E+01 -2.15023140E+01  0.00000000E+00  1.07511570E+01  1.07511570E+01
 -2.15023140E+01  0.00000000E+00  1.07511570E+01  1.07511570E+01 -2.15023140E+01
  0.00000000E+00  1.07511570E+01  1.07511570E+01 -2.15023140E+01  0.00000000E+00
  1.07511570E+01  1.07511570E+01 -2.15023140E+01  0.00000000E+00  1.07511570E+01
  1.07511570E+01 -2.15023140E+01  0.00000000E+00  1.07511570E+01  1.07511570E+01
 -2.15023140E+01  0.00000000E+00  1.07511570E+01  1.07511570E+01 -2.15023140E+01
  0.00000000E+00  1.07511570E+01  1.07511570E+01 -2.15023140E+01  0.00000000E+00
  1.07511570E+01  1.07511570E+01 -2.15023140E+01  0.00000000E+00  1.07511570E+01
  1.07511570E+01 -2.15023140E+01  0.00000000E+00  1.07511570E+01  1.07511570E+01
 -2.15023140E+01  0.00000000E+00  1.07511570E+01  1.07511570E+01 -2.15023140E+01
  0.00000000E+00  1.07511570E+01  1.07511570E+01 -2.15023140E+01  0.00000000E+00
  1.07511570E+01  1.07511570E+01 -2.15023140E+01  0.00000000E+00  1.07511570E+01
  1.07511570E+01 -2.15023140E+01  0.00000000E+00  1.07511570E+01  1.07511570E+01
 -2.15023140E+01  0.00000000E+00  1.07511570E+01  1.07511570E+01 -2.15023140E+01
  0.00000000E+00  1.07511570E+01  1.07511570E+01 -2.15023140E+01  0.00000000E+00
  1.07511570E+01  1.07511570E+01 -2.15023140E+01  0.00000000E+00  1.07511570E+01
  1.07511570E+01 -2.15023140E+01  0.00000000E+00  1.07511570E+01  1.07511570E+01
 -2.15023140E+01  0.00000000E+00  1.07511570E+01  1.07511570E+01 -2.15023140E+01
  0.00000000E+00  1.07511570E+01  1.07511570E+01 -2.15023140E+01  0.00000000E+00
  1.07511570E+01  1.07511570E+01 -2.15023140E+01  0.00000000E+00  1.07511570E+01
  1.07511570E+01 -2.15023140E+01  0.00000000E+00  1.07511570E+01  1.07511570E+01
 -2.15023140E+01  0.00000000E+00  1.07511570E+01  1.07511570E+01 -2.15023140E+01
  0.00000000E+00  1.07511570E+01  1.07511570E+01 -2.15023140E+01  0.00000000E+00
  1.07511570E+01  1.07511570E+01 -2.15023140E+01  0.00000000E+00  1.07511570E+01
  1.07511570E+01 -2.15023140E+01  0.00000000E+00  1.07511570E+01  1.07511570E+01
 -2.15023140E+01  0.00000000E+00  1.07511570E+01  1.07511570E+01 -2.15023140E+01
  0.00000000E+00  1.07511570E+01  1.07511570E+01 -2.15023140E+01  0.00000000E+00
  1.07511570E+01  1.07511570E+01 -2.15023140E+01  0.00000000E+00  1.07511570E+01
  1.07511570E+01 -2.15023140E+01  0.00000000E+00  1.07511570E+01  1.07511570E+01
 -2.15023140E+01  0.00000000E+00  1.07511570E+01  1.07511570E+01 -2.15023140E+01
  0.00000000E+00  1.07511570E+01  1.07511570E+01 -2.15023140E+01  0.00000000E+00
  1.07511570E+01  1.07511570E+01 -2.15023140E+01  0.00000000E+00  1.07511570E+01
  1.07511570E+01 -2.15023140E+01  0.00000000E+00  1.07511570E+01  1.07511570E+01
 -2.15023140E+01  0.00000000E+00  1.07511570E+01  1.07511570E+01 -2.15023140E+01
  0.00000000E+00  1.07511570E+01  1.07511570E+01 -2.15023140E+01  0.00000000E+00
  1.07511570E+01  1.07511570E+01 -2.15023140E+01  0.00000000E+00  1.07511570E+01
  1.07511570E+01 -2.15023140E+01  0.00000000E+00  1.07511570E+01  1.07511570E+01
 -2.15023140E+01  0.00000000E+00  1.07511570E+01  1.07511570E+01 -2.15023140E+01
  0.00000000E+00  1.07511570E+01  1.07511570E+01 -2.15023140E+01  0.00000000E+00
  1.07511570E+01  1.07511570E+01 -2.15023140E+01  0.00000000E+00  1.07511570E+01
  1.07511570E+01 -2.15023140E+01  0.00000000E+00  1.07511570E+01  1.07511570E+01
 -2.15023140E+01  0.00000000E+00  1.07511570E+01  1.07511570E+01 -2.15023140E+01
  0.00000000E+00  1.07511570E+01  1.07511570E+01 -2.15023140E+01  0.00000000E+00
  1.07511570E+01  1.07511570E+01 -2.15023140E+01  0.00000000E+00  1.07511570E+01
  1.07511570E+01 -2.15023140E+01  0.00000000E+00  1.07511570E+01  1.07511570E+01
 -2.15023140E+01  0.00000000E+00  1.07511570E+01  1.07511570E+01 -2.15023140E+01
  0.00000000E+00  1.07511570E+01  1.07511570E+01 -2.15023140E+01  0.00000000E+00
  1.07511570E+01  1.07511570E+01 -2.15023140E+01  0.00000000E+00  1.07511570E+01
  1.07511570E+01 -2.15023140E+01  0.00000000E+00  1.07511570E+01  1.07511570E+01
 -2.15023140E+01  0.00000000E+00  1.07511570E+01  1.07511570E+01 -2.15023140E+01
  0.00000000E+00  1.07511570E+01  1.07511570E+01 -2.15023140E+01  0.00000000E+00
  1.07511570E+01  1.07511570E+01 -2.15023140E+01  0.00000000E+00  1.07511570E+01
  1.07511570E+01 -2.15023140E+01  0.00000000E+00  1.07511570E+01  1.07511570E+01
 -2.15023140E+01  0.00000000E+00  1.07511570E+01  1.07511570E+01 -2.15023140E+01
  0.00000000E+00  1.07511570E+01  1.07511570E+01 -2.15023140E+01  0.00000000E+00
  1.07511570E+01  1.07511570E+01 -2.15023140E+01  0.00000000E+00  1.07511570E+01
  1.07511570E+01 -2.15023140E+01  0.00000000E+00  1.07511570E+01  1.07511570E+01
 -2.15023140E+01  0.00000000E+00  1.07511570E+01  1.07511570E+01 -2.15023140E+01
  0.00000000E+00  1.07511570E+01  1.07511570E+01 -2.15023140E+01  0.00000000E+00
  1.07511570E+01  1.07511570E+01 -2.15023140E+01  0.00000000E+00  1.07511570E+01
  1.07511570E+01 -2.15023140E+01  0.00000000E+00  1.07511570E+01  1.07511570E+01
 -2.15023140E+01  0.00000000E+00  1.07511570E+01  1.07511570E+01 -2.15023140E+01
  0.00000000E+00  1.07511570E+01  1.07511570E+01 -2.15023140E+01  0.00000000E+00
  1.07511570E+01  1.07511570E+01 -2.15023140E+01  0.00000000E+00  1.07511570E+01
  1.07511570E+01 -2.15023140E+01  0.00000000E+00  1.07511570E+01  1.07511570E+01
 -2.15023140E+01  0.00000000E+00  1.07511570E+01  1.07511570E+01 -2.15023140E+01
  0.00000000E+00  1.07511570E+01  1.07511570E+01 -2.15023140E+01  0.00000000E+00
  1.07511570E+01  1.07511570E+01 -2.15023140E+01  0.00000000E+00  1.07511570E+01
  1.07511570E+01 -2.15023140E+01  0.00000000E+00  1.07511570E+01  1.07511570E+01
 -2.15023140E+01  0.00000000E+00  1.07511570E+01  1.07511570E+01 -2.15023140E+01
  0.00000000E+00  1.07511570E+01  1.07511570E+01 -2.15023140E+01  0.00000000E+00
  1.07511570E+01  1.07511570E+01 -2.15023140E+01  0.00000000E+00  1.07511570E+01
  1.07511570E+01 -2.15023140E+01  0.00000000E+00  1.07511570E+01  1.07511570E+01
 -2.15023140E+01  0.00000000E+00  1.07511570E+01  1.07511570E+01 -2.15023140E+01
  0.00000000E+00  1.07511570E+01  1.07511570E+01 -2.15023140E+01  0.00000000E+00
  1.07511570E+01  1.07511570E+01 -2.15023140E+01  0.00000000E+00  1.07511570E+01
  1.07511570E+01 -2.15023140E+01  0.00000000E+00  1.07511570E+01  1.07511570E+01
 -2.15023140E+01  0.00000000E+00  1.07511570E+01  1.07511570E+01 -2.15023140E+01
  0.00000000E+00  1.07511570E+01  1.07511570E+01 -2.15023140E+01  0.00000000E+00
  1.07511570E+01  1.07511570E+01 -2.15023140E+01  0.00000000E+00  1.07511570E+01
  1.07511570E+01 -2.15023140E+01  0.00000000E+00  1.07511570E+01  1.07511570E+01
 -2.15023140E+01  0.00000000E+00  1.07511570E+01  1.07511570E+01 -2.15023140E+01
  0.00000000E+00  1.07511570E+01  1.07511570E+01 -2.15023140E+01  0.00000000E+00
  1.07511570E+01  1.07511570E+01 -2.15023140E+01  0.00000000E+00  1.07511570E+01
  1.07511570E+01 -2.15023140E+01  0.00000000E+00  1.07511570E+01  1.07511570E+01
 -2.15023140E+01  0.00000000E+00  1.07511570E+01  1.07511570E+01 -2.15023140E+01
  0.00000000E+00  1.07511570E+01  1.07511570E+01 -2.15023140E+01  0.00000000E+00
  1.07511570E+01  1.07511570E+01 -2.15023140E+01  0.00000000E+00  1.07511570E+01
  1.07511570E+01 -2.15023140E+01  0.00000000E+00  1.07511570E+01  1.07511570E+01
 -2.15023140E+01  0.00000000E+00  1.07511570E+01  1.07511570E+01 -2.15023140E+01
  0.00000000E+00  1.07511570E+01  1.07511570E+01 -2.15023140E+01  0.00000000E+00
  1.07511570E+01  1.07511570E+01 -2.15023140E+01  0.00000000E+00  1.07511570E+01
  1.07511570E+01 -2.15023140E+01  0.00000000E+00  1.07511570E+01  1.07511570E+01
 -2.15023140E+01  0.00000000E+00  1.07511570E+01  1.07511570E+01 -2.15023140E+01
  0.00000000E+00  1.07511570E+01  1.07511570E+01 -2.15023140E+01  0.00000000E+00
  1.07511570E+01  1.07511570E+01 -2.15023140E+01  0.00000000E+00  1.07511570E+01
  1.07511570E+01 -2.15023140E+01  0.00000000E+00  1.07511570E+01  1.07511570E+01
 -2.15023140E+01  0.00000000E+00  1.07511570E+01  1.07511570E+01 -2.15023140E+01
  0.00000000E+00  1.07511570E+01  1.07511570E+01 -2.15023140E+01  0.00000000E+00
  1.07511570E+01  1.07511570E+01 -2.15023140E+01  0.00000000E+00  1.07511570E+01
  1.07511570E+01 -2.15023140E+01  0.00000000E+00  1.07511570E+01  1.07511570E+01
 -2.15023140E+01  0.00000000E+00  1.07511570E+01  1.07511570E+01 -2.15023140E+01
  0.00000000E+00  1.07511570E+01  1.07511570E+01 -2.15023140E+01  0.00000000E+00
  1.07511570E+01  1.07511570E+01 -2.15023140E+01  0.00000000E+00  1.07511570E+01
  1.07511570E+01 -2.15023140E+01  0.00000000E+00  1.07511570E+01  1.07511570E+01
 -2.15023140E+01  0.00000000E+00  1.07511570E+01  1.07511570E+01 -2.15023140E+01
  0.00000000E+00  1.07511570E+01  1.07511570E+01 -2.15023140E+01  0.00000000E+00
  1.07511570E+01  1.07511570E+01 -2.15023140E+01  0.00000000E+00  1.07511570E+01
  1.07511570E+01 -2.15023140E+01  0.00000000E+00  1.07511570E+01  1.07511570E+01
 -2.15023140E+01  0.00000000E+00  1.07511570E+01  1.07511570E+01 -2.15023140E+01
  0.00000000E+00  1.07511570E+01  1.07511570E+01 -2.15023140E+01  0.00000000E+00
  1.07511570E+01  1.07511570E+01 -2.15023140E+01  0.00000000E+00  1.07511570E+01
  1.07511570E+01 -2.15023140E+01  0.00000000E+00  1.07511570E+01  1.07511570E+01
 -2.15023140E+01  0.00000000E+00  1.07511570E+01  1.07511570E+01 -2.15023140E+01
  0.00000000E+00  1.07511570E+01  1.07511570E+01 -2.15023140E+01  0.00000000E+00
  1.07511570E+01  1.07511570E+01 -2.15023140E+01  0.00000000E+00  1.07511570E+01
  1.07511570E+01 -2.15023140E+01  0.00000000E+00  1.07511570E+01  1.07511570E+01
 -2.15023140E+01  0.00000000E+00  1.07511570E+01  1.07511570E+01 -2.15023140E+01
  0.00000000E+00  1.07511570E+01  1.07511570E+01 -2.15023140E+01  0.00000000E+00
  1.07511570E+01  1.07511570E+01 -2.15023140E+01  0.00000000E+00  1.07511570E+01
  1.07511570E+01 -2.15023140E+01  0.00000000E+00  1.07511570E+01  1.07511570E+01
 -2.15023140E+01  0.00000000E+00  1.07511570E+01  1.07511570E+01 -2.15023140E+01
  0.00000000E+00  1.07511570E+01  1.07511570E+01 -2.15023140E+01  0.00000000E+00
  1.07511570E+01  1.07511570E+01 -2.15023140E+01  0.00000000E+00  1.07511570E+01
  1.07511570E+01 -2.15023140E+01  0.00000000E+00  1.07511570E+01  1.07511570E+01
 -2.15023140E+01  0.00000000E+00  1.07511570E+01  1.07511570E+01 -2.15023140E+01
  0.00000000E+00  1.07511570E+01  1.07511570E+01 -2.15023140E+01  0.00000000E+00
  1.07511570E+01  1.07511570E+01 -2.15023140E+01  0.00000000E+00  1.07511570E+01
  1.07511570E+01 -2.15023140E+01  0.00000000E+00  1.07511570E+01  1.07511570E+01
 -2.15023140E+01  0.00000000E+00  1.07511570E+01  1.07511570E+01 -2.15023140E+01
  0.00000000E+00  1.07511570E+01  1.07511570E+01 -2.15023140E+01  0.00000000E+00
  1.07511570E+01  1.07511570E+01 -2.15023140E+01  0.00000000E+00  1.07511570E+01
  1.07511570E+01 -2.15023140E+01  0.00000000E+00  1.07511570E+01  1.07511570E+01
 -2.15023140E+01  0.00000000E+00  1.07511570E+01  1.07511570E+01 -2.15023140E+01
  0.00000000E+00  1.07511570E+01  1.07511570E+01 -2.15023140E+01  0.00000000E+00
  1.07511570E+01  1.07511570E+01 -2.15023140E+01  0.00000000E+00  1.07511570E+01
  1.07511570E+01 -2.15023140E+01  0.00000000E+00  1.07511570E+01  1.07511570E+01
 -2.15023140E+01  0.00000000E+00  1.07511570E+01  1.07511570E+01 -2.15023140E+01
  0.00000000E+00  1.07511570E+01  1.07511570E+01 -2.15023140E+01  0.00000000E+00
  1.07511570E+01  1.07511570E+01 -2.15023140E+01  0.00000000E+00  1.07511570E+01
  1.07511570E+01 -2.15023140E+01  0.00000000E+00  1.07511570E+01  1.07511570E+01
 -2.15023140E+01  0.00000000E+00  1.07511570E+01  1.07511570E+01 -2.15023140E+01
  0.00000000E+00  1.07511570E+01  1.07511570E+01 -2.15023140E+01  0.00000000E+00
  1.07511570E+01  1.07511570E+01 -2.15023140E+01  0.00000000E+00  1.07511570E+01
  1.07511570E+01 -2.15023140E+01  0.00000000E+00  1.07511570E+01  1.07511570E+01
 -2.15023140E+01  0.00000000E+00  1.07511570E+01  1.07511570E+01 -2.15023140E+01
  0.00000000E+00  1.07511570E+01  1.07511570E+01 -2.15023140E+01  0.00000000E+00
  1.07511570E+01  1.07511570E+01 -2.15023140E+01  0.00000000E+00  1.07511570E+01
  1.07511570E+01 -2.15023140E+01  0.00000000E+00  1.07511570E+01  1.07511570E+01
 -2.15023140E+01  0.00000000E+00  1.07511570E+01  1.07511570E+01 -2.15023140E+01
  0.00000000E+00  1.07511570E+01  1.07511570E+01 -2.15023140E+01  0.00000000E+00
  1.07511570E+01  1.07511570E+01 -2.15023140E+01  0.00000000E+00  1.07511570E+01
  1.07511570E+01 -2.15023140E+01  0.00000000E+00  1.07511570E+01  1.07511570E+01
 -2.15023140E+01  0.00000000E+00  1.07511570E+01  1.07511570E+01 -2.15023140E+01
  0.00000000E+00  1.07511570E+01  1.07511570E+01 -2.15023140E+01  0.00000000E+00
  1.07511570E+01  1.07511570E+01 -2.15023140E+01  0.00000000E+00  1.07511570E+01
  1.07511570E+01 -2.15023140E+01  0.00000000E+00  1.07511570E+01  1.07511570E+01
 -2.15023140E+01  0.00000000E+00  1.07511570E+01  1.07511570E+01 -2.15023140E+01
  0.00000000E+00  1.07511570E+01  1.07511570E+01 -2.15023140E+01  0.00000000E+00
  1.07511570E+01  1.07511570E+01 -2.15023140E+01  0.00000000E+00  1.07511570E+01
  1.07511570E+01 -2.15023140E+01  0.00000000E+00  1.07511570E+01  1.07511570E+01
 -2.15023140E+01  0.00000000E+00  1.07511570E+01  1.07511570E+01 -2.15023140E+01
  0.00000000E+00  1.07511570E+01  1.07511570E+01 -2.15023140E+01  0.00000000E+00
  1.07511570E+01  1.07511570E+01 -2.15023140E+01  0.00000000E+00  1.07511570E+01
  1.07511570E+01 -2.15023140E+01  0.00000000E+00  1.07511570E+01  1.07511570E+01
 -2.15023140E+01  0.00000000E+00  1.07511570E+01  1.07511570E+01 -2.15023140E+01
  0.00000000E+00  1.07511570E+01  1.07511570E+01 -2.15023140E+01  0.00000000E+00
  1.07511570E+01  1.07511570E+01 -2.15023140E+01  0.00000000E+00  1.07511570E+01
  1.07511570E+01 -2.15023140E+01  0.00000000E+00  1.07511570E+01  1.07511570E+01
 -2.15023140E+01  0.00000000E+00  1.07511570E+01  1.07511570E+01 -2.15023140E+01
  0.00000000E+00  1.07511570E+01  1.07511570E+01 -2.15023140E+01  0.00000000E+00
  1.07511570E+01  1.07511570E+01 -2.15023140E+01  0.00000000E+00  1.07511570E+01
  1.07511570E+01 -2.15023140E+01  0.00000000E+00  1.07511570E+01  1.07511570E+01
 -2.15023140E+01  0.00000000E+00  1.07511570E+01  1.07511570E+01 -2.15023140E+01
  0.00000000E+00  1.07511570E+01  1.07511570E+01 -2.15023140E+01  0.00000000E+00
  1.07511570E+01  1.07511570E+01 -2.15023140E+01  0.00000000E+00  1.07511570E+01
  1.07511570E+01 -2.15023140E+01  0.00000000E+00  1.07511570E+01  1.07511570E+01
 -2.15023140E+01  0.00000000E+00  1.07511570E+01  1.07511570E+01 -2.15023140E+01
  0.00000000E+00  1.07511570E+01  1.07511570E+01 -2.15023140E+01  0.00000000E+00
  1.07511570E+01  1.07511570E+01 -2.15023140E+01  0.00000000E+00  1.07511570E+01
  1.07511570E+01 -2.15023140E+01  0.00000000E+00  1.07511570E+01  1.07511570E+01
 -2.15023140E+01  0.00000000E+00  1.07511570E+01  1.07511570E+01 -2.15023140E+01
  0.00000000E+00  1.07511570E+01  1.07511570E+01 -2.15023140E+01  0.00000000E+00
  1.07511570E+01  1.07511570E+01 -2.15023140E+01  0.00000000E+00  1.07511570E+01
  1.07511570E+01 -2.15023140E+01  0.00000000E+00  1.07511570E+01  1.07511570E+01
 -2.15023140E+01  0.00000000E+00  1.07511570E+01  1.07511570E+01 -2.15023140E+01
  0.00000000E+00  1.07511570E+01  1.07511570E+01 -2.15023140E+01  0.00000000E+00
  1.07511570E+01  1.07511570E+01 -2.15023140E+01  0.00000000E+00  1.07511570E+01
  1.07511570E+01 -2.15023140E+01  0.00000000E+00  1.07511570E+01  1.07511570E+01
 -2.15023140E+01  0.00000000E+00  1.07511570E+01  1.07511570E+01 -2.15023140E+01
  0.00000000E+00  1.07511570E+01  1.07511570E+01 -2.15023140E+01  0.00000000E+00
  1.07511570E+01  1.07511570E+01 -2.15023140E+01  0.00000000E+00  1.07511570E+01
  1.07511570E+01 -2.15023140E+01  0.00000000E+00  1.07511570E+01  1.07511570E+01
 -2.15023140E+01  0.00000000E+00  1.07511570E+01  1.07511570E+01 -2.15023140E+01
  0.00000000E+00  1.07511570E+01  1.07511570E+01 -2.15023140E+01  0.00000000E+00
  1.07511570E+01  1.07511570E+01 -2.15023140E+01  0.00000000E+00  1.07511570E+01
  1.07511570E+01 -2.15023140E+01  0.00000000E+00  1.07511570E+01  1.07511570E+01
 -2.15023140E+01  0.00000000E+00  1.07511570E+01  1.07511570E+01 -2.15023140E+01
  0.00000000E+00  1.07511570E+01  1.07511570E+01 -2.15023140E+01  0.00000000E+00
  1.07511570E+01  1.07511570E+01 -2.15023140E+01  0.00000000E+00  1.07511570E+01
  1.07511570E+01 -2.15023140E+01  0.00000000E+00  1.07511570E+01  1.07511570E+01
 -2.15023140E+01  0.00000000E+00  1.07511570E+01  1.07511570E+01 -2.15023140E+01
  0.00000000E+00  1.07511570E+01  1.07511570E+01 -2.15023140E+01  0.00000000E+00
  1.07511570E+01  1.07511570E+01 -2.15023140E+01  0.00000000E+00  1.07511570E+01
  1.07511570E+01 -2.15023140E+01  0.00000000E+00  1.07511570E+01  1.07511570E+01
 -2.15023140E+01  0.00000000E+00  1.07511570E+01  1.07511570E+01 -2.15023140E+01
  0.00000000E+00  1.07511570E+01  1.07511570E+01 -2.15023140E+01  0.00000000E+00
  1.07511570E+01  1.07511570E+01 -2.15023140E+01  0.00000000E+00  1.07511570E+01
  1.07511570E+01 -2.15023140E+01  0.00000000E+00  1.07511570E+01  1.07511570E+01
 -2.15023140E+01  0.00000000E+00  1.07511570E+01  1.07511570E+01 -2.15023140E+01
  0.00000000E+00  1.07511570E+01  1.07511570E+01 -2.15023140E+01  0.00000000E+00
  1.07511570E+01  1.07511570E+01 -2.15023140E+01  0.00000000E+00  1.07511570E+01
  1.07511570E+01 -2.15023140E+01  0.00000000E+00  1.07511570E+01  1.07511570E+01
 -2.15023140E+01  0.00000000E+00  1.07511570E+01  1.07511570E+01 -2.15023140E+01
  0.00000000E+00  1.07511570E+01  1.07511570E+01 -2.15023140E+01  0.00000000E+00
  1.07511570E+01  1.07511570E+01 -2.15023140E+01  0.00000000E+00  1.07511570E+01
  1.07511570E+01 -2.15023140E+01  0.00000000E+00  1.07511570E+01  1.07511570E+01
 -2.15023140E+01  0.00000000E+00  1.07511570E+01  1.07511570E+01 -2.15023140E+01
  0.00000000E+00  1.07511570E+01  1.07511570E+01 -2.15023140E+01  0.00000000E+00
  1.07511570E+01  1.07511570E+01 -2.15023140E+01  0.00000000E+00  1.07511570E+01
  1.07511570E+01 -2.15023140E+01  0.00000000E+00  1.07511570E+01  1.07511570E+01
 -2.15023140E+01  0.00000000E+00  1.07511570E+01  1.07511570E+01 -2.15023140E+01
  0.00000000E+00  1.07511570E+01  1.07511570E+01 -2.15023140E+01  0.00000000E+00
  1.07511570E+01  1.07511570E+01 -2.15023140E+01  0.00000000E+00  1.07511570E+01
  1.07511570E+01 -2.15023140E+01  0.00000000E+00  1.07511570E+01  1.07511570E+01
 -2.15023140E+01  0.00000000E+00  1.07511570E+01  1.07511570E+01 -2.15023140E+01
  0.00000000E+00  1.07511570E+01  1.07511570E+01 -2.15023140E+01  0.00000000E+00
  1.07511570E+01  1.07511570E+01 -2.15023140E+01  0.00000000E+00  1.07511570E+01
  1.07511570E+01 -2.15023140E+01  0.00000000E+00  1.07511570E+01  1.07511570E+01
 -2.15023140E+01  0.00000000E+00  1.07511570E+01  1.07511570E+01 -2.15023140E+01
  0.00000000E+00  1.07511570E+01  1.07511570E+01 -2.15023140E+01  0.00000000E+00
  1.07511570E+01  1.07511570E+01 -2.15023140E+01  0.00000000E+00  1.07511570E+01
  1.07511570E+01 -2.15023140E+01  0.00000000E+00  1.07511570E+01  1.07511570E+01
 -2.15023140E+01  0.00000000E+00  1.07511570E+01  1.07511570E+01 -2.15023140E+01
  0.00000000E+00  1.07511570E+01  1.07511570E+01 -2.15023140E+01  0.00000000E+00
  1.07511570E+01  1.07511570E+01 -2.15023140E+01  0.00000000E+00  1.07511570E+01
  1.07511570E+01 -2.15023140E+01  0.00000000E+00  1.07511570E+01  1.07511570E+01
 -2.15023140E+01  0.00000000E+00  1.07511570E+01  1.07511570E+01 -2.15023140E+01
  0.00000000E+00  1.07511570E+01  1.07511570E+01 -2.15023140E+01  0.00000000E+00
  1.07511570E+01  1.07511570E+01 -2.15023140E+01  0.00000000E+00  1.07511570E+01
  1.07511570E+01 -2.15023140E+01  0.00000000E+00  1.07511570E+01  1.07511570E+01
 -2.15023140E+01  0.00000000E+00  1.07511570E+01  1.07511570E+01 -2.15023140E+01
  0.00000000E+00  1.07511570E+01  1.07511570E+01 -2.15023140E+01  0.00000000E+00
  1.07511570E+01  1.07511570E+01 -2.15023140E+01  0.00000000E+00  1.07511570E+01
  1.07511570E+01 -2.15023140E+01  0.00000000E+00  1.07511570E+01  1.07511570E+01
 -2.15023140E+01  0.00000000E+00  1.07511570E+01  1.07511570E+01 -2.15023140E+01
  0.00000000E+00  1.07511570E+01  1.07511570E+01 -2.15023140E+01  0.00000000E+00
  1.07511570E+01  1.07511570E+01 -2.15023140E+01  0.00000000E+00  1.07511570E+01
  1.07511570E+01 -2.15023140E+01  0.00000000E+00  1.07511570E+01  1.07511570E+01
 -2.15023140E+01  0.00000000E+00  1.07511570E+01  1.07511570E+01 -2.15023140E+01
  0.00000000E+00  1.07511570E+01  1.07511570E+01 -2.15023140E+01  0.00000000E+00
  1.07511570E+01  1.07511570E+01 -2.15023140E+01  0.00000000E+00  1.07511570E+01
  1.07511570E+01 -2.15023140E+01  0.00000000E+00  1.07511570E+01  1.07511570E+01
 -2.15023140E+01  0.00000000E+00  1.07511570E+01  1.07511570E+01 -2.15023140E+01
  0.00000000E+00  1.07511570E+01  1.07511570E+01 -2.15023140E+01  0.00000000E+00
  1.07511570E+01  1.07511570E+01 -2.15023140E+01  0.00000000E+00  1.07511570E+01
  1.07511570E+01 -2.15023140E+01  0.00000000E+00  1.07511570E+01  1.07511570E+01
 -2.15023140E+01  0.00000000E+00  1.07511570E+01  1.07511570E+01 -2.15023140E+01
  0.00000000E+00  1.07511570E+01  1.07511570E+01 -2.15023140E+01  0.00000000E+00
  1.07511570E+01  1.07511570E+01 -2.15023140E+01  0.00000000E+00  1.07511570E+01
  1.07511570E+01 -2.15023140E+01  0.00000000E+00  1.07511570E+01  1.07511570E+01
 -2.15023140E+01  0.00000000E+00  1.07511570E+01  1.07511570E+01 -2.15023140E+01
  0.00000000E+00  1.07511570E+01  1.07511570E+01 -2.15023140E+01  0.00000000E+00
  1.07511570E+01  1.07511570E+01 -2.15023140E+01  0.00000000E+00  1.07511570E+01
  1.07511570E+01 -2.15023140E+01  0.00000000E+00  1.07511570E+01  1.07511570E+01
 -2.15023140E+01  0.00000000E+00  1.07511570E+01  1.07511570E+01 -2.15023140E+01
  0.00000000E+00  1.07511570E+01  1.07511570E+01 -2.15023140E+01  0.00000000E+00
  1.07511570E+01  1.07511570E+01 -2.15023140E+01  0.00000000E+00  1.07511570E+01
  1.07511570E+01 -2.15023140E+01  0.00000000E+00  1.07511570E+01  1.07511570E+01
 -2.15023140E+01  0.00000000E+00  1.07511570E+01  1.07511570E+01 -2.15023140E+01
  0.00000000E+00  1.07511570E+01  1.07511570E+01 -2.15023140E+01  0.00000000E+00
  1.07511570E+01  1.07511570E+01 -2.15023140E+01  0.00000000E+00  1.07511570E+01
  1.07511570E+01 -2.15023140E+01  0.00000000E+00  1.07511570E+01  1.07511570E+01
 -2.15023140E+01  0.00000000E+00  1.07511570E+01  1.07511570E+01 -2.15023140E+01
  0.00000000E+00  1.07511570E+01  1.07511570E+01 -2.15023140E+01  0.00000000E+00
  1.07511570E+01  1.07511570E+01 -2.15023140E+01  0.00000000E+00  1.07511570E+01
  1.07511570E+01 -2.15023140E+01  0.00000000E+00  1.07511570E+01  1.07511570E+01
 -2.15023140E+01  0.00000000E+00  1.07511570E+01  1.07511570E+01 -2.15023140E+01
  0.00000000E+00  1.07511570E+01  1.07511570E+01 -2.15023140E+01  0.00000000E+00
  1.07511570E+01  1.07511570E+01 -2.15023140E+01  0.00000000E+00  1.07511570E+01
  1.07511570E+01 -2.15023140E+01  0.00000000E+00  1.07511570E+01  1.07511570E+01
 -2.15023140E+01  0.00000000E+00  1.07511570E+01  1.07511570E+01 -2.15023140E+01
  0.00000000E+00  1.07511570E+01  1.07511570E+01 -2.15023140E+01  0.00000000E+00
  1.07511570E+01  1.07511570E+01 -2.15023140E+01  0.00000000E+00  1.07511570E+01
  1.07511570E+01 -2.15023140E+01  0.00000000E+00  1.07511570E+01  1.07511570E+01
 -2.15023140E+01  0.00000000E+00  1.07511570E+01  1.07511570E+01 -2.15023140E+01
  0.00000000E+00  1.07511570E+01  1.07511570E+01 -2.15023140E+01  0.00000000E+00
  1.07511570E+01  1.07511570E+01 -2.15023140E+01  0.00000000E+00  1.07511570E+01
  1.07511570E+01 -2.15023140E+01  0.00000000E+00  1.07511570E+01  1.07511570E+01
 -2.15023140E+01  0.00000000E+00  1.07511570E+01  1.07511570E+01 -2.15023140E+01
  0.00000000E+00  1.07511570E+01  1.07511570E+01 -2.15023140E+01  0.00000000E+00
  1.07511570E+01  1.07511570E+01 -2.15023140E+01  0.00000000E+00  1.07511570E+01
  1.07511570E+01 -2.15023140E+01  0.00000000E+00  1.07511570E+01  1.07511570E+01
 -2.15023140E+01  0.00000000E+00  1.07511570E+01  1.07511570E+01 -2.15023140E+01
  0.00000000E+00  1.07511570E+01  1.07511570E+01 -2.15023140E+01  0.00000000E+00
  1.07511570E+01  1.07511570E+01 -2.15023140E+01  0.00000000E+00  1.07511570E+01
  1.07511570E+01 -2.15023140E+01  0.00000000E+00  1.07511570E+01  1.07511570E+01
 -2.15023140E+01  0.00000000E+00  1.07511570E+01  1.07511570E+01 -2.15023140E+01
  0.00000000E+00  1.07511570E+01  1.07511570E+01 -2.15023140E+01  0.00000000E+00
  1.07511570E+01  1.07511570E+01 -2.15023140E+01  0.00000000E+00  1.07511570E+01
  1.07511570E+01 -2.15023140E+01  0.00000000E+00  1.07511570E+01  1.07511570E+01
 -2.15023140E+01  0.00000000E+00  1.07511570E+01  1.07511570E+01 -2.15023140E+01
  0.00000000E+00  1.07511570E+01  1.07511570E+01 -2.15023140E+01  0.00000000E+00
  1.07511570E+01  1.07511570E+01 -2.15023140E+01  0.00000000E+00  1.07511570E+01
  1.07511570E+01 -2.15023140E+01  0.00000000E+00  1.07511570E+01  1.07511570E+01
 -2.15023140E+01  0.00000000E+00  1.07511570E+01  1.07511570E+01 -2.15023140E+01
  0.00000000E+00  1.07511570E+01  1.07511570E+01 -2.15023140E+01  0.00000000E+00
  1.07511570E+01  1.07511570E+01 -2.15023140E+01  0.00000000E+00  1.07511570E+01
  1.07511570E+01 -2.15023140E+01  0.00000000E+00  1.07511570E+01  1.07511570E+01
 -2.15023140E+01  0.00000000E+00  1.07511570E+01  1.07511570E+01 -2.15023140E+01
  0.00000000E+00  1.07511570E+01  1.07511570E+01 -2.15023140E+01  0.00000000E+00
  1.07511570E+01  1.07511570E+01 -2.15023140E+01  0.00000000E+00  1.07511570E+01
  1.07511570E+01 -2.15023140E+01  0.00000000E+00  1.07511570E+01  1.07511570E+01
 -2.15023140E+01  0.00000000E+00  1.07511570E+01  1.07511570E+01 -2.15023140E+01
  0.00000000E+00  1.07511570E+01  1.07511570E+01 -2.15023140E+01  0.00000000E+00
  1.07511570E+01  1.07511570E+01 -2.15023140E+01  0.00000000E+00  1.07511570E+01
  1.07511570E+01 -2.15023140E+01  0.00000000E+00  1.07511570E+01  1.07511570E+01
 -2.15023140E+01  0.00000000E+00  1.07511570E+01  1.07511570E+01 -2.15023140E+01
  0.00000000E+00  1.07511570E+01  1.07511570E+01 -2.15023140E+01  0.00000000E+00
  1.07511570E+01  1.07511570E+01 -2.15023140E+01  0.00000000E+00  1.07511570E+01
  1.07511570E+01 -2.15023140E+01  0.00000000E+00  1.07511570E+01  1.07511570E+01
 -2.15023140E+01  0.00000000E+00  1.07511570E+01  1.07511570E+01 -2.15023140E+01
  0.00000000E+00  1.07511570E+01  1.07511570E+01 -2.15023140E+01  0.00000000E+00
  1.07511570E+01  1.07511570E+01 -2.15023140E+01  0.00000000E+00  1.07511570E+01
  1.07511570E+01 -2.15023140E+01  0.00000000E+00  1.07511570E+01  1.07511570E+01
 -2.15023140E+01  0.00000000E+00  1.07511570E+01  1.07511570E+01 -2.15023140E+01
  0.00000000E+00  1.07511570E+01  1.07511570E+01 -2.15023140E+01  0.00000000E+00
  1.07511570E+01  1.07511570E+01 -2.15023140E+01  0.00000000E+00  1.07511570E+01
  1.07511570E+01 -2.15023140E+01  0.00000000E+00  1.07511570E+01  1.07511570E+01
 -2.15023140E+01  0.00000000E+00  1.07511570E+01  1.07511570E+01 -2.15023140E+01
  0.00000000E+00  1.07511570E+01  1.07511570E+01 -2.15023140E+01  0.00000000E+00
  1.07511570E+01  1.07511570E+01 -2.15023140E+01  0.00000000E+00  1.07511570E+01
  1.07511570E+01 -2.15023140E+01  0.00000000E+00  1.07511570E+01  1.07511570E+01
 -2.15023140E+01  0.00000000E+00  1.07511570E+01  1.07511570E+01 -2.15023140E+01
  0.00000000E+00  1.07511570E+01  1.07511570E+01 -2.15023140E+01  0.00000000E+00
  1.07511570E+01  1.07511570E+01 -2.15023140E+01  0.00000000E+00  1.07511570E+01
  1.07511570E+01 -2.15023140E+01  0.00000000E+00  1.07511570E+01  1.07511570E+01
 -2.15023140E+01  0.00000000E+00  1.07511570E+01  1.07511570E+01 -2.15023140E+01
  0.00000000E+00  1.07511570E+01  1.07511570E+01 -2.15023140E+01  0.00000000E+00
  1.07511570E+01  1.07511570E+01 -2.15023140E+01  0.00000000E+00  1.07511570E+01
  1.07511570E+01 -2.15023140E+01  0.00000000E+00  1.07511570E+01  1.07511570E+01
 -2.15023140E+01  0.00000000E+00  1.07511570E+01  1.07511570E+01 -2.15023140E+01
  0.00000000E+00  1.07511570E+01  1.07511570E+01 -2.15023140E+01  0.00000000E+00
  1.07511570E+01  1.07511570E+01 -2.15023140E+01  0.00000000E+00  1.07511570E+01
  1.07511570E+01 -2.15023140E+01  0.00000000E+00  1.07511570E+01  1.07511570E+01
 -2.15023140E+01  0.00000000E+00  1.07511570E+01  1.07511570E+01 -2.15023140E+01
  0.00000000E+00  1.07511570E+01  1.07511570E+01 -2.15023140E+01  0.00000000E+00
  1.07511570E+01  1.07511570E+01 -2.15023140E+01  0.00000000E+00  1.07511570E+01
  1.07511570E+01 -2.15023140E+01  0.00000000E+00  1.07511570E+01  1.07511570E+01
 -2.15023140E+01  0.00000000E+00  1.07511570E+01  1.07511570E+01 -2.15023140E+01
  0.00000000E+00  1.07511570E+01  1.07511570E+01 -2.15023140E+01  0.00000000E+00
  1.07511570E+01  1.07511570E+01 -2.15023140E+01  0.00000000E+00  1.07511570E+01
  1.07511570E+01 -2.15023140E+01  0.00000000E+00  1.07511570E+01  1.07511570E+01
 -2.15023140E+01  0.00000000E+00  1.07511570E+01  1.07511570E+01 -2.15023140E+01
  0.00000000E+00  1.07511570E+01  1.07511570E+01 -2.15023140E+01  0.00000000E+00
  1.07511570E+01  1.07511570E+01 -2.15023140E+01  0.00000000E+00  1.07511570E+01
  1.07511570E+01 -2.15023140E+01  0.00000000E+00  1.07511570E+01  1.07511570E+01
 -2.15023140E+01  0.00000000E+00  1.07511570E+01  1.07511570E+01 -2.15023140E+01
  0.00000000E+00  1.07511570E+01  1.07511570E+01 -2.15023140E+01  0.00000000E+00
  1.07511570E+01  1.07511570E+01 -2.15023140E+01  0.00000000E+00  1.07511570E+01
  1.07511570E+01 -2.15023140E+01  0.00000000E+00  1.07511570E+01  1.07511570E+01
 -2.15023140E+01  0.00000000E+00  1.07511570E+01  1.07511570E+01 -2.15023140E+01
  0.00000000E+00  1.07511570E+01  1.07511570E+01 -2.15023140E+01  0.00000000E+00
  1.07511570E+01  1.07511570E+01 -2.15023140E+01  0.00000000E+00  1.07511570E+01
  1.07511570E+01 -2.15023140E+01  0.00000000E+00  1.07511570E+01  1.07511570E+01
 -2.15023140E+01  0.00000000E+00  1.07511570E+01  1.07511570E+01 -2.15023140E+01
  0.00000000E+00  1.07511570E+01  1.07511570E+01 -2.15023140E+01  0.00000000E+00
  1.07511570E+01  1.07511570E+01 -2.15023140E+01  0.00000000E+00  1.07511570E+01
  1.07511570E+01 -2.15023140E+01  0.00000000E+00  1.07511570E+01  1.07511570E+01
 -2.15023140E+01  0.00000000E+00  1.07511570E+01  1.07511570E+01 -2.15023140E+01
  0.00000000E+00  1.07511570E+01  1.07511570E+01 -2.15023140E+01  0.00000000E+00
  1.07511570E+01  1.07511570E+01 -2.15023140E+01  0.00000000E+00  1.07511570E+01
  1.07511570E+01 -2.15023140E+01  0.00000000E+00  1.07511570E+01  1.07511570E+01
 -2.15023140E+01  0.00000000E+00  1.07511570E+01  1.07511570E+01 -2.15023140E+01
  0.00000000E+00  1.07511570E+01  1.07511570E+01 -2.15023140E+01  0.00000000E+00
  1.07511570E+01  1.07511570E+01 -2.15023140E+01  0.00000000E+00  1.07511570E+01
  1.07511570E+01 -2.15023140E+01  0.00000000E+00  1.07511570E+01  1.07511570E+01
 -2.15023140E+01  0.00000000E+00  1.07511570E+01  1.07511570E+01 -2.15023140E+01
  0.00000000E+00  1.07511570E+01  1.07511570E+01 -2.15023140E+01  0.00000000E+00
  1.07511570E+01  1.07511570E+01 -2.15023140E+01  0.00000000E+00  1.07511570E+01
  1.07511570E+01 -2.15023140E+01  0.00000000E+00  1.07511570E+01  1.07511570E+01
 -2.15023140E+01  0.00000000E+00  1.07511570E+01  1.07511570E+01 -2.15023140E+01
  0.00000000E+00  1.07511570E+01  1.07511570E+01 -2.15023140E+01  0.00000000E+00
  1.07511570E+01  1.07511570E+01 -2.15023140E+01  0.00000000E+00  1.07511570E+01
  1.07511570E+01 -2.15023140E+01  0.00000000E+00  1.07511570E+01  1.07511570E+01
 -2.15023140E+01  0.00000000E+00  1.07511570E+01  1.07511570E+01 -2.15023140E+01
  0.00000000E+00  1.07511570E+01  1.07511570E+01 -2.15023140E+01  0.00000000E+00
  1.07511570E+01  1.07511570E+01 -2.15023140E+01  0.00000000E+00  1.07511570E+01
  1.07511570E+01 -2.15023140E+01  0.00000000E+00  1.07511570E+01  1.07511570E+01
 -2.15023140E+01  0.00000000E+00  1.07511570E+01  1.07511570E+01 -2.15023140E+01
  0.00000000E+00  1.07511570E+01  1.07511570E+01 -2.15023140E+01  0.00000000E+00
  1.07511570E+01  1.07511570E+01 -2.15023140E+01  0.00000000E+00  1.07511570E+01
  1.07511570E+01 -2.15023140E+01  0.00000000E+00  1.07511570E+01  1.07511570E+01
 -2.15023140E+01  0.00000000E+00  1.07511570E+01  1.07511570E+01 -2.15023140E+01
  0.00000000E+00  1.07511570E+01  1.07511570E+01 -2.15023140E+01  0.00000000E+00
  1.07511570E+01  1.07511570E+01 -2.15023140E+01  0.00000000E+00  1.07511570E+01
  1.07511570E+01 -2.15023140E+01  0.00000000E+00  1.07511570E+01  1.07511570E+01
 -2.15023140E+01  0.00000000E+00  1.07511570E+01  1.07511570E+01 -2.15023140E+01
  0.00000000E+00  1.07511570E+01  1.07511570E+01 -2.15023140E+01  0.00000000E+00
  1.07511570E+01  1.07511570E+01 -2.15023140E+01  0.00000000E+00  1.07511570E+01
  1.07511570E+01 -2.15023140E+01  0.00000000E+00  1.07511570E+01  1.07511570E+01
 -2.15023140E+01  0.00000000E+00  1.07511570E+01  1.07511570E+01 -2.15023140E+01
  0.00000000E+00  1.07511570E+01  1.07511570E+01 -2.15023140E+01  0.00000000E+00
  1.07511570E+01  1.07511570E+01 -2.15023140E+01  0.00000000E+00  1.07511570E+01
  1.07511570E+01 -2.15023140E+01  0.00000000E+00  1.07511570E+01  1.07511570E+01
 -2.15023140E+01  0.00000000E+00  1.07511570E+01  1.07511570E+01 -2.15023140E+01
  0.00000000E+00  1.07511570E+01  1.07511570E+01 -2.15023140E+01  0.00000000E+00
  1.07511570E+01  1.07511570E+01 -2.15023140E+01  0.00000000E+00  1.07511570E+01
  1.07511570E+01 -2.15023140E+01  0.00000000E+00  1.07511570E+01  1.07511570E+01
 -2.15023140E+01  0.00000000E+00  1.07511570E+01  1.07511570E+01 -2.15023140E+01
  0.00000000E+00  1.07511570E+01  1.07511570E+01 -2.15023140E+01  0.00000000E+00
  1.07511570E+01  1.07511570E+01 -2.15023140E+01  0.00000000E+00  1.07511570E+01
  1.07511570E+01 -2.15023140E+01  0.00000000E+00  1.07511570E+01  1.07511570E+01
 -2.15023140E+01  0.00000000E+00  1.07511570E+01  1.07511570E+01 -2.15023140E+01
  0.00000000E+00  1.07511570E+01  1.07511570E+01 -2.15023140E+01  0.00000000E+00
  1.07511570E+01  1.07511570E+01 -2.15023140E+01  0.00000000E+00  1.07511570E+01
  1.07511570E+01 -2.15023140E+01  0.00000000E+00  1.07511570E+01  1.07511570E+01
 -2.15023140E+01  0.00000000E+00  1.07511570E+01  1.07511570E+01 -2.15023140E+01
  0.00000000E+00  1.07511570E+01  1.07511570E+01 -2.15023140E+01  0.00000000E+00
  1.07511570E+01  1.07511570E+01 -2.15023140E+01  0.00000000E+00  1.07511570E+01
  1.07511570E+01 -2.15023140E+01  0.00000000E+00  1.07511570E+01  1.07511570E+01
 -2.15023140E+01  0.00000000E+00  1.07511570E+01  1.07511570E+01 -2.15023140E+01
  0.00000000E+00  1.07511570E+01  1.07511570E+01 -2.15023140E+01  0.00000000E+00
  1.07511570E+01  1.07511570E+01 -2.15023140E+01  0.00000000E+00  1.07511570E+01
  1.07511570E+01 -2.15023140E+01  0.00000000E+00  1.07511570E+01  1.07511570E+01
 -2.15023140E+01  0.00000000E+00  1.07511570E+01  1.07511570E+01 -2.15023140E+01
  0.00000000E+00  1.07511570E+01  1.07511570E+01 -2.15023140E+01  0.00000000E+00
  1.07511570E+01  1.07511570E+01 -2.15023140E+01  0.00000000E+00  1.07511570E+01
  1.07511570E+01 -2.15023140E+01  0.00000000E+00  1.07511570E+01  1.07511570E+01
 -2.15023140E+01  0.00000000E+00  1.07511570E+01  1.07511570E+01 -2.15023140E+01
  0.00000000E+00  1.07511570E+01  1.07511570E+01 -2.15023140E+01  0.00000000E+00
  1.07511570E+01  1.07511570E+01 -2.15023140E+01  0.00000000E+00  1.07511570E+01
  1.07511570E+01 -2.15023140E+01  0.00000000E+00  1.07511570E+01  1.07511570E+01
 -2.15023140E+01  0.00000000E+00  1.07511570E+01  1.07511570E+01 -2.15023140E+01
  0.00000000E+00  1.07511570E+01  1.07511570E+01 -2.15023140E+01  0.00000000E+00
  1.07511570E+01  1.07511570E+01 -2.15023140E+01  0.00000000E+00  1.07511570E+01
  1.07511570E+01 -2.15023140E+01  0.00000000E+00  1.07511570E+01  1.07511570E+01
 -2.15023140E+01  0.00000000E+00  1.07511570E+01  1.07511570E+01 -2.15023140E+01
  0.00000000E+00  1.07511570E+01  1.07511570E+01 -2.15023140E+01  0.00000000E+00
  1.07511570E+01  1.07511570E+01 -2.15023140E+01  0.00000000E+00  1.07511570E+01
  1.07511570E+01 -2.15023140E+01  0.00000000E+00  1.07511570E+01  1.07511570E+01
 -2.15023140E+01  0.00000000E+00  1.07511570E+01  1.07511570E+01 -2.15023140E+01
  0.00000000E+00  1.07511570E+01  1.07511570E+01 -2.15023140E+01  0.00000000E+00
  1.07511570E+01  1.07511570E+01 -2.15023140E+01  0.00000000E+00  1.07511570E+01
  1.07511570E+01 -2.15023140E+01  0.00000000E+00  1.07511570E+01  1.07511570E+01
 -2.15023140E+01  0.00000000E+00  1.07511570E+01  1.07511570E+01 -2.15023140E+01
  0.00000000E+00  1.07511570E+01  1.07511570E+01 -2.15023140E+01  0.00000000E+00
  1.07511570E+01  1.07511570E+01 -2.15023140E+01  0.00000000E+00  1.07511570E+01
  1.07511570E+01 -2.15023140E+01  0.00000000E+00  1.07511570E+01  1.07511570E+01
 -2.15023140E+01  0.00000000E+00  1.07511570E+01  1.07511570E+01 -2.15023140E+01
  0.00000000E+00  1.07511570E+01  1.07511570E+01 -2.15023140E+01  0.00000000E+00
  1.07511570E+01  1.07511570E+01 -2.15023140E+01  0.00000000E+00  1.07511570E+01
  1.07511570E+01 -2.15023140E+01  0.00000000E+00  1.07511570E+01  1.07511570E+01
 -2.15023140E+01  0.00000000E+00  1.07511570E+01  1.07511570E+01 -2.15023140E+01
  0.00000000E+00  1.07511570E+01  1.07511570E+01 -2.15023140E+01  0.00000000E+00
  1.07511570E+01  1.07511570E+01 -2.15023140E+01  0.00000000E+00  1.07511570E+01
  1.07511570E+01 -2.15023140E+01  0.00000000E+00  1.07511570E+01  1.07511570E+01
 -2.15023140E+01  0.00000000E+00  1.07511570E+01  1.07511570E+01 -2.15023140E+01
  0.00000000E+00  1.07511570E+01  1.07511570E+01 -2.15023140E+01  0.00000000E+00
  1.07511570E+01  1.07511570E+01 -2.15023140E+01  0.00000000E+00  1.07511570E+01
  1.07511570E+01 -2.15023140E+01  0.00000000E+00  1.07511570E+01  1.07511570E+01
 -2.15023140E+01  0.00000000E+00  1.07511570E+01  1.07511570E+01 -2.15023140E+01
  0.00000000E+00  1.07511570E+01  1.07511570E+01 -2.15023140E+01  0.00000000E+00
  1.07511570E+01  1.07511570E+01 -2.15023140E+01  0.00000000E+00  1.07511570E+01
  1.07511570E+01 -2.15023140E+01  0.00000000E+00  1.07511570E+01  1.07511570E+01
 -2.15023140E+01  0.00000000E+00  1.07511570E+01  1.07511570E+01 -2.15023140E+01
  0.00000000E+00  1.07511570E+01  1.07511570E+01 -2.15023140E+01  0.00000000E+00
  1.07511570E+01  1.07511570E+01 -2.15023140E+01  0.00000000E+00  1.07511570E+01
  1.07511570E+01 -2.15023140E+01  0.00000000E+00  1.07511570E+01  1.07511570E+01
 -2.15023140E+01  0.00000000E+00  1.07511570E+01  1.07511570E+01 -2.15023140E+01
  0.00000000E+00  1.07511570E+01  1.07511570E+01 -2.15023140E+01  0.00000000E+00
  1.07511570E+01  1.07511570E+01 -2.15023140E+01  0.00000000E+00  1.07511570E+01
  1.07511570E+01 -2.15023140E+01  0.00000000E+00  1.07511570E+01  1.07511570E+01
 -2.15023140E+01  0.00000000E+00  1.07511570E+01  1.07511570E+01 -2.15023140E+01
  0.00000000E+00  1.07511570E+01  1.07511570E+01 -2.15023140E+01  0.00000000E+00
  1.07511570E+01  1.07511570E+01 -2.15023140E+01  0.00000000E+00  1.07511570E+01
  1.07511570E+01 -2.15023140E+01  0.00000000E+00  1.07511570E+01  1.07511570E+01
 -2.15023140E+01  0.00000000E+00  1.07511570E+01  1.07511570E+01 -2.15023140E+01
  0.00000000E+00  1.07511570E+01  1.07511570E+01 -2.15023140E+01  0.00000000E+00
  1.07511570E+01  1.07511570E+01 -2.15023140E+01  0.00000000E+00  1.07511570E+01
  1.07511570E+01 -2.15023140E+01  0.00000000E+00  1.07511570E+01  1.07511570E+01
 -2.15023140E+01  0.00000000E+00  1.07511570E+01  1.07511570E+01 -2.15023140E+01
  0.00000000E+00  1.07511570E+01  1.07511570E+01 -2.15023140E+01  0.00000000E+00
  1.07511570E+01  1.07511570E+01 -2.15023140E+01  0.00000000E+00  1.07511570E+01
  1.07511570E+01 -2.15023140E+01  0.00000000E+00  1.07511570E+01  1.07511570E+01
 -2.15023140E+01  0.00000000E+00  1.07511570E+01  1.07511570E+01 -2.15023140E+01
  0.00000000E+00  1.07511570E+01  1.07511570E+01 -2.15023140E+01  0.00000000E+00
  1.07511570E+01  1.07511570E+01 -2.15023140E+01  0.00000000E+00  1.07511570E+01
  1.07511570E+01 -2.15023140E+01  0.00000000E+00  1.07511570E+01  1.07511570E+01
 -2.15023140E+01  0.00000000E+00  1.07511570E+01  1.07511570E+01 -2.15023140E+01
  0.00000000E+00  1.07511570E+01  1.07511570E+01 -2.15023140E+01  0.00000000E+00
  1.07511570E+01  1.07511570E+01 -2.15023140E+01  0.00000000E+00  1.07511570E+01
  1.07511570E+01 -2.15023140E+01  0.00000000E+00  1.07511570E+01  1.07511570E+01
 -2.15023140E+01  0.00000000E+00  1.07511570E+01  1.07511570E+01 -2.15023140E+01
  0.00000000E+00  1.07511570E+01  1.07511570E+01 -2.15023140E+01  0.00000000E+00
  1.07511570E+01  1.07511570E+01 -2.15023140E+01  0.00000000E+00  1.07511570E+01
  1.07511570E+01 -2.15023140E+01  0.00000000E+00  1.07511570E+01  1.07511570E+01
 -2.15023140E+01  0.00000000E+00  1.07511570E+01  1.07511570E+01 -2.15023140E+01
  0.00000000E+00  1.07511570E+01  1.07511570E+01 -2.15023140E+01  0.00000000E+00
  1.07511570E+01  1.07511570E+01 -2.15023140E+01  0.00000000E+00  1.07511570E+01
  1.07511570E+01 -2.15023140E+01  0.00000000E+00  1.07511570E+01  1.07511570E+01
 -2.15023140E+01  0.00000000E+00  1.07511570E+01  1.07511570E+01 -2.15023140E+01
  0.00000000E+00  1.07511570E+01  1.07511570E+01 -2.15023140E+01  0.00000000E+00
  1.07511570E+01  1.07511570E+01 -2.15023140E+01  0.00000000E+00  1.07511570E+01
  1.07511570E+01 -2.15023140E+01  0.00000000E+00  1.07511570E+01  1.07511570E+01
 -2.15023140E+01  0.00000000E+00  1.07511570E+01  1.07511570E+01 -2.15023140E+01
  0.00000000E+00  1.07511570E+01  1.07511570E+01 -2.15023140E+01  0.00000000E+00
  1.07511570E+01  1.07511570E+01 -2.15023140E+01  0.00000000E+00  1.07511570E+01
  1.07511570E+01 -2.15023140E+01  0.00000000E+00  1.07511570E+01  1.07511570E+01
 -2.15023140E+01  0.00000000E+00  1.07511570E+01  1.07511570E+01 -2.15023140E+01
  0.00000000E+00  1.07511570E+01  1.07511570E+01 -2.15023140E+01  0.00000000E+00
  1.07511570E+01  1.07511570E+01 -2.15023140E+01  0.00000000E+00  1.07511570E+01
  1.07511570E+01 -2.15023140E+01  0.00000000E+00  1.07511570E+01  1.07511570E+01
 -2.15023140E+01  0.00000000E+00  1.07511570E+01  1.07511570E+01 -2.15023140E+01
  0.00000000E+00  1.07511570E+01  1.07511570E+01 -2.15023140E+01  0.00000000E+00
  1.07511570E+01  1.07511570E+01 -2.15023140E+01  0.00000000E+00  1.07511570E+01
  1.07511570E+01 -2.15023140E+01  0.00000000E+00  1.07511570E+01  1.07511570E+01
 -2.15023140E+01  0.00000000E+00  1.07511570E+01  1.07511570E+01 -2.15023140E+01
  0.00000000E+00  1.07511570E+01  1.07511570E+01 -2.15023140E+01  0.00000000E+00
  1.07511570E+01  1.07511570E+01 -2.15023140E+01  0.00000000E+00  1.07511570E+01
  1.07511570E+01 -2.15023140E+01  0.00000000E+00  1.07511570E+01  1.07511570E+01
 -2.15023140E+01  0.00000000E+00  1.07511570E+01  1.07511570E+01 -2.15023140E+01
  0.00000000E+00  1.07511570E+01  1.07511570E+01 -2.15023140E+01  0.00000000E+00
  1.07511570E+01  1.07511570E+01 -2.15023140E+01  0.00000000E+00  1.07511570E+01
  1.07511570E+01 -2.15023140E+01  0.00000000E+00  1.07511570E+01  1.07511570E+01
 -2.15023140E+01  0.00000000E+00  1.07511570E+01  1.07511570E+01 -2.15023140E+01
  0.00000000E+00  1.07511570E+01  1.07511570E+01 -2.15023140E+01  0.00000000E+00
  1.07511570E+01  1.07511570E+01 -2.15023140E+01  0.00000000E+00  1.07511570E+01
  1.07511570E+01 -2.15023140E+01  0.00000000E+00  1.07511570E+01  1.07511570E+01
 -2.15023140E+01  0.00000000E+00  1.07511570E+01  1.07511570E+01 -2.15023140E+01
  0.00000000E+00  1.07511570E+01  1.07511570E+01 -2.15023140E+01  0.00000000E+00
  1.07511570E+01  1.07511570E+01 -2.15023140E+01  0.00000000E+00  1.07511570E+01
  1.07511570E+01 -2.15023140E+01  0.00000000E+00  1.07511570E+01  1.07511570E+01
 -2.15023140E+01  0.00000000E+00  1.07511570E+01  1.07511570E+01 -2.15023140E+01
  0.00000000E+00  1.07511570E+01  1.07511570E+01 -2.15023140E+01  0.00000000E+00
  1.07511570E+01  1.07511570E+01 -2.15023140E+01  0.00000000E+00  1.07511570E+01
  1.07511570E+01 -2.15023140E+01  0.00000000E+00  1.07511570E+01  1.07511570E+01
 -2.15023140E+01  0.00000000E+00  1.07511570E+01  1.07511570E+01 -2.15023140E+01
  0.00000000E+00  1.07511570E+01  1.07511570E+01 -2.15023140E+01  0.00000000E+00
  1.07511570E+01  1.07511570E+01 -2.15023140E+01  0.00000000E+00  1.07511570E+01
  1.07511570E+01 -2.15023140E+01  0.00000000E+00  1.07511570E+01  1.07511570E+01
 -2.15023140E+01  0.00000000E+00  1.07511570E+01  1.07511570E+01 -2.15023140E+01
  0.00000000E+00  1.07511570E+01  1.07511570E+01 -2.15023140E+01  0.00000000E+00
  1.07511570E+01  1.07511570E+01 -2.15023140E+01  0.00000000E+00  1.07511570E+01
  1.07511570E+01 -2.15023140E+01  0.00000000E+00  1.07511570E+01  1.07511570E+01
 -2.15023140E+01  0.00000000E+00  1.07511570E+01  1.07511570E+01 -2.15023140E+01
  0.00000000E+00  1.07511570E+01  1.07511570E+01 -2.15023140E+01  0.00000000E+00
  1.07511570E+01  1.07511570E+01 -2.15023140E+01  0.00000000E+00  1.07511570E+01
  1.07511570E+01 -2.15023140E+01  0.00000000E+00  1.07511570E+01  1.07511570E+01
 -2.15023140E+01  0.00000000E+00  1.07511570E+01  1.07511570E+01 -2.15023140E+01
  0.00000000E+00  1.07511570E+01  1.07511570E+01 -2.15023140E+01  0.00000000E+00
  1.07511570E+01  1.07511570E+01 -2.15023140E+01  0.00000000E+00  1.07511570E+01
  1.07511570E+01 -2.15023140E+01  0.00000000E+00  1.07511570E+01  1.07511570E+01
 -2.15023140E+01  0.00000000E+00  1.07511570E+01  1.07511570E+01 -2.15023140E+01
  0.00000000E+00  1.07511570E+01  1.07511570E+01 -2.15023140E+01  0.00000000E+00
  1.07511570E+01  1.07511570E+01 -2.15023140E+01  0.00000000E+00  1.07511570E+01
  1.07511570E+01 -2.15023140E+01  0.00000000E+00  1.07511570E+01  1.07511570E+01
 -2.15023140E+01  0.00000000E+00  1.07511570E+01  1.07511570E+01 -2.15023140E+01
  0.00000000E+00  1.07511570E+01  1.07511570E+01 -2.15023140E+01  0.00000000E+00
  1.07511570E+01  1.07511570E+01 -2.15023140E+01  0.00000000E+00  1.07511570E+01
  1.07511570E+01 -2.15023140E+01  0.00000000E+00  1.07511570E+01  1.07511570E+01
 -2.15023140E+01  0.00000000E+00  1.07511570E+01  1.07511570E+01 -2.15023140E+01
  0.00000000E+00  1.07511570E+01  1.07511570E+01 -2.15023140E+01  0.00000000E+00
  1.07511570E+01  1.07511570E+01 -2.15023140E+01  0.00000000E+00  1.07511570E+01
  1.07511570E+01 -2.15023140E+01  0.00000000E+00  1.07511570E+01  1.07511570E+01
 -2.15023140E+01  0.00000000E+00  1.07511570E+01  1.07511570E+01 -2.15023140E+01
  0.00000000E+00  1.07511570E+01  1.07511570E+01 -2.15023140E+01  0.00000000E+00
  1.07511570E+01  1.07511570E+01 -2.15023140E+01  0.00000000E+00  1.07511570E+01
  1.07511570E+01 -2.15023140E+01  0.00000000E+00  1.07511570E+01  1.07511570E+01
 -2.15023140E+01  0.00000000E+00  1.07511570E+01  1.07511570E+01 -2.15023140E+01
  0.00000000E+00  1.07511570E+01  1.07511570E+01 -2.15023140E+01  0.00000000E+00
  1.07511570E+01  1.07511570E+01 -2.15023140E+01  0.00000000E+00  1.07511570E+01
  1.07511570E+01 -2.15023140E+01  0.00000000E+00  1.07511570E+01  1.07511570E+01
 -2.15023140E+01  0.00000000E+00  1.07511570E+01  1.07511570E+01 -2.15023140E+01
  0.00000000E+00  1.07511570E+01  1.07511570E+01 -2.15023140E+01  0.00000000E+00
  1.07511570E+01  1.07511570E+01 -2.15023140E+01  0.00000000E+00  1.07511570E+01
  1.07511570E+01 -2.15023140E+01  0.00000000E+00  1.07511570E+01  1.07511570E+01
 -2.15023140E+01  0.00000000E+00  1.07511570E+01  1.07511570E+01 -2.15023140E+01
  0.00000000E+00  1.07511570E+01  1.07511570E+01 -2.15023140E+01  0.00000000E+00
  1.07511570E+01  1.07511570E+01 -2.15023140E+01  0.00000000E+00  1.07511570E+01
  1.07511570E+01 -2.15023140E+01  0.00000000E+00  1.07511570E+01  1.07511570E+01
 -2.15023140E+01  0.00000000E+00  1.07511570E+01  1.07511570E+01 -2.15023140E+01
  0.00000000E+00  1.07511570E+01  1.07511570E+01 -2.15023140E+01  0.00000000E+00
  1.07511570E+01  1.07511570E+01 -2.15023140E+01  0.00000000E+00  1.07511570E+01
  1.07511570E+01 -2.15023140E+01  0.00000000E+00  1.07511570E+01  1.07511570E+01
 -2.15023140E+01  0.00000000E+00  1.07511570E+01  1.07511570E+01 -2.15023140E+01
  0.00000000E+00  1.07511570E+01  1.07511570E+01 -2.15023140E+01  0.00000000E+00
  1.07511570E+01  1.07511570E+01 -2.15023140E+01  0.00000000E+00  1.07511570E+01
  1.07511570E+01 -2.15023140E+01  0.00000000E+00  1.07511570E+01  1.07511570E+01
 -2.15023140E+01  0.00000000E+00  1.07511570E+01  1.07511570E+01 -2.15023140E+01
  0.00000000E+00  1.07511570E+01  1.07511570E+01 -2.15023140E+01  0.00000000E+00
  1.07511570E+01  1.07511570E+01 -2.15023140E+01  0.00000000E+00  1.07511570E+01
  1.07511570E+01 -2.15023140E+01  0.00000000E+00  1.07511570E+01  1.07511570E+01
 -2.15023140E+01  0.00000000E+00  1.07511570E+01  1.07511570E+01 -2.15023140E+01
  0.00000000E+00  1.07511570E+01  1.07511570E+01 -2.15023140E+01  0.00000000E+00
  1.07511570E+01  1.07511570E+01 -2.15023140E+01  0.00000000E+00  1.07511570E+01
  1.07511570E+01 -2.15023140E+01  0.00000000E+00  1.07511570E+01  1.07511570E+01
 -2.15023140E+01  0.00000000E+00  1.07511570E+01  1.07511570E+01 -2.15023140E+01
  0.00000000E+00  1.07511570E+01  1.07511570E+01 -2.15023140E+01  0.00000000E+00
  1.07511570E+01  1.07511570E+01 -2.15023140E+01  0.00000000E+00  1.07511570E+01
  1.07511570E+01 -2.15023140E+01  0.00000000E+00  1.07511570E+01  1.07511570E+01
 -2.15023140E+01  0.00000000E+00  1.07511570E+01  1.07511570E+01 -2.15023140E+01
  0.00000000E+00  1.07511570E+01  1.07511570E+01 -2.15023140E+01  0.00000000E+00
  1.07511570E+01  1.07511570E+01 -2.15023140E+01  0.00000000E+00  1.07511570E+01
  1.07511570E+01 -2.15023140E+01  0.00000000E+00  1.07511570E+01  1.07511570E+01
 -2.15023140E+01  0.00000000E+00  1.07511570E+01  1.07511570E+01 -2.15023140E+01
  0.00000000E+00  1.07511570E+01  1.07511570E+01 -2.15023140E+01  0.00000000E+00
  1.07511570E+01  1.07511570E+01 -2.15023140E+01  0.00000000E+00  1.07511570E+01
  1.07511570E+01 -2.15023140E+01  0.00000000E+00  1.07511570E+01  1.07511570E+01
 -2.15023140E+01  0.00000000E+00  1.07511570E+01  1.07511570E+01 -2.15023140E+01
  0.00000000E+00  1.07511570E+01  1.07511570E+01 -2.15023140E+01  0.00000000E+00
  1.07511570E+01  1.07511570E+01 -2.15023140E+01  0.00000000E+00  1.07511570E+01
  1.07511570E+01 -2.15023140E+01  0.00000000E+00  1.07511570E+01  1.07511570E+01
 -2.15023140E+01  0.00000000E+00  1.07511570E+01  1.07511570E+01 -2.15023140E+01
  0.00000000E+00  1.07511570E+01  1.07511570E+01 -2.15023140E+01  0.00000000E+00
  1.07511570E+01  1.07511570E+01 -2.15023140E+01  0.00000000E+00  1.07511570E+01
  1.07511570E+01 -2.15023140E+01  0.00000000E+00  1.07511570E+01  1.07511570E+01
 -2.15023140E+01  0.00000000E+00  1.07511570E+01  1.07511570E+01 -2.15023140E+01
  0.00000000E+00  1.07511570E+01  1.07511570E+01 -2.15023140E+01  0.00000000E+00
  1.07511570E+01  1.07511570E+01 -2.15023140E+01  0.00000000E+00  1.07511570E+01
  1.07511570E+01 -2.15023140E+01  0.00000000E+00  1.07511570E+01  1.07511570E+01
 -2.15023140E+01  0.00000000E+00  1.07511570E+01  1.07511570E+01 -2.15023140E+01
  0.00000000E+00  1.07511570E+01  1.07511570E+01 -2.15023140E+01  0.00000000E+00
  1.07511570E+01  1.07511570E+01 -2.15023140E+01  0.00000000E+00  1.07511570E+01
  1.07511570E+01 -2.15023140E+01  0.00000000E+00  1.07511570E+01  1.07511570E+01
 -2.15023140E+01  0.00000000E+00  1.07511570E+01  1.07511570E+01 -2.15023140E+01
  0.00000000E+00  1.07511570E+01  1.07511570E+01 -2.15023140E+01  0.00000000E+00
  1.07511570E+01  1.07511570E+01 -2.15023140E+01  0.00000000E+00  1.07511570E+01
  1.07511570E+01 -2.15023140E+01  0.00000000E+00  1.07511570E+01  1.07511570E+01
 -2.15023140E+01  0.00000000E+00  1.07511570E+01  1.07511570E+01 -2.15023140E+01
  0.00000000E+00  1.07511570E+01  1.07511570E+01 -2.15023140E+01  0.00000000E+00
  1.07511570E+01  1.07511570E+01 -2.15023140E+01  0.00000000E+00  1.07511570E+01
  1.07511570E+01 -2.15023140E+01  0.00000000E+00  1.07511570E+01  1.07511570E+01
 -2.15023140E+01  0.00000000E+00  1.07511570E+01  1.07511570E+01 -2.15023140E+01
  0.00000000E+00  1.07511570E+01  1.07511570E+01 -2.15023140E+01  0.00000000E+00
  1.07511570E+01  1.07511570E+01 -2.15023140E+01  0.00000000E+00  1.07511570E+01
  1.07511570E+01 -2.15023140E+01  0.00000000E+00  1.07511570E+01  1.07511570E+01
 -2.15023140E+01  0.00000000E+00  1.07511570E+01  1.07511570E+01 -2.15023140E+01
  0.00000000E+00  1.07511570E+01  1.07511570E+01 -2.15023140E+01  0.00000000E+00
  1.07511570E+01  1.07511570E+01 -2.15023140E+01  0.00000000E+00  1.07511570E+01
  1.07511570E+01 -2.15023140E+01  0.00000000E+00  1.07511570E+01  1.07511570E+01
 -2.15023140E+01  0.00000000E+00  1.07511570E+01  1.07511570E+01 -2.15023140E+01
  0.00000000E+00  1.07511570E+01  1.07511570E+01 -2.15023140E+01  0.00000000E+00
  1.07511570E+01  1.07511570E+01 -2.15023140E+01  0.00000000E+00  1.07511570E+01
  1.07511570E+01 -2.15023140E+01  0.00000000E+00  1.07511570E+01  1.07511570E+01
 -2.15023140E+01  0.00000000E+00  1.07511570E+01  1.07511570E+01 -2.15023140E+01
  0.00000000E+00  1.07511570E+01  1.07511570E+01 -2.15023140E+01  0.00000000E+00
  1.07511570E+01  1.07511570E+01 -2.15023140E+01  0.00000000E+00  1.07511570E+01
  1.07511570E+01 -2.15023140E+01  0.00000000E+00  1.07511570E+01  1.07511570E+01
 -2.15023140E+01  0.00000000E+00  1.07511570E+01  1.07511570E+01 -2.15023140E+01
  0.00000000E+00  1.07511570E+01  1.07511570E+01 -2.15023140E+01  0.00000000E+00
  1.07511570E+01  1.07511570E+01 -2.15023140E+01  0.00000000E+00  1.07511570E+01
  1.07511570E+01 -2.15023140E+01  0.00000000E+00  1.07511570E+01  1.07511570E+01
 -2.15023140E+01  0.00000000E+00  1.07511570E+01  1.07511570E+01 -2.15023140E+01
  0.00000000E+00  1.07511570E+01  1.07511570E+01 -2.15023140E+01  0.00000000E+00
  1.07511570E+01  1.07511570E+01 -2.15023140E+01  0.00000000E+00  1.07511570E+01
  1.07511570E+01 -2.15023140E+01  0.00000000E+00  1.07511570E+01  1.07511570E+01
 -2.15023140E+01  0.00000000E+00  1.07511570E+01  1.07511570E+01 -2.15023140E+01
  0.00000000E+00  1.07511570E+01  1.07511570E+01 -2.15023140E+01  0.00000000E+00
  1.07511570E+01  1.07511570E+01 -2.15023140E+01  0.00000000E+00  1.07511570E+01
  1.07511570E+01 -2.15023140E+01  0.00000000E+00  1.07511570E+01  1.07511570E+01
 -2.15023140E+01  0.00000000E+00  1.07511570E+01  1.07511570E+01 -2.15023140E+01
  0.00000000E+00  1.07511570E+01  1.07511570E+01 -2.15023140E+01  0.00000000E+00
  1.07511570E+01  1.07511570E+01 -2.15023140E+01  0.00000000E+00  1.07511570E+01
  1.07511570E+01 -2.15023140E+01  0.00000000E+00  1.07511570E+01  1.07511570E+01
 -2.15023140E+01  0.00000000E+00  1.07511570E+01  1.07511570E+01 -2.15023140E+01
  0.00000000E+00  1.07511570E+01  1.07511570E+01 -2.15023140E+01  0.00000000E+00
  1.07511570E+01  1.07511570E+01 -2.15023140E+01  0.00000000E+00  1.07511570E+01
  1.07511570E+01 -2.15023140E+01  0.00000000E+00  1.07511570E+01  1.07511570E+01
 -2.15023140E+01  0.00000000E+00  1.07511570E+01  1.07511570E+01 -2.15023140E+01
  0.00000000E+00  1.07511570E+01  1.07511570E+01 -2.15023140E+01  0.00000000E+00
  1.07511570E+01  1.07511570E+01 -2.15023140E+01  0.00000000E+00  1.07511570E+01
  1.07511570E+01 -2.15023140E+01  0.00000000E+00  1.07511570E+01  1.07511570E+01
 -2.15023140E+01  0.00000000E+00  1.07511570E+01  1.07511570E+01 -2.15023140E+01
  0.00000000E+00  1.07511570E+01  1.07511570E+01 -2.15023140E+01  0.00000000E+00
  1.07511570E+01  1.07511570E+01 -2.15023140E+01  0.00000000E+00  1.07511570E+01
  1.07511570E+01 -2.15023140E+01  0.00000000E+00  1.07511570E+01  1.07511570E+01
 -2.15023140E+01  0.00000000E+00  1.07511570E+01  1.07511570E+01 -2.15023140E+01
  0.00000000E+00  1.07511570E+01  1.07511570E+01 -2.15023140E+01  0.00000000E+00
  1.07511570E+01  1.07511570E+01 -2.15023140E+01  0.00000000E+00  1.07511570E+01
  1.07511570E+01 -2.15023140E+01  0.00000000E+00  1.07511570E+01  1.07511570E+01
 -2.15023140E+01  0.00000000E+00  1.07511570E+01  1.07511570E+01 -2.15023140E+01
  0.00000000E+00  1.07511570E+01  1.07511570E+01 -2.15023140E+01  0.00000000E+00
  1.07511570E+01  1.07511570E+01 -2.15023140E+01  0.00000000E+00  1.07511570E+01
  1.07511570E+01 -2.15023140E+01  0.00000000E+00  1.07511570E+01  1.07511570E+01
 -2.15023140E+01  0.00000000E+00  1.07511570E+01  1.07511570E+01 -2.15023140E+01
  0.00000000E+00  1.07511570E+01  1.07511570E+01 -2.15023140E+01  0.00000000E+00
  1.07511570E+01  1.07511570E+01 -2.15023140E+01  0.00000000E+00  1.07511570E+01
  1.07511570E+01 -2.15023140E+01  0.00000000E+00  1.07511570E+01  1.07511570E+01
 -2.15023140E+01  0.00000000E+00  1.07511570E+01  1.07511570E+01 -2.15023140E+01
  0.00000000E+00  1.07511570E+01  1.07511570E+01 -2.15023140E+01  0.00000000E+00
  1.07511570E+01  1.07511570E+01 -2.15023140E+01  0.00000000E+00  1.07511570E+01
  1.07511570E+01 -2.15023140E+01  0.00000000E+00  1.07511570E+01  1.07511570E+01
 -2.15023140E+01  0.00000000E+00  1.07511570E+01  1.07511570E+01 -2.15023140E+01
  0.00000000E+00  1.07511570E+01  1.07511570E+01 -2.15023140E+01  0.00000000E+00
  1.07511570E+01  1.07511570E+01 -2.15023140E+01  0.00000000E+00  1.07511570E+01
  1.07511570E+01 -2.15023140E+01  0.00000000E+00  1.07511570E+01  1.07511570E+01
 -2.15023140E+01  0.00000000E+00  1.07511570E+01  1.07511570E+01 -2.15023140E+01
  0.00000000E+00  1.07511570E+01  1.07511570E+01 -2.15023140E+01  0.00000000E+00
  1.07511570E+01  1.07511570E+01 -2.15023140E+01  0.00000000E+00  1.07511570E+01
  1.07511570E+01 -2.15023140E+01  0.00000000E+00  1.07511570E+01  1.07511570E+01
 -2.15023140E+01  0.00000000E+00  1.07511570E+01  1.07511570E+01 -2.15023140E+01
  0.00000000E+00  1.07511570E+01  1.07511570E+01 -2.15023140E+01  0.00000000E+00
  1.07511570E+01  1.07511570E+01 -2.15023140E+01  0.00000000E+00  1.07511570E+01
  1.07511570E+01 -2.15023140E+01  0.00000000E+00  1.07511570E+01  1.07511570E+01
 -2.15023140E+01  0.00000000E+00  1.07511570E+01  1.07511570E+01 -2.15023140E+01
  0.00000000E+00  1.07511570E+01  1.07511570E+01 -2.15023140E+01  0.00000000E+00
  1.07511570E+01  1.07511570E+01 -2.15023140E+01  0.00000000E+00  1.07511570E+01
  1.07511570E+01 -2.15023140E+01  0.00000000E+00  1.07511570E+01  1.07511570E+01
 -2.15023140E+01  0.00000000E+00  1.07511570E+01  1.07511570E+01 -2.15023140E+01
  0.00000000E+00  1.07511570E+01  1.07511570E+01 -2.15023140E+01  0.00000000E+00
  1.07511570E+01  1.07511570E+01 -2.15023140E+01  0.00000000E+00  1.07511570E+01
  1.07511570E+01 -2.15023140E+01  0.00000000E+00  1.07511570E+01  1.07511570E+01
 -2.15023140E+01  0.00000000E+00  1.07511570E+01  1.07511570E+01 -2.15023140E+01
  0.00000000E+00  1.07511570E+01  1.07511570E+01 -2.15023140E+01  0.00000000E+00
  1.07511570E+01  1.07511570E+01 -2.15023140E+01  0.00000000E+00  1.07511570E+01
  1.07511570E+01 -2.15023140E+01  0.00000000E+00  1.07511570E+01  1.07511570E+01
 -2.15023140E+01  0.00000000E+00  1.07511570E+01  1.07511570E+01 -2.15023140E+01
  0.00000000E+00  1.07511570E+01  1.07511570E+01 -2.15023140E+01  0.00000000E+00
  1.07511570E+01  1.07511570E+01 -2.15023140E+01  0.00000000E+00  1.07511570E+01
  1.07511570E+01 -2.15023140E+01  0.00000000E+00  1.07511570E+01  1.07511570E+01
 -2.15023140E+01  0.00000000E+00  1.07511570E+01  1.07511570E+01 -2.15023140E+01
  0.00000000E+00  1.07511570E+01  1.07511570E+01 -2.15023140E+01  0.00000000E+00
  1.07511570E+01  1.07511570E+01 -2.15023140E+01  0.00000000E+00  1.07511570E+01
  1.07511570E+01 -2.15023140E+01  0.00000000E+00  1.07511570E+01  1.07511570E+01
 -2.15023140E+01  0.00000000E+00  1.07511570E+01  1.07511570E+01 -2.15023140E+01
  0.00000000E+00  1.07511570E+01  1.07511570E+01 -2.15023140E+01  0.00000000E+00
  1.07511570E+01  1.07511570E+01 -2.15023140E+01  0.00000000E+00  1.07511570E+01
  1.07511570E+01 -2.15023140E+01  0.00000000E+00  1.07511570E+01  1.07511570E+01
 -2.15023140E+01  0.00000000E+00  1.07511570E+01  1.07511570E+01 -2.15023140E+01
  0.00000000E+00  1.07511570E+01  1.07511570E+01 -2.15023140E+01  0.00000000E+00
  1.07511570E+01  1.07511570E+01 -2.15023140E+01  0.00000000E+00  1.07511570E+01
  1.07511570E+01 -2.15023140E+01  0.00000000E+00  1.07511570E+01  1.07511570E+01
 -2.15023140E+01  0.00000000E+00  1.07511570E+01  1.07511570E+01 -2.15023140E+01
  0.00000000E+00  1.07511570E+01  1.07511570E+01 -2.15023140E+01  0.00000000E+00
  1.07511570E+01  1.07511570E+01 -2.15023140E+01  0.00000000E+00  1.07511570E+01
  1.07511570E+01 -2.15023140E+01  0.00000000E+00  1.07511570E+01  1.07511570E+01
 -2.15023140E+01  0.00000000E+00  1.07511570E+01  1.07511570E+01 -2.15023140E+01
  0.00000000E+00  1.07511570E+01  1.07511570E+01 -2.15023140E+01  0.00000000E+00
  1.07511570E+01  1.07511570E+01 -2.15023140E+01  0.00000000E+00  1.07511570E+01
  1.07511570E+01 -2.15023140E+01  0.00000000E+00  1.07511570E+01  1.07511570E+01
 -2.15023140E+01  0.00000000E+00  1.07511570E+01  1.07511570E+01 -2.15023140E+01
  0.00000000E+00  1.07511570E+01  1.07511570E+01 -2.15023140E+01  0.00000000E+00
  1.07511570E+01  1.07511570E+01 -2.15023140E+01  0.00000000E+00  1.07511570E+01
  1.07511570E+01 -2.15023140E+01  0.00000000E+00  1.07511570E+01  1.07511570E+01
 -2.15023140E+01  0.00000000E+00  1.07511570E+01  1.07511570E+01 -2.15023140E+01
  0.00000000E+00  1.07511570E+01  1.07511570E+01 -2.15023140E+01  0.00000000E+00
  1.07511570E+01  1.07511570E+01 -2.15023140E+01  0.00000000E+00  1.07511570E+01
  1.07511570E+01 -2.15023140E+01  0.00000000E+00  1.07511570E+01  1.07511570E+01
 -2.15023140E+01  0.00000000E+00  1.07511570E+01  1.07511570E+01 -2.15023140E+01
  0.00000000E+00  1.07511570E+01  1.07511570E+01 -2.15023140E+01  0.00000000E+00
  1.07511570E+01  1.07511570E+01 -2.15023140E+01  0.00000000E+00  1.07511570E+01
  1.07511570E+01 -2.15023140E+01  0.00000000E+00  1.07511570E+01  1.07511570E+01
 -2.15023140E+01  0.00000000E+00  1.07511570E+01  1.07511570E+01 -2.15023140E+01
  0.00000000E+00  1.07511570E+01  1.07511570E+01 -2.15023140E+01  0.00000000E+00
  1.07511570E+01  1.07511570E+01 -2.15023140E+01  0.00000000E+00  1.07511570E+01
  1.07511570E+01 -2.15023140E+01  0.00000000E+00  1.07511570E+01  1.07511570E+01
 -2.15023140E+01  0.00000000E+00  1.07511570E+01  1.07511570E+01 -2.15023140E+01
  0.00000000E+00  1.07511570E+01  1.07511570E+01 -2.15023140E+01  0.00000000E+00
  1.07511570E+01  1.07511570E+01 -2.15023140E+01  0.00000000E+00  1.07511570E+01
  1.07511570E+01 -2.15023140E+01  0.00000000E+00  1.07511570E+01  1.07511570E+01
 -2.15023140E+01  0.00000000E+00  1.07511570E+01  1.07511570E+01 -2.15023140E+01
  0.00000000E+00  1.07511570E+01  1.07511570E+01 -2.15023140E+01  0.00000000E+00
  1.07511570E+01  1.07511570E+01 -2.15023140E+01  0.00000000E+00  1.07511570E+01
  1.07511570E+01 -2.15023140E+01  0.00000000E+00  1.07511570E+01  1.07511570E+01
 -2.15023140E+01  0.00000000E+00  1.07511570E+01  1.07511570E+01 -2.15023140E+01
  0.00000000E+00  1.07511570E+01  1.07511570E+01 -2.15023140E+01  0.00000000E+00
  1.07511570E+01  1.07511570E+01 -2.15023140E+01  0.00000000E+00  1.07511570E+01
  1.07511570E+01 -2.15023140E+01  0.00000000E+00  1.07511570E+01  1.07511570E+01
 -2.15023140E+01  0.00000000E+00  1.07511570E+01  1.07511570E+01 -2.15023140E+01
  0.00000000E+00  1.07511570E+01  1.07511570E+01 -2.15023140E+01  0.00000000E+00
  1.07511570E+01  1.07511570E+01 -2.15023140E+01  0.00000000E+00  1.07511570E+01
  1.07511570E+01 -2.15023140E+01  0.00000000E+00  1.07511570E+01  1.07511570E+01
 -2.15023140E+01  0.00000000E+00  1.07511570E+01  1.07511570E+01 -2.15023140E+01
  0.00000000E+00  1.07511570E+01  1.07511570E+01 -2.15023140E+01  0.00000000E+00
  1.07511570E+01  1.07511570E+01 -2.15023140E+01  0.00000000E+00  1.07511570E+01
  1.07511570E+01 -2.15023140E+01  0.00000000E+00  1.07511570E+01  1.07511570E+01
 -2.15023140E+01  0.00000000E+00  1.07511570E+01  1.07511570E+01 -2.15023140E+01
  0.00000000E+00  1.07511570E+01  1.07511570E+01 -2.15023140E+01  0.00000000E+00
  1.07511570E+01  1.07511570E+01 -2.15023140E+01  0.00000000E+00  1.07511570E+01
  1.07511570E+01 -2.15023140E+01  0.00000000E+00  1.07511570E+01  1.07511570E+01
 -2.15023140E+01  0.00000000E+00  1.07511570E+01  1.07511570E+01 -2.15023140E+01
  0.00000000E+00  1.07511570E+01  1.07511570E+01 -2.15023140E+01  0.00000000E+00
  1.07511570E+01  1.07511570E+01 -2.15023140E+01  0.00000000E+00  1.07511570E+01
  1.07511570E+01 -2.15023140E+01  0.00000000E+00  1.07511570E+01  1.07511570E+01
 -2.15023140E+01  0.00000000E+00  1.07511570E+01  1.07511570E+01 -2.15023140E+01
  0.00000000E+00  1.07511570E+01  1.07511570E+01 -2.15023140E+01  0.00000000E+00
  1.07511570E+01  1.07511570E+01 -2.15023140E+01  0.00000000E+00  1.07511570E+01
  1.07511570E+01 -2.15023140E+01  0.00000000E+00  1.07511570E+01  1.07511570E+01
 -2.15023140E+01  0.00000000E+00  1.07511570E+01  1.07511570E+01 -2.15023140E+01
  0.00000000E+00  1.07511570E+01  1.07511570E+01 -2.15023140E+01  0.00000000E+00
  1.07511570E+01  1.07511570E+01 -2.15023140E+01  0.00000000E+00  1.07511570E+01
  1.07511570E+01 -2.15023140E+01  0.00000000E+00  1.07511570E+01  1.07511570E+01
 -2.15023140E+01  0.00000000E+00  1.07511570E+01  1.07511570E+01 -2.15023140E+01
  0.00000000E+00  1.07511570E+01  1.07511570E+01 -2.15023140E+01  0.00000000E+00
  1.07511570E+01  1.07511570E+01 -2.15023140E+01  0.00000000E+00  1.07511570E+01
  1.07511570E+01 -2.15023140E+01  0.00000000E+00  1.07511570E+01  1.07511570E+01
 -2.15023140E+01  0.00000000E+00  1.07511570E+01  1.07511570E+01 -2.15023140E+01
  0.00000000E+00  1.07511570E+01  1.07511570E+01 -2.15023140E+01  0.00000000E+00
  1.07511570E+01  1.07511570E+01 -2.15023140E+01  0.00000000E+00  1.07511570E+01
  1.07511570E+01 -2.15023140E+01  0.00000000E+00  1.07511570E+01  1.07511570E+01
 -2.15023140E+01  0.00000000E+00  1.07511570E+01  1.07511570E+01 -2.15023140E+01
  0.00000000E+00  1.07511570E+01  1.07511570E+01 -2.15023140E+01  0.00000000E+00
  1.07511570E+01  1.07511570E+01 -2.15023140E+01  0.00000000E+00  1.07511570E+01
  1.07511570E+01 -2.15023140E+01  0.00000000E+00  1.07511570E+01  1.07511570E+01
 -2.15023140E+01  0.00000000E+00  1.07511570E+01  1.07511570E+01 -2.15023140E+01
  0.00000000E+00  1.07511570E+01  1.07511570E+01 -2.15023140E+01  0.00000000E+00
  1.07511570E+01  1.07511570E+01 -2.15023140E+01  0.00000000E+00  1.07511570E+01
  1.07511570E+01 -2.15023140E+01  0.00000000E+00  1.07511570E+01  1.07511570E+01
 -2.15023140E+01  0.00000000E+00  1.07511570E+01  1.07511570E+01 -2.15023140E+01
  0.00000000E+00  1.07511570E+01  1.07511570E+01 -2.15023140E+01  0.00000000E+00
  1.07511570E+01  1.07511570E+01 -2.15023140E+01  0.00000000E+00  1.07511570E+01
  1.07511570E+01 -2.15023140E+01  0.00000000E+00  1.07511570E+01  1.07511570E+01
 -2.15023140E+01  0.00000000E+00  1.07511570E+01  1.07511570E+01 -2.15023140E+01
  0.00000000E+00  1.07511570E+01  1.07511570E+01 -2.15023140E+01  0.00000000E+00
  1.07511570E+01  1.07511570E+01 -2.15023140E+01  0.00000000E+00  1.07511570E+01
  1.07511570E+01 -2.15023140E+01  0.00000000E+00  1.07511570E+01  1.07511570E+01
 -2.15023140E+01  0.00000000E+00  1.07511570E+01  1.07511570E+01 -2.15023140E+01
  0.00000000E+00  1.07511570E+01  1.07511570E+01 -2.15023140E+01  0.00000000E+00
  1.07511570E+01  1.07511570E+01 -2.15023140E+01  0.00000000E+00  1.07511570E+01
  1.07511570E+01 -2.15023140E+01  0.00000000E+00  1.07511570E+01  1.07511570E+01
 -2.15023140E+01  0.00000000E+00  1.07511570E+01  1.07511570E+01 -2.15023140E+01
  0.00000000E+00  1.07511570E+01  1.07511570E+01 -2.15023140E+01  0.00000000E+00
  1.07511570E+01  1.07511570E+01 -2.15023140E+01  0.00000000E+00  1.07511570E+01
  1.07511570E+01 -2.15023140E+01  0.00000000E+00  1.07511570E+01  1.07511570E+01
 -2.15023140E+01  0.00000000E+00  1.07511570E+01  1.07511570E+01 -2.15023140E+01
  0.00000000E+00  1.07511570E+01  1.07511570E+01 -2.15023140E+01  0.00000000E+00
  1.07511570E+01  1.07511570E+01 -2.15023140E+01  0.00000000E+00  1.07511570E+01
  1.07511570E+01 -2.15023140E+01  0.00000000E+00  1.07511570E+01  1.07511570E+01
 -2.15023140E+01  0.00000000E+00  1.07511570E+01  1.07511570E+01 -2.15023140E+01
  0.00000000E+00  1.07511570E+01  1.07511570E+01 -2.15023140E+01  0.00000000E+00
  1.07511570E+01  1.07511570E+01 -2.15023140E+01  0.00000000E+00  1.07511570E+01
  1.07511570E+01 -2.15023140E+01  0.00000000E+00  1.07511570E+01  1.07511570E+01
 -2.15023140E+01  0.00000000E+00  1.07511570E+01  1.07511570E+01 -2.15023140E+01
  0.00000000E+00  1.07511570E+01  1.07511570E+01 -2.15023140E+01  0.00000000E+00
  1.07511570E+01  1.07511570E+01 -2.15023140E+01  0.00000000E+00  1.07511570E+01
  1.07511570E+01 -2.15023140E+01  0.00000000E+00  1.07511570E+01  1.07511570E+01
 -2.15023140E+01  0.00000000E+00  1.07511570E+01  1.07511570E+01 -2.15023140E+01
  0.00000000E+00  1.07511570E+01  1.07511570E+01 -2.15023140E+01  0.00000000E+00
  1.07511570E+01  1.07511570E+01 -2.15023140E+01  0.00000000E+00  1.07511570E+01
  1.07511570E+01 -2.15023140E+01  0.00000000E+00  1.07511570E+01  1.07511570E+01
 -2.15023140E+01  0.00000000E+00  1.07511570E+01  1.07511570E+01 -2.15023140E+01
  0.00000000E+00  1.07511570E+01  1.07511570E+01 -2.15023140E+01  0.00000000E+00
  1.07511570E+01  1.07511570E+01 -2.15023140E+01  0.00000000E+00  1.07511570E+01
  1.07511570E+01 -2.15023140E+01  0.00000000E+00  1.07511570E+01  1.07511570E+01
 -2.15023140E+01  0.00000000E+00  1.07511570E+01  1.07511570E+01 -2.15023140E+01
  0.00000000E+00  1.07511570E+01  1.07511570E+01 -2.15023140E+01  0.00000000E+00
  1.07511570E+01  1.07511570E+01 -2.15023140E+01  0.00000000E+00  1.07511570E+01
  1.07511570E+01 -2.15023140E+01  0.00000000E+00  1.07511570E+01  1.07511570E+01
 -2.15023140E+01  0.00000000E+00  1.07511570E+01  1.07511570E+01 -2.15023140E+01
  0.00000000E+00  1.07511570E+01  1.07511570E+01 -2.15023140E+01  0.00000000E+00
  1.07511570E+01  1.07511570E+01 -2.15023140E+01  0.00000000E+00  1.07511570E+01
  1.07511570E+01 -2.15023140E+01  0.00000000E+00  1.07511570E+01  1.07511570E+01
 -2.15023140E+01  0.00000000E+00  1.07511570E+01  1.07511570E+01 -2.15023140E+01
  0.00000000E+00  1.07511570E+01  1.07511570E+01 -2.15023140E+01  0.00000000E+00
  1.07511570E+01  1.07511570E+01 -2.15023140E+01  0.00000000E+00  1.07511570E+01
  1.07511570E+01 -2.15023140E+01  0.00000000E+00  1.07511570E+01  1.07511570E+01
 -2.15023140E+01  0.00000000E+00  1.07511570E+01  1.07511570E+01 -2.15023140E+01
  0.00000000E+00  1.07511570E+01  1.07511570E+01 -2.15023140E+01  0.00000000E+00
  1.07511570E+01  1.07511570E+01 -2.15023140E+01  0.00000000E+00  1.07511570E+01
  1.07511570E+01 -2.15023140E+01  0.00000000E+00  1.07511570E+01  1.07511570E+01
 -2.15023140E+01  0.00000000E+00  1.07511570E+01  1.07511570E+01 -2.15023140E+01
  0.00000000E+00  1.07511570E+01  1.07511570E+01 -2.15023140E+01  0.00000000E+00
  1.07511570E+01  1.07511570E+01 -2.15023140E+01  0.00000000E+00  1.07511570E+01
  1.07511570E+01 -2.15023140E+01  0.00000000E+00  1.07511570E+01  1.07511570E+01
 -2.15023140E+01  0.00000000E+00  1.07511570E+01  1.07511570E+01 -2.15023140E+01
  0.00000000E+00  1.07511570E+01  1.07511570E+01 -2.15023140E+01  0.00000000E+00
  1.07511570E+01  1.07511570E+01 -2.15023140E+01  0.00000000E+00  1.07511570E+01
  1.07511570E+01 -2.15023140E+01  0.00000000E+00  1.07511570E+01  1.07511570E+01
 -2.15023140E+01  0.00000000E+00  1.07511570E+01  1.07511570E+01 -2.15023140E+01
  0.00000000E+00  1.07511570E+01  1.07511570E+01 -2.15023140E+01  0.00000000E+00
  1.07511570E+01  1.07511570E+01 -2.15023140E+01  0.00000000E+00  1.07511570E+01
  1.07511570E+01 -2.15023140E+01  0.00000000E+00  1.07511570E+01  1.07511570E+01
 -2.15023140E+01  0.00000000E+00  1.07511570E+01  1.07511570E+01 -2.15023140E+01
  0.00000000E+00  1.07511570E+01  1.07511570E+01 -2.15023140E+01  0.00000000E+00
  1.07511570E+01  1.07511570E+01 -2.15023140E+01  0.00000000E+00  1.07511570E+01
  1.07511570E+01 -2.15023140E+01  0.00000000E+00  1.07511570E+01  1.07511570E+01
 -2.15023140E+01  0.00000000E+00  1.07511570E+01  1.07511570E+01 -2.15023140E+01
  0.00000000E+00  1.07511570E+01  1.07511570E+01 -2.15023140E+01  0.00000000E+00
  1.07511570E+01  1.07511570E+01 -2.15023140E+01  0.00000000E+00  1.07511570E+01
  1.07511570E+01 -2.15023140E+01  0.00000000E+00  1.07511570E+01  1.07511570E+01
 -2.15023140E+01  0.00000000E+00  1.07511570E+01  1.07511570E+01 -2.15023140E+01
  0.00000000E+00  1.07511570E+01  1.07511570E+01 -2.15023140E+01  0.00000000E+00
  1.07511570E+01  1.07511570E+01 -2.15023140E+01  0.00000000E+00  1.07511570E+01
  1.07511570E+01 -2.15023140E+01  0.00000000E+00  1.07511570E+01  1.07511570E+01
 -2.15023140E+01  0.00000000E+00  1.07511570E+01  1.07511570E+01 -2.15023140E+01
  0.00000000E+00  1.07511570E+01  1.07511570E+01 -2.15023140E+01  0.00000000E+00
  1.07511570E+01  1.07511570E+01 -2.15023140E+01  0.00000000E+00  1.07511570E+01
  1.07511570E+01 -2.15023140E+01  0.00000000E+00  1.07511570E+01  1.07511570E+01
 -2.15023140E+01  0.00000000E+00  1.07511570E+01  1.07511570E+01 -2.15023140E+01
  0.00000000E+00  1.07511570E+01  1.07511570E+01 -2.15023140E+01  0.00000000E+00
  1.07511570E+01  1.07511570E+01 -2.15023140E+01  0.00000000E+00  1.07511570E+01
  1.07511570E+01 -2.15023140E+01  0.00000000E+00  1.07511570E+01  1.07511570E+01
 -2.15023140E+01  0.00000000E+00  1.07511570E+01  1.07511570E+01 -2.15023140E+01
  0.00000000E+00  1.07511570E+01  1.07511570E+01 -2.15023140E+01  0.00000000E+00
  1.07511570E+01  1.07511570E+01 -2.15023140E+01  0.00000000E+00  1.07511570E+01
  1.07511570E+01 -2.15023140E+01  0.00000000E+00  1.07511570E+01  1.07511570E+01
 -2.15023140E+01  0.00000000E+00  1.07511570E+01  1.07511570E+01 -2.15023140E+01
  0.00000000E+00  1.07511570E+01  1.07511570E+01 -2.15023140E+01  0.00000000E+00
  1.07511570E+01  1.07511570E+01 -2.15023140E+01  0.00000000E+00  1.07511570E+01
  1.07511570E+01 -2.15023140E+01  0.00000000E+00  1.07511570E+01  1.07511570E+01
 -2.15023140E+01  0.00000000E+00  1.07511570E+01  1.07511570E+01 -2.15023140E+01
  0.00000000E+00  1.07511570E+01  1.07511570E+01 -2.15023140E+01  0.00000000E+00
  1.07511570E+01  1.07511570E+01 -2.15023140E+01  0.00000000E+00  1.07511570E+01
  1.07511570E+01 -2.15023140E+01  0.00000000E+00  1.07511570E+01  1.07511570E+01
 -2.15023140E+01  0.00000000E+00  1.07511570E+01  1.07511570E+01 -2.15023140E+01
  0.00000000E+00  1.07511570E+01  1.07511570E+01 -2.15023140E+01  0.00000000E+00
  1.07511570E+01  1.07511570E+01 -2.15023140E+01  0.00000000E+00  1.07511570E+01
  1.07511570E+01 -2.15023140E+01  0.00000000E+00  1.07511570E+01  1.07511570E+01
 -2.15023140E+01  0.00000000E+00  1.07511570E+01  1.07511570E+01 -2.15023140E+01
  0.00000000E+00  1.07511570E+01  1.07511570E+01 -2.15023140E+01  0.00000000E+00
  1.07511570E+01  1.07511570E+01 -2.15023140E+01  0.00000000E+00  1.07511570E+01
  1.07511570E+01 -2.15023140E+01  0.00000000E+00  1.07511570E+01  1.07511570E+01
 -2.15023140E+01  0.00000000E+00  1.07511570E+01  1.07511570E+01 -2.15023140E+01
  0.00000000E+00  1.07511570E+01  1.07511570E+01 -2.15023140E+01  0.00000000E+00
  1.07511570E+01  1.07511570E+01 -2.15023140E+01  0.00000000E+00  1.07511570E+01
  1.07511570E+01 -2.15023140E+01  0.00000000E+00  1.07511570E+01  1.07511570E+01
 -2.15023140E+01  0.00000000E+00  1.07511570E+01  1.07511570E+01 -2.15023140E+01
  0.00000000E+00  1.07511570E+01  1.07511570E+01 -2.15023140E+01  0.00000000E+00
  1.07511570E+01  1.07511570E+01 -2.15023140E+01  0.00000000E+00  1.07511570E+01
  1.07511570E+01 -2.15023140E+01  0.00000000E+00  1.07511570E+01  1.07511570E+01
 -2.15023140E+01  0.00000000E+00  1.07511570E+01  1.07511570E+01 -2.15023140E+01
  0.00000000E+00  1.07511570E+01  1.07511570E+01 -2.15023140E+01  0.00000000E+00
  1.07511570E+01  1.07511570E+01 -2.15023140E+01  0.00000000E+00  1.07511570E+01
  1.07511570E+01 -2.15023140E+01  0.00000000E+00  1.07511570E+01  1.07511570E+01
 -2.15023140E+01  0.00000000E+00  1.07511570E+01  1.07511570E+01 -2.15023140E+01
  0.00000000E+00  1.07511570E+01  1.07511570E+01 -2.15023140E+01  0.00000000E+00
  1.07511570E+01  1.07511570E+01 -2.15023140E+01  0.00000000E+00  1.07511570E+01
  1.07511570E+01 -2.15023140E+01  0.00000000E+00  1.07511570E+01  1.07511570E+01
 -2.15023140E+01  0.00000000E+00  1.07511570E+01  1.07511570E+01 -2.15023140E+01
  0.00000000E+00  1.07511570E+01  1.07511570E+01 -2.15023140E+01  0.00000000E+00
  1.07511570E+01  1.07511570E+01 -2.15023140E+01  0.00000000E+00  1.07511570E+01
  1.07511570E+01 -2.15023140E+01  0.00000000E+00  1.07511570E+01  1.07511570E+01
 -2.15023140E+01  0.00000000E+00  1.07511570E+01  1.07511570E+01 -2.15023140E+01
  0.00000000E+00  1.07511570E+01  1.07511570E+01 -2.15023140E+01  0.00000000E+00
  1.07511570E+01  1.07511570E+01 -2.15023140E+01  0.00000000E+00  1.07511570E+01
  1.07511570E+01 -2.15023140E+01  0.00000000E+00  1.07511570E+01  1.07511570E+01
 -2.15023140E+01  0.00000000E+00  1.07511570E+01  1.07511570E+01 -2.15023140E+01
  0.00000000E+00  1.07511570E+01  1.07511570E+01 -2.15023140E+01  0.00000000E+00
  1.07511570E+01  1.07511570E+01 -2.15023140E+01  0.00000000E+00  1.07511570E+01
  1.07511570E+01 -2.15023140E+01  0.00000000E+00  1.07511570E+01  1.07511570E+01
 -2.15023140E+01  0.00000000E+00  1.07511570E+01  1.07511570E+01 -2.15023140E+01
  0.00000000E+00  1.07511570E+01  1.07511570E+01 -2.15023140E+01  0.00000000E+00
  1.07511570E+01  1.07511570E+01 -2.15023140E+01  0.00000000E+00  1.07511570E+01
  1.07511570E+01 -2.15023140E+01  0.00000000E+00  1.07511570E+01  1.07511570E+01
 -2.15023140E+01  0.00000000E+00  1.07511570E+01  1.07511570E+01 -2.15023140E+01
  0.00000000E+00  1.07511570E+01  1.07511570E+01 -2.15023140E+01  0.00000000E+00
  1.07511570E+01  1.07511570E+01 -2.15023140E+01  0.00000000E+00  1.07511570E+01
  1.07511570E+01 -2.15023140E+01  0.00000000E+00  1.07511570E+01  1.07511570E+01
 -2.15023140E+01  0.00000000E+00  1.07511570E+01  1.07511570E+01 -2.15023140E+01
  0.00000000E+00  1.07511570E+01  1.07511570E+01 -2.15023140E+01  0.00000000E+00
  1.07511570E+01  1.07511570E+01 -2.15023140E+01  0.00000000E+00  1.07511570E+01
  1.07511570E+01 -2.15023140E+01  0.00000000E+00  1.07511570E+01  1.07511570E+01
 -2.15023140E+01  0.00000000E+00  1.07511570E+01  1.07511570E+01 -2.15023140E+01
  0.00000000E+00  1.07511570E+01  1.07511570E+01 -2.15023140E+01  0.00000000E+00
  1.07511570E+01  1.07511570E+01 -2.15023140E+01  0.00000000E+00  1.07511570E+01
  1.07511570E+01 -2.15023140E+01  0.00000000E+00  1.07511570E+01  1.07511570E+01
 -2.15023140E+01  0.00000000E+00  1.07511570E+01  1.07511570E+01 -2.15023140E+01
  0.00000000E+00  1.07511570E+01  1.07511570E+01 -2.15023140E+01  0.00000000E+00
  1.07511570E+01  1.07511570E+01 -2.15023140E+01  0.00000000E+00  1.07511570E+01
  1.07511570E+01 -2.15023140E+01  0.00000000E+00  1.07511570E+01  1.07511570E+01
 -2.15023140E+01  0.00000000E+00  1.07511570E+01  1.07511570E+01 -2.15023140E+01
  0.00000000E+00  1.07511570E+01  1.07511570E+01 -2.15023140E+01  0.00000000E+00
  1.07511570E+01  1.07511570E+01 -2.15023140E+01  0.00000000E+00  1.07511570E+01
  1.07511570E+01 -2.15023140E+01  0.00000000E+00  1.07511570E+01  1.07511570E+01
 -2.15023140E+01  0.00000000E+00  1.07511570E+01  1.07511570E+01 -2.15023140E+01
  0.00000000E+00  1.07511570E+01  1.07511570E+01 -2.15023140E+01  0.00000000E+00
  1.07511570E+01  1.07511570E+01 -2.15023140E+01  0.00000000E+00  1.07511570E+01
  1.07511570E+01 -2.15023140E+01  0.00000000E+00  1.07511570E+01  1.07511570E+01
 -2.15023140E+01  0.00000000E+00  1.07511570E+01  1.07511570E+01 -2.15023140E+01
  0.00000000E+00  1.07511570E+01  1.07511570E+01 -2.15023140E+01  0.00000000E+00
  1.07511570E+01  1.07511570E+01 -2.15023140E+01  0.00000000E+00  1.07511570E+01
  1.07511570E+01 -2.15023140E+01  0.00000000E+00  1.07511570E+01  1.07511570E+01
 -2.15023140E+01  0.00000000E+00  1.07511570E+01  1.07511570E+01 -2.15023140E+01
  0.00000000E+00  1.07511570E+01  1.07511570E+01 -2.15023140E+01  0.00000000E+00
  1.07511570E+01  1.07511570E+01 -2.15023140E+01  0.00000000E+00  1.07511570E+01
  1.07511570E+01 -2.15023140E+01  0.00000000E+00  1.07511570E+01  1.07511570E+01
 -2.15023140E+01  0.00000000E+00  1.07511570E+01  1.07511570E+01 -2.15023140E+01
  0.00000000E+00  1.07511570E+01  1.07511570E+01 -2.15023140E+01  0.00000000E+00
  1.07511570E+01  1.07511570E+01 -2.15023140E+01  0.00000000E+00  1.07511570E+01
  1.07511570E+01 -2.15023140E+01  0.00000000E+00  1.07511570E+01  1.07511570E+01
 -2.15023140E+01  0.00000000E+00  1.07511570E+01  1.07511570E+01 -2.15023140E+01
  0.00000000E+00  1.07511570E+01  1.07511570E+01 -2.15023140E+01  0.00000000E+00
  1.07511570E+01  1.07511570E+01 -2.15023140E+01  0.00000000E+00  1.07511570E+01
  1.07511570E+01 -2.15023140E+01  0.00000000E+00  1.07511570E+01  1.07511570E+01
 -2.15023140E+01  0.00000000E+00  1.07511570E+01  1.07511570E+01 -2.15023140E+01
  0.00000000E+00  1.07511570E+01  1.07511570E+01 -2.15023140E+01  0.00000000E+00
  1.07511570E+01  1.07511570E+01 -2.15023140E+01  0.00000000E+00  1.07511570E+01
  1.07511570E+01 -2.15023140E+01  0.00000000E+00  1.07511570E+01  1.07511570E+01
 -2.15023140E+01  0.00000000E+00  1.07511570E+01  1.07511570E+01 -2.15023140E+01
  0.00000000E+00  1.07511570E+01  1.07511570E+01 -2.15023140E+01  0.00000000E+00
  1.07511570E+01  1.07511570E+01 -2.15023140E+01  0.00000000E+00  1.07511570E+01
  1.07511570E+01 -2.15023140E+01  0.00000000E+00  1.07511570E+01  1.07511570E+01
 -2.15023140E+01  0.00000000E+00  1.07511570E+01  1.07511570E+01 -2.15023140E+01
  0.00000000E+00  1.07511570E+01  1.07511570E+01 -2.15023140E+01  0.00000000E+00
  1.07511570E+01  1.07511570E+01 -2.15023140E+01  0.00000000E+00  1.07511570E+01
  1.07511570E+01 -2.15023140E+01  0.00000000E+00  1.07511570E+01  1.07511570E+01
 -2.15023140E+01  0.00000000E+00  1.07511570E+01  1.07511570E+01 -2.15023140E+01
  0.00000000E+00  1.07511570E+01  1.07511570E+01 -2.15023140E+01  0.00000000E+00
  1.07511570E+01  1.07511570E+01 -2.15023140E+01  0.00000000E+00  1.07511570E+01
  1.07511570E+01 -2.15023140E+01  0.00000000E+00  1.07511570E+01  1.07511570E+01
 -2.15023140E+01  0.00000000E+00  1.07511570E+01  1.07511570E+01 -2.15023140E+01
  0.00000000E+00  1.07511570E+01  1.07511570E+01 -2.15023140E+01  0.00000000E+00
  1.07511570E+01  1.07511570E+01 -2.15023140E+01  0.00000000E+00  1.07511570E+01
  1.07511570E+01 -2.15023140E+01  0.00000000E+00  1.07511570E+01  1.07511570E+01
 -2.15023140E+01  0.00000000E+00  1.07511570E+01  1.07511570E+01 -2.15023140E+01
  0.00000000E+00  1.07511570E+01  1.07511570E+01 -2.15023140E+01  0.00000000E+00
  1.07511570E+01  1.07511570E+01 -2.15023140E+01  0.00000000E+00  1.07511570E+01
  1.07511570E+01 -2.15023140E+01  0.00000000E+00  1.07511570E+01  1.07511570E+01
 -2.15023140E+01  0.00000000E+00  1.07511570E+01  1.07511570E+01 -2.15023140E+01
  0.00000000E+00  1.07511570E+01  1.07511570E+01 -2.15023140E+01  0.00000000E+00
  1.07511570E+01  1.07511570E+01 -2.15023140E+01  0.00000000E+00  1.07511570E+01
  1.07511570E+01 -2.15023140E+01  0.00000000E+00  1.07511570E+01  1.07511570E+01
 -2.15023140E+01  0.00000000E+00  1.07511570E+01  1.07511570E+01 -2.15023140E+01
  0.00000000E+00  1.07511570E+01  1.07511570E+01 -2.15023140E+01  0.00000000E+00
  1.07511570E+01  1.07511570E+01 -2.15023140E+01  0.00000000E+00  1.07511570E+01
  1.07511570E+01 -2.15023140E+01  0.00000000E+00  1.07511570E+01  1.07511570E+01
 -2.15023140E+01  0.00000000E+00  1.07511570E+01  1.07511570E+01 -2.15023140E+01
  0.00000000E+00  1.07511570E+01  1.07511570E+01 -2.15023140E+01  0.00000000E+00
  1.07511570E+01  1.07511570E+01 -2.15023140E+01  0.00000000E+00  1.07511570E+01
  1.07511570E+01 -2.15023140E+01  0.00000000E+00  1.07511570E+01  1.07511570E+01
 -2.15023140E+01  0.00000000E+00  1.07511570E+01  1.07511570E+01 -2.15023140E+01
  0.00000000E+00  1.07511570E+01  1.07511570E+01 -2.15023140E+01  0.00000000E+00
  1.07511570E+01  1.07511570E+01 -2.15023140E+01  0.00000000E+00  1.07511570E+01
  1.07511570E+01 -2.15023140E+01  0.00000000E+00  1.07511570E+01  1.07511570E+01
 -2.15023140E+01  0.00000000E+00  1.07511570E+01  1.07511570E+01 -2.15023140E+01
  0.00000000E+00  1.07511570E+01  1.07511570E+01 -2.15023140E+01  0.00000000E+00
  1.07511570E+01  1.07511570E+01 -2.15023140E+01  0.00000000E+00  1.07511570E+01
  1.07511570E+01 -2.15023140E+01  0.00000000E+00  1.07511570E+01  1.07511570E+01
 -2.15023140E+01  0.00000000E+00  1.07511570E+01  1.07511570E+01 -2.15023140E+01
  0.00000000E+00  1.07511570E+01  1.07511570E+01 -2.15023140E+01  0.00000000E+00
  1.07511570E+01  1.07511570E+01 -2.15023140E+01  0.00000000E+00  1.07511570E+01
  1.07511570E+01 -2.15023140E+01  0.00000000E+00  1.07511570E+01  1.07511570E+01
 -2.15023140E+01  0.00000000E+00  1.07511570E+01  1.07511570E+01 -2.15023140E+01
  0.00000000E+00  1.07511570E+01  1.07511570E+01 -2.15023140E+01  0.00000000E+00
  1.07511570E+01  1.07511570E+01 -2.15023140E+01  0.00000000E+00  1.07511570E+01
  1.07511570E+01 -2.15023140E+01  0.00000000E+00  1.07511570E+01  1.07511570E+01
 -2.15023140E+01  0.00000000E+00  1.07511570E+01  1.07511570E+01 -2.15023140E+01
  0.00000000E+00  1.07511570E+01  1.07511570E+01 -2.15023140E+01  0.00000000E+00
  1.07511570E+01  1.07511570E+01 -2.15023140E+01  0.00000000E+00  1.07511570E+01
  1.07511570E+01 -2.15023140E+01  0.00000000E+00  1.07511570E+01  1.07511570E+01
 -2.15023140E+01  0.00000000E+00  1.07511570E+01  1.07511570E+01 -2.15023140E+01
  0.00000000E+00  1.07511570E+01  1.07511570E+01 -2.15023140E+01  0.00000000E+00
  1.07511570E+01  1.07511570E+01 -2.15023140E+01  0.00000000E+00  1.07511570E+01
  1.07511570E+01 -2.15023140E+01  0.00000000E+00  1.07511570E+01  1.07511570E+01
 -2.15023140E+01  0.00000000E+00  1.07511570E+01  1.07511570E+01 -2.15023140E+01
  0.00000000E+00  1.07511570E+01  1.07511570E+01 -2.15023140E+01  0.00000000E+00
  1.07511570E+01  1.07511570E+01 -2.15023140E+01  0.00000000E+00  1.07511570E+01
  1.07511570E+01 -2.15023140E+01  0.00000000E+00  1.07511570E+01  1.07511570E+01
 -2.15023140E+01  0.00000000E+00  1.07511570E+01  1.07511570E+01 -2.15023140E+01
  0.00000000E+00  1.07511570E+01  1.07511570E+01 -2.15023140E+01  0.00000000E+00
  1.07511570E+01  1.07511570E+01 -2.15023140E+01  0.00000000E+00  1.07511570E+01
  1.07511570E+01 -2.15023140E+01  0.00000000E+00  1.07511570E+01  1.07511570E+01
 -2.15023140E+01  0.00000000E+00  1.07511570E+01  1.07511570E+01 -2.15023140E+01
  0.00000000E+00  1.07511570E+01  1.07511570E+01 -2.15023140E+01  0.00000000E+00
  1.07511570E+01  1.07511570E+01 -2.15023140E+01  0.00000000E+00  1.07511570E+01
  1.07511570E+01 -2.15023140E+01  0.00000000E+00  1.07511570E+01  1.07511570E+01
 -2.15023140E+01  0.00000000E+00  1.07511570E+01  1.07511570E+01 -2.15023140E+01
  0.00000000E+00  1.07511570E+01  1.07511570E+01 -2.15023140E+01  0.00000000E+00
  1.07511570E+01  1.07511570E+01 -2.15023140E+01  0.00000000E+00  1.07511570E+01
  1.07511570E+01 -2.15023140E+01  0.00000000E+00  1.07511570E+01  1.07511570E+01
 -2.15023140E+01  0.00000000E+00  1.07511570E+01  1.07511570E+01 -2.15023140E+01
  0.00000000E+00  1.07511570E+01  1.07511570E+01 -2.15023140E+01  0.00000000E+00
  1.07511570E+01  1.07511570E+01 -2.15023140E+01  0.00000000E+00  1.07511570E+01
  1.07511570E+01 -2.15023140E+01  0.00000000E+00  1.07511570E+01  1.07511570E+01
 -2.15023140E+01  0.00000000E+00  1.07511570E+01  1.07511570E+01 -2.15023140E+01
  0.00000000E+00  1.07511570E+01  1.07511570E+01 -2.15023140E+01  0.00000000E+00
  1.07511570E+01  1.07511570E+01 -2.15023140E+01  0.00000000E+00  1.07511570E+01
  1.07511570E+01 -2.15023140E+01  0.00000000E+00  1.07511570E+01  1.07511570E+01
 -2.15023140E+01  0.00000000E+00  1.07511570E+01  1.07511570E+01 -2.15023140E+01
  0.00000000E+00  1.07511570E+01  1.07511570E+01 -2.15023140E+01  0.00000000E+00
  1.07511570E+01  1.07511570E+01 -2.15023140E+01  0.00000000E+00  1.07511570E+01
  1.07511570E+01 -2.15023140E+01  0.00000000E+00  1.07511570E+01  1.07511570E+01
 -2.15023140E+01  0.00000000E+00  1.07511570E+01  1.07511570E+01 -2.15023140E+01
  0.00000000E+00  1.07511570E+01  1.07511570E+01 -2.15023140E+01  0.00000000E+00
  1.07511570E+01  1.07511570E+01 -2.15023140E+01  0.00000000E+00  1.07511570E+01
  1.07511570E+01 -2.15023140E+01  0.00000000E+00  1.07511570E+01  1.07511570E+01
 -2.15023140E+01  0.00000000E+00  1.07511570E+01  1.07511570E+01 -2.15023140E+01
  0.00000000E+00  1.07511570E+01  1.07511570E+01 -2.15023140E+01  0.00000000E+00
  1.07511570E+01  1.07511570E+01 -2.15023140E+01  0.00000000E+00  1.07511570E+01
  1.07511570E+01 -2.15023140E+01  0.00000000E+00  1.07511570E+01  1.07511570E+01
 -2.15023140E+01  0.00000000E+00  1.07511570E+01  1.07511570E+01 -2.15023140E+01
  0.00000000E+00  1.07511570E+01  1.07511570E+01 -2.15023140E+01  0.00000000E+00
  1.07511570E+01  1.07511570E+01 -2.15023140E+01  0.00000000E+00  1.07511570E+01
  1.07511570E+01 -2.15023140E+01  0.00000000E+00  1.07511570E+01  1.07511570E+01
 -2.15023140E+01  0.00000000E+00  1.07511570E+01  1.07511570E+01 -2.15023140E+01
  0.00000000E+00  1.07511570E+01  1.07511570E+01 -2.15023140E+01  0.00000000E+00
  1.07511570E+01  1.07511570E+01 -2.15023140E+01  0.00000000E+00  1.07511570E+01
  1.07511570E+01 -2.15023140E+01  0.00000000E+00  1.07511570E+01  1.07511570E+01
 -2.15023140E+01  0.00000000E+00  1.07511570E+01  1.07511570E+01 -2.15023140E+01
  0.00000000E+00  1.07511570E+01  1.07511570E+01 -2.15023140E+01  0.00000000E+00
  1.07511570E+01  1.07511570E+01 -2.15023140E+01  0.00000000E+00  1.07511570E+01
  1.07511570E+01 -2.15023140E+01  0.00000000E+00  1.07511570E+01  1.07511570E+01
 -2.15023140E+01  0.00000000E+00  1.07511570E+01  1.07511570E+01 -2.15023140E+01
  0.00000000E+00  1.07511570E+01  1.07511570E+01 -2.15023140E+01  0.00000000E+00
  1.07511570E+01  1.07511570E+01 -2.15023140E+01  0.00000000E+00  1.07511570E+01
  1.07511570E+01 -2.15023140E+01  0.00000000E+00  1.07511570E+01  1.07511570E+01
 -2.15023140E+01  0.00000000E+00  1.07511570E+01  1.07511570E+01 -2.15023140E+01
  0.00000000E+00  1.07511570E+01  1.07511570E+01 -2.15023140E+01  0.00000000E+00
  1.07511570E+01  1.07511570E+01 -2.15023140E+01  0.00000000E+00  1.07511570E+01
  1.07511570E+01 -2.15023140E+01  0.00000000E+00  1.07511570E+01  1.07511570E+01
 -2.15023140E+01  0.00000000E+00  1.07511570E+01  1.07511570E+01 -2.15023140E+01
  0.00000000E+00  1.07511570E+01  1.07511570E+01 -2.15023140E+01  0.00000000E+00
  1.07511570E+01  1.07511570E+01 -2.15023140E+01  0.00000000E+00  1.07511570E+01
  1.07511570E+01 -2.15023140E+01  0.00000000E+00  1.07511570E+01  1.07511570E+01
 -2.15023140E+01  0.00000000E+00  1.07511570E+01  1.07511570E+01 -2.15023140E+01
  0.00000000E+00  1.07511570E+01  1.07511570E+01 -2.15023140E+01  0.00000000E+00
  1.07511570E+01  1.07511570E+01 -2.15023140E+01  0.00000000E+00  1.07511570E+01
  1.07511570E+01 -2.15023140E+01  0.00000000E+00  1.07511570E+01  1.07511570E+01
 -2.15023140E+01  0.00000000E+00  1.07511570E+01  1.07511570E+01 -2.15023140E+01
  0.00000000E+00  1.07511570E+01  1.07511570E+01 -2.15023140E+01  0.00000000E+00
  1.07511570E+01  1.07511570E+01 -2.15023140E+01  0.00000000E+00  1.07511570E+01
  1.07511570E+01 -2.15023140E+01  0.00000000E+00  1.07511570E+01  1.07511570E+01
 -2.15023140E+01  0.00000000E+00  1.07511570E+01  1.07511570E+01 -2.15023140E+01
  0.00000000E+00  1.07511570E+01  1.07511570E+01 -2.15023140E+01  0.00000000E+00
  1.07511570E+01  1.07511570E+01 -2.15023140E+01  0.00000000E+00  1.07511570E+01
  1.07511570E+01 -2.15023140E+01  0.00000000E+00  1.07511570E+01  1.07511570E+01
 -2.15023140E+01  0.00000000E+00  1.07511570E+01  1.07511570E+01 -2.15023140E+01
  0.00000000E+00  1.07511570E+01  1.07511570E+01 -2.15023140E+01  0.00000000E+00
  1.07511570E+01  1.07511570E+01 -2.15023140E+01  0.00000000E+00  1.07511570E+01
  1.07511570E+01 -2.15023140E+01  0.00000000E+00  1.07511570E+01  1.07511570E+01
 -2.15023140E+01  0.00000000E+00  1.07511570E+01  1.07511570E+01 -2.15023140E+01
  0.00000000E+00  1.07511570E+01  1.07511570E+01 -2.15023140E+01  0.00000000E+00
  1.07511570E+01  1.07511570E+01 -2.15023140E+01  0.00000000E+00  1.07511570E+01
  1.07511570E+01 -2.15023140E+01  0.00000000E+00  1.07511570E+01  1.07511570E+01
 -2.15023140E+01  0.00000000E+00  1.07511570E+01  1.07511570E+01 -2.15023140E+01
  0.00000000E+00  1.07511570E+01  1.07511570E+01 -2.15023140E+01  0.00000000E+00
  1.07511570E+01  1.07511570E+01 -2.15023140E+01  0.00000000E+00  1.07511570E+01
  1.07511570E+01 -2.15023140E+01  0.00000000E+00  1.07511570E+01  1.07511570E+01
 -2.15023140E+01  0.00000000E+00  1.07511570E+01  1.07511570E+01 -2.15023140E+01
  0.00000000E+00  1.07511570E+01  1.07511570E+01 -2.15023140E+01  0.00000000E+00
  1.07511570E+01  1.07511570E+01 -2.15023140E+01  0.00000000E+00  1.07511570E+01
  1.07511570E+01 -2.15023140E+01  0.00000000E+00  1.07511570E+01  1.07511570E+01
 -2.15023140E+01  0.00000000E+00  1.07511570E+01  1.07511570E+01 -2.15023140E+01
  0.00000000E+00  1.07511570E+01  1.07511570E+01 -2.15023140E+01  0.00000000E+00
  1.07511570E+01  1.07511570E+01 -2.15023140E+01  0.00000000E+00  1.07511570E+01
  1.07511570E+01 -2.15023140E+01  0.00000000E+00  1.07511570E+01  1.07511570E+01
 -2.15023140E+01  0.00000000E+00  1.07511570E+01  1.07511570E+01 -2.15023140E+01
  0.00000000E+00  1.07511570E+01  1.07511570E+01 -2.15023140E+01  0.00000000E+00
  1.07511570E+01  1.07511570E+01 -2.15023140E+01  0.00000000E+00  1.07511570E+01
  1.07511570E+01 -2.15023140E+01  0.00000000E+00  1.07511570E+01  1.07511570E+01
 -2.15023140E+01  0.00000000E+00  1.07511570E+01  1.07511570E+01 -2.15023140E+01
  0.00000000E+00  1.07511570E+01  1.07511570E+01 -2.15023140E+01  0.00000000E+00
  1.07511570E+01  1.07511570E+01 -2.15023140E+01  0.00000000E+00  1.07511570E+01
  1.07511570E+01 -2.15023140E+01  0.00000000E+00  1.07511570E+01  1.07511570E+01
 -2.15023140E+01  0.00000000E+00  1.07511570E+01  1.07511570E+01 -2.15023140E+01
  0.00000000E+00  1.07511570E+01  1.07511570E+01 -2.15023140E+01  0.00000000E+00
  1.07511570E+01  1.07511570E+01 -2.15023140E+01  0.00000000E+00  1.07511570E+01
  1.07511570E+01 -2.15023140E+01  0.00000000E+00  1.07511570E+01  1.07511570E+01
 -2.15023140E+01  0.00000000E+00  1.07511570E+01  1.07511570E+01 -2.15023140E+01
  0.00000000E+00  1.07511570E+01  1.07511570E+01 -2.15023140E+01  0.00000000E+00
  1.07511570E+01  1.07511570E+01 -2.15023140E+01  0.00000000E+00  1.07511570E+01
  1.07511570E+01 -2.15023140E+01  0.00000000E+00  1.07511570E+01  1.07511570E+01
 -2.15023140E+01  0.00000000E+00  1.07511570E+01  1.07511570E+01 -2.15023140E+01
  0.00000000E+00  1.07511570E+01  1.07511570E+01 -2.15023140E+01  0.00000000E+00
  1.07511570E+01  1.07511570E+01 -2.15023140E+01  0.00000000E+00  1.07511570E+01
  1.07511570E+01 -2.15023140E+01  0.00000000E+00  1.07511570E+01  1.07511570E+01
 -2.15023140E+01  0.00000000E+00  1.07511570E+01  1.07511570E+01 -2.15023140E+01
  0.00000000E+00  1.07511570E+01  1.07511570E+01 -2.15023140E+01  0.00000000E+00
  1.07511570E+01  1.07511570E+01 -2.15023140E+01  0.00000000E+00  1.07511570E+01
  1.07511570E+01 -2.15023140E+01  0.00000000E+00  1.07511570E+01  1.07511570E+01
 -2.15023140E+01  0.00000000E+00  1.07511570E+01  1.07511570E+01 -2.15023140E+01
  0.00000000E+00  1.07511570E+01  1.07511570E+01 -2.15023140E+01  0.00000000E+00
  1.07511570E+01  1.07511570E+01 -2.15023140E+01  0.00000000E+00  1.07511570E+01
  1.07511570E+01 -2.15023140E+01  0.00000000E+00  1.07511570E+01  1.07511570E+01
 -2.15023140E+01  0.00000000E+00  1.07511570E+01  1.07511570E+01 -2.15023140E+01
  0.00000000E+00  1.07511570E+01  1.07511570E+01 -2.15023140E+01  0.00000000E+00
  1.07511570E+01  1.07511570E+01 -2.15023140E+01  0.00000000E+00  1.07511570E+01
  1.07511570E+01 -2.15023140E+01  0.00000000E+00  1.07511570E+01  1.07511570E+01
 -2.15023140E+01  0.00000000E+00  1.07511570E+01  1.07511570E+01 -2.15023140E+01
  0.00000000E+00  1.07511570E+01  1.07511570E+01 -2.15023140E+01  0.00000000E+00
  1.07511570E+01  1.07511570E+01 -2.15023140E+01  0.00000000E+00  1.07511570E+01
  1.07511570E+01 -2.15023140E+01  0.00000000E+00  1.07511570E+01  1.07511570E+01
 -2.15023140E+01  0.00000000E+00  1.07511570E+01  1.07511570E+01 -2.15023140E+01
  0.00000000E+00  1.07511570E+01  1.07511570E+01 -2.15023140E+01  0.00000000E+00
  1.07511570E+01  1.07511570E+01 -2.15023140E+01  0.00000000E+00  1.07511570E+01
  1.07511570E+01 -2.15023140E+01  0.00000000E+00  1.07511570E+01  1.07511570E+01
 -2.15023140E+01  0.00000000E+00  1.07511570E+01  1.07511570E+01 -2.15023140E+01
  0.00000000E+00  1.07511570E+01  1.07511570E+01 -2.15023140E+01  0.00000000E+00
  1.07511570E+01  1.07511570E+01 -2.15023140E+01  0.00000000E+00  1.07511570E+01
  1.07511570E+01 -2.15023140E+01  0.00000000E+00  1.07511570E+01  1.07511570E+01
 -2.15023140E+01  0.00000000E+00  1.07511570E+01  1.07511570E+01 -2.15023140E+01
  0.00000000E+00  1.07511570E+01  1.07511570E+01 -2.15023140E+01  0.00000000E+00
  1.07511570E+01  1.07511570E+01 -2.15023140E+01  0.00000000E+00  1.07511570E+01
  1.07511570E+01 -2.15023140E+01  0.00000000E+00  1.07511570E+01  1.07511570E+01
 -2.15023140E+01  0.00000000E+00  1.07511570E+01  1.07511570E+01 -2.15023140E+01
  0.00000000E+00  1.07511570E+01  1.07511570E+01 -2.15023140E+01  0.00000000E+00
  1.07511570E+01  1.07511570E+01 -2.15023140E+01  0.00000000E+00  1.07511570E+01
  1.07511570E+01 -2.15023140E+01  0.00000000E+00  1.07511570E+01  1.07511570E+01
 -2.15023140E+01  0.00000000E+00  1.07511570E+01  1.07511570E+01 -2.15023140E+01
  0.00000000E+00  1.07511570E+01  1.07511570E+01 -2.15023140E+01  0.00000000E+00
  1.07511570E+01  1.07511570E+01 -2.15023140E+01  0.00000000E+00  1.07511570E+01
  1.07511570E+01 -2.15023140E+01  0.00000000E+00  1.07511570E+01  1.07511570E+01
 -2.15023140E+01  0.00000000E+00  1.07511570E+01  1.07511570E+01 -2.15023140E+01
  0.00000000E+00  1.07511570E+01  1.07511570E+01 -2.15023140E+01  0.00000000E+00
  1.07511570E+01  1.07511570E+01 -2.15023140E+01  0.00000000E+00  1.07511570E+01
  1.07511570E+01 -2.15023140E+01  0.00000000E+00  1.07511570E+01  1.07511570E+01
 -2.15023140E+01  0.00000000E+00  1.07511570E+01  1.07511570E+01 -2.15023140E+01
  0.00000000E+00  1.07511570E+01  1.07511570E+01 -2.15023140E+01  0.00000000E+00
  1.07511570E+01  1.07511570E+01 -2.15023140E+01  0.00000000E+00  1.07511570E+01
  1.07511570E+01 -2.15023140E+01  0.00000000E+00  1.07511570E+01  1.07511570E+01
 -2.15023140E+01  0.00000000E+00  1.07511570E+01  1.07511570E+01 -2.15023140E+01
  0.00000000E+00  1.07511570E+01  1.07511570E+01 -2.15023140E+01  0.00000000E+00
  1.07511570E+01  1.07511570E+01 -2.15023140E+01  0.00000000E+00  1.07511570E+01
  1.07511570E+01 -2.15023140E+01  0.00000000E+00  1.07511570E+01  1.07511570E+01
 -2.15023140E+01  0.00000000E+00  1.07511570E+01  1.07511570E+01 -2.15023140E+01
  0.00000000E+00  1.07511570E+01  1.07511570E+01 -2.15023140E+01  0.00000000E+00
  1.07511570E+01  1.07511570E+01 -2.15023140E+01  0.00000000E+00  1.07511570E+01
  1.07511570E+01 -2.15023140E+01  0.00000000E+00  1.07511570E+01  1.07511570E+01
 -2.15023140E+01  0.00000000E+00  1.07511570E+01  1.07511570E+01 -2.15023140E+01
  0.00000000E+00  1.07511570E+01  1.07511570E+01 -2.15023140E+01  0.00000000E+00
  1.07511570E+01  1.07511570E+01 -2.15023140E+01  0.00000000E+00  1.07511570E+01
  1.07511570E+01 -2.15023140E+01  0.00000000E+00  1.07511570E+01  1.07511570E+01
 -2.15023140E+01  0.00000000E+00  1.07511570E+01  1.07511570E+01 -2.15023140E+01
  0.00000000E+00  1.07511570E+01  1.07511570E+01 -2.15023140E+01  0.00000000E+00
  1.07511570E+01  1.07511570E+01 -2.15023140E+01  0.00000000E+00  1.07511570E+01
  1.07511570E+01 -2.15023140E+01  0.00000000E+00  1.07511570E+01  1.07511570E+01
 -2.15023140E+01  0.00000000E+00  1.07511570E+01  1.07511570E+01 -2.15023140E+01
  0.00000000E+00  1.07511570E+01  1.07511570E+01 -2.15023140E+01  0.00000000E+00
  1.07511570E+01  1.07511570E+01 -2.15023140E+01  0.00000000E+00  1.07511570E+01
  1.07511570E+01 -2.15023140E+01  0.00000000E+00  1.07511570E+01  1.07511570E+01
 -2.15023140E+01  0.00000000E+00  1.07511570E+01  1.07511570E+01 -2.15023140E+01
  0.00000000E+00  1.07511570E+01  1.07511570E+01 -2.15023140E+01  0.00000000E+00
  1.07511570E+01  1.07511570E+01 -2.15023140E+01  0.00000000E+00  1.07511570E+01
  1.07511570E+01 -2.15023140E+01  0.00000000E+00  1.07511570E+01  1.07511570E+01
 -2.15023140E+01  0.00000000E+00  1.07511570E+01  1.07511570E+01 -2.15023140E+01
  0.00000000E+00  1.07511570E+01  1.07511570E+01 -2.15023140E+01  0.00000000E+00
  1.07511570E+01  1.07511570E+01 -2.15023140E+01  0.00000000E+00  1.07511570E+01
  1.07511570E+01 -2.15023140E+01  0.00000000E+00  1.07511570E+01  1.07511570E+01
 -2.15023140E+01  0.00000000E+00  1.07511570E+01  1.07511570E+01 -2.15023140E+01
  0.00000000E+00  1.07511570E+01  1.07511570E+01 -2.15023140E+01  0.00000000E+00
  1.07511570E+01  1.07511570E+01 -2.15023140E+01  0.00000000E+00  1.07511570E+01
  1.07511570E+01 -2.15023140E+01  0.00000000E+00  1.07511570E+01  1.07511570E+01
 -2.15023140E+01  0.00000000E+00  1.07511570E+01  1.07511570E+01 -2.15023140E+01
  0.00000000E+00  1.07511570E+01  1.07511570E+01 -2.15023140E+01  0.00000000E+00
  1.07511570E+01  1.07511570E+01 -2.15023140E+01  0.00000000E+00  1.07511570E+01
  1.07511570E+01 -2.15023140E+01  0.00000000E+00  1.07511570E+01  1.07511570E+01
 -2.15023140E+01  0.00000000E+00  1.07511570E+01  1.07511570E+01 -2.15023140E+01
  0.00000000E+00  1.07511570E+01  1.07511570E+01 -2.15023140E+01  0.00000000E+00
  1.07511570E+01  1.07511570E+01 -2.15023140E+01  0.00000000E+00  1.07511570E+01
  1.07511570E+01 -2.15023140E+01  0.00000000E+00  1.07511570E+01  1.07511570E+01
 -2.15023140E+01  0.00000000E+00  1.07511570E+01  1.07511570E+01 -2.15023140E+01
  0.00000000E+00  1.07511570E+01  1.07511570E+01 -2.15023140E+01  0.00000000E+00
  1.07511570E+01  1.07511570E+01 -2.15023140E+01  0.00000000E+00  1.07511570E+01
  1.07511570E+01 -2.15023140E+01  0.00000000E+00  1.07511570E+01  1.07511570E+01
 -2.15023140E+01  0.00000000E+00  1.07511570E+01  1.07511570E+01 -2.15023140E+01
  0.00000000E+00  1.07511570E+01  1.07511570E+01 -2.15023140E+01  0.00000000E+00
  1.07511570E+01  1.07511570E+01 -2.15023140E+01  0.00000000E+00  1.07511570E+01
  1.07511570E+01 -2.15023140E+01  0.00000000E+00  1.07511570E+01  1.07511570E+01
 -2.15023140E+01  0.00000000E+00  1.07511570E+01  1.07511570E+01 -2.15023140E+01
  0.00000000E+00  1.07511570E+01  1.07511570E+01 -2.15023140E+01  0.00000000E+00
  1.07511570E+01  1.07511570E+01 -2.15023140E+01  0.00000000E+00  1.07511570E+01
  1.07511570E+01 -2.15023140E+01  0.00000000E+00  1.07511570E+01  1.07511570E+01
 -2.15023140E+01  0.00000000E+00  1.07511570E+01  1.07511570E+01 -2.15023140E+01
  0.00000000E+00  1.07511570E+01  1.07511570E+01 -2.15023140E+01  0.00000000E+00
  1.07511570E+01  1.07511570E+01 -2.15023140E+01  0.00000000E+00  1.07511570E+01
  1.07511570E+01 -2.15023140E+01  0.00000000E+00  1.07511570E+01  1.07511570E+01
 -2.15023140E+01  0.00000000E+00  1.07511570E+01  1.07511570E+01 -2.15023140E+01
  0.00000000E+00  1.07511570E+01  1.07511570E+01 -2.15023140E+01  0.00000000E+00
  1.07511570E+01  1.07511570E+01 -2.15023140E+01  0.00000000E+00  1.07511570E+01
  1.07511570E+01 -2.15023140E+01  0.00000000E+00  1.07511570E+01  1.07511570E+01
 -2.15023140E+01  0.00000000E+00  1.07511570E+01  1.07511570E+01 -2.15023140E+01
  0.00000000E+00  1.07511570E+01  1.07511570E+01 -2.15023140E+01  0.00000000E+00
  1.07511570E+01  1.07511570E+01 -2.15023140E+01  0.00000000E+00  1.07511570E+01
  1.07511570E+01 -2.15023140E+01  0.00000000E+00  1.07511570E+01  1.07511570E+01
 -2.15023140E+01  0.00000000E+00  1.07511570E+01  1.07511570E+01 -2.15023140E+01
  0.00000000E+00  1.07511570E+01  1.07511570E+01 -2.15023140E+01  0.00000000E+00
  1.07511570E+01  1.07511570E+01 -2.15023140E+01  0.00000000E+00  1.07511570E+01
  1.07511570E+01 -2.15023140E+01  0.00000000E+00  1.07511570E+01  1.07511570E+01
 -2.15023140E+01  0.00000000E+00  1.07511570E+01  1.07511570E+01 -2.15023140E+01
  0.00000000E+00  1.07511570E+01  1.07511570E+01 -2.15023140E+01  0.00000000E+00
  1.07511570E+01  1.07511570E+01 -2.15023140E+01  0.00000000E+00  1.07511570E+01
  1.07511570E+01 -2.15023140E+01  0.00000000E+00  1.07511570E+01  1.07511570E+01
 -2.15023140E+01  0.00000000E+00  1.07511570E+01  1.07511570E+01 -2.15023140E+01
  0.00000000E+00  1.07511570E+01  1.07511570E+01 -2.15023140E+01  0.00000000E+00
  1.07511570E+01  1.07511570E+01 -2.15023140E+01  0.00000000E+00  1.07511570E+01
  1.07511570E+01 -2.15023140E+01  0.00000000E+00  1.07511570E+01  1.07511570E+01
 -2.15023140E+01  0.00000000E+00  1.07511570E+01  1.07511570E+01 -2.15023140E+01
  0.00000000E+00  1.07511570E+01  1.07511570E+01 -2.15023140E+01  0.00000000E+00
  1.07511570E+01  1.07511570E+01 -2.15023140E+01  0.00000000E+00  1.07511570E+01
  1.07511570E+01 -2.15023140E+01  0.00000000E+00  1.07511570E+01  1.07511570E+01
 -2.15023140E+01  0.00000000E+00  1.07511570E+01  1.07511570E+01 -2.15023140E+01
  0.00000000E+00  1.07511570E+01  1.07511570E+01 -2.15023140E+01  0.00000000E+00
  1.07511570E+01  1.07511570E+01 -2.15023140E+01  0.00000000E+00  1.07511570E+01
  1.07511570E+01 -2.15023140E+01  0.00000000E+00  1.07511570E+01  1.07511570E+01
 -2.15023140E+01  0.00000000E+00  1.07511570E+01  1.07511570E+01 -2.15023140E+01
  0.00000000E+00  1.07511570E+01  1.07511570E+01 -2.15023140E+01  0.00000000E+00
  1.07511570E+01  1.07511570E+01 -2.15023140E+01  0.00000000E+00  1.07511570E+01
  1.07511570E+01 -2.15023140E+01  0.00000000E+00  1.07511570E+01  1.07511570E+01
 -2.15023140E+01  0.00000000E+00  1.07511570E+01  1.07511570E+01 -2.15023140E+01
  0.00000000E+00  1.07511570E+01  1.07511570E+01 -2.15023140E+01  0.00000000E+00
  1.07511570E+01  1.07511570E+01 -2.15023140E+01  0.00000000E+00  1.07511570E+01
  1.07511570E+01 -2.15023140E+01  0.00000000E+00  1.07511570E+01  1.07511570E+01
 -2.15023140E+01  0.00000000E+00  1.07511570E+01  1.07511570E+01 -2.15023140E+01
  0.00000000E+00  1.07511570E+01  1.07511570E+01 -2.15023140E+01  0.00000000E+00
  1.07511570E+01  1.07511570E+01 -2.15023140E+01  0.00000000E+00  1.07511570E+01
  1.07511570E+01 -2.15023140E+01  0.00000000E+00  1.07511570E+01  1.07511570E+01
 -2.15023140E+01  0.00000000E+00  1.07511570E+01  1.07511570E+01 -2.15023140E+01
  0.00000000E+00  1.07511570E+01  1.07511570E+01 -2.15023140E+01  0.00000000E+00
  1.07511570E+01  1.07511570E+01 -2.15023140E+01  0.00000000E+00  1.07511570E+01
  1.07511570E+01 -2.15023140E+01  0.00000000E+00  1.07511570E+01  1.07511570E+01
 -2.15023140E+01  0.00000000E+00  1.07511570E+01  1.07511570E+01 -2.15023140E+01
  0.00000000E+00  1.07511570E+01  1.07511570E+01 -2.15023140E+01  0.00000000E+00
  1.07511570E+01  1.07511570E+01 -2.15023140E+01  0.00000000E+00  1.07511570E+01
  1.07511570E+01 -2.15023140E+01  0.00000000E+00  1.07511570E+01  1.07511570E+01
 -2.15023140E+01  0.00000000E+00  1.07511570E+01  1.07511570E+01 -2.15023140E+01
  0.00000000E+00  1.07511570E+01  1.07511570E+01 -2.15023140E+01  0.00000000E+00
  1.07511570E+01  1.07511570E+01 -2.15023140E+01  0.00000000E+00  1.07511570E+01
  1.07511570E+01 -2.15023140E+01  0.00000000E+00  1.07511570E+01  1.07511570E+01
 -2.15023140E+01  0.00000000E+00  1.07511570E+01  1.07511570E+01 -2.15023140E+01
  0.00000000E+00  1.07511570E+01  1.07511570E+01 -2.15023140E+01  0.00000000E+00
  1.07511570E+01  1.07511570E+01 -2.15023140E+01  0.00000000E+00  1.07511570E+01
  1.07511570E+01 -2.15023140E+01  0.00000000E+00  1.07511570E+01  1.07511570E+01
 -2.15023140E+01  0.00000000E+00  1.07511570E+01  1.07511570E+01 -2.15023140E+01
  0.00000000E+00  1.07511570E+01  1.07511570E+01 -2.15023140E+01  0.00000000E+00
  1.07511570E+01  1.07511570E+01 -2.15023140E+01  0.00000000E+00  1.07511570E+01
  1.07511570E+01 -2.15023140E+01  0.00000000E+00  1.07511570E+01  1.07511570E+01
 -2.15023140E+01  0.00000000E+00  1.07511570E+01  1.07511570E+01 -2.15023140E+01
  0.00000000E+00  1.07511570E+01  1.07511570E+01 -2.15023140E+01  0.00000000E+00
  1.07511570E+01  1.07511570E+01 -2.15023140E+01  0.00000000E+00  1.07511570E+01
  1.07511570E+01 -2.15023140E+01  0.00000000E+00  1.07511570E+01  1.07511570E+01
 -2.15023140E+01  0.00000000E+00  1.07511570E+01  1.07511570E+01 -2.15023140E+01
  0.00000000E+00  1.07511570E+01  1.07511570E+01 -2.15023140E+01  0.00000000E+00
  1.07511570E+01  1.07511570E+01 -2.15023140E+01  0.00000000E+00  1.07511570E+01
  1.07511570E+01 -2.15023140E+01  0.00000000E+00  1.07511570E+01  1.07511570E+01
 -2.15023140E+01  0.00000000E+00  1.07511570E+01  1.07511570E+01 -2.15023140E+01
  0.00000000E+00  1.07511570E+01  1.07511570E+01 -2.15023140E+01  0.00000000E+00
  1.07511570E+01  1.07511570E+01 -2.15023140E+01  0.00000000E+00  1.07511570E+01
  1.07511570E+01 -2.15023140E+01  0.00000000E+00  1.07511570E+01  1.07511570E+01
 -2.15023140E+01  0.00000000E+00  1.07511570E+01  1.07511570E+01 -2.15023140E+01
  0.00000000E+00  1.07511570E+01  1.07511570E+01 -2.15023140E+01  0.00000000E+00
  1.07511570E+01  1.07511570E+01 -2.15023140E+01  0.00000000E+00  1.07511570E+01
  1.07511570E+01 -2.15023140E+01  0.00000000E+00  1.07511570E+01  1.07511570E+01
 -2.15023140E+01  0.00000000E+00  1.07511570E+01  1.07511570E+01 -2.15023140E+01
  0.00000000E+00  1.07511570E+01  1.07511570E+01 -2.15023140E+01  0.00000000E+00
  1.07511570E+01  1.07511570E+01 -2.15023140E+01  0.00000000E+00  1.07511570E+01
  1.07511570E+01 -2.15023140E+01  0.00000000E+00  1.07511570E+01  1.07511570E+01
 -2.15023140E+01  0.00000000E+00  1.07511570E+01  1.07511570E+01 -2.15023140E+01
  0.00000000E+00  1.07511570E+01  1.07511570E+01 -2.15023140E+01  0.00000000E+00
  1.07511570E+01  1.07511570E+01 -2.15023140E+01  0.00000000E+00  1.07511570E+01
  1.07511570E+01 -2.15023140E+01  0.00000000E+00  1.07511570E+01  1.07511570E+01
 -2.15023140E+01  0.00000000E+00  1.07511570E+01  1.07511570E+01 -2.15023140E+01
  0.00000000E+00  1.07511570E+01  1.07511570E+01 -2.15023140E+01  0.00000000E+00
  1.07511570E+01  1.07511570E+01 -2.15023140E+01  0.00000000E+00  1.07511570E+01
  1.07511570E+01 -2.15023140E+01  0.00000000E+00  1.07511570E+01  1.07511570E+01
 -2.15023140E+01  0.00000000E+00  1.07511570E+01  1.07511570E+01 -2.15023140E+01
  0.00000000E+00  1.07511570E+01  1.07511570E+01 -2.15023140E+01  0.00000000E+00
  1.07511570E+01  1.07511570E+01 -2.15023140E+01  0.00000000E+00  1.07511570E+01
  1.07511570E+01 -2.15023140E+01  0.00000000E+00  1.07511570E+01  1.07511570E+01
 -2.15023140E+01  0.00000000E+00  1.07511570E+01  1.07511570E+01 -2.15023140E+01
  0.00000000E+00  1.07511570E+01  1.07511570E+01 -2.15023140E+01  0.00000000E+00
  1.07511570E+01  1.07511570E+01 -2.15023140E+01  0.00000000E+00  1.07511570E+01
  1.07511570E+01 -2.15023140E+01  0.00000000E+00  1.07511570E+01  1.07511570E+01
 -2.15023140E+01  0.00000000E+00  1.07511570E+01  1.07511570E+01 -2.15023140E+01
  0.00000000E+00  1.07511570E+01  1.07511570E+01 -2.15023140E+01  0.00000000E+00
  1.07511570E+01  1.07511570E+01 -2.15023140E+01  0.00000000E+00  1.07511570E+01
  1.07511570E+01 -2.15023140E+01  0.00000000E+00  1.07511570E+01  1.07511570E+01
 -2.15023140E+01  0.00000000E+00  1.07511570E+01  1.07511570E+01 -2.15023140E+01
  0.00000000E+00  1.07511570E+01  1.07511570E+01 -2.15023140E+01  0.00000000E+00
  1.07511570E+01  1.07511570E+01 -2.15023140E+01  0.00000000E+00  1.07511570E+01
  1.07511570E+01 -2.15023140E+01  0.00000000E+00  1.07511570E+01  1.07511570E+01
 -2.15023140E+01  0.00000000E+00  1.07511570E+01  1.07511570E+01 -2.15023140E+01
  0.00000000E+00  1.07511570E+01  1.07511570E+01 -2.15023140E+01  0.00000000E+00
  1.07511570E+01  1.07511570E+01 -2.15023140E+01  0.00000000E+00  1.07511570E+01
  1.07511570E+01 -2.15023140E+01  0.00000000E+00  1.07511570E+01  1.07511570E+01
 -2.15023140E+01  0.00000000E+00  1.07511570E+01  1.07511570E+01 -2.15023140E+01
  0.00000000E+00  1.07511570E+01  1.07511570E+01 -2.15023140E+01  0.00000000E+00
  1.07511570E+01  1.07511570E+01 -2.15023140E+01  0.00000000E+00  1.07511570E+01
  1.07511570E+01 -2.15023140E+01  0.00000000E+00  1.07511570E+01  1.07511570E+01
 -2.15023140E+01  0.00000000E+00  1.07511570E+01  1.07511570E+01 -2.15023140E+01
  0.00000000E+00  1.07511570E+01  1.07511570E+01 -2.15023140E+01  0.00000000E+00
  1.07511570E+01  1.07511570E+01 -2.15023140E+01  0.00000000E+00  1.07511570E+01
  1.07511570E+01 -2.15023140E+01  0.00000000E+00  1.07511570E+01  1.07511570E+01
 -2.15023140E+01  0.00000000E+00  1.07511570E+01  1.07511570E+01 -2.15023140E+01
  0.00000000E+00  1.07511570E+01  1.07511570E+01 -2.15023140E+01  0.00000000E+00
  1.07511570E+01  1.07511570E+01 -2.15023140E+01  0.00000000E+00  1.07511570E+01
  1.07511570E+01 -2.15023140E+01  0.00000000E+00  1.07511570E+01  1.07511570E+01
 -2.15023140E+01  0.00000000E+00  1.07511570E+01  1.07511570E+01 -2.15023140E+01
  0.00000000E+00  1.07511570E+01  1.07511570E+01 -2.15023140E+01  0.00000000E+00
  1.07511570E+01  1.07511570E+01 -2.15023140E+01  0.00000000E+00  1.07511570E+01
  1.07511570E+01 -2.15023140E+01  0.00000000E+00  1.07511570E+01  1.07511570E+01
 -2.15023140E+01  0.00000000E+00  1.07511570E+01  1.07511570E+01 -2.15023140E+01
  0.00000000E+00  1.07511570E+01  1.07511570E+01 -2.15023140E+01  0.00000000E+00
  1.07511570E+01  1.07511570E+01 -2.15023140E+01  0.00000000E+00  1.07511570E+01
  1.07511570E+01 -2.15023140E+01  0.00000000E+00  1.07511570E+01  1.07511570E+01
 -2.15023140E+01  0.00000000E+00  1.07511570E+01  1.07511570E+01 -2.15023140E+01
  0.00000000E+00  1.07511570E+01  1.07511570E+01 -2.15023140E+01  0.00000000E+00
  1.07511570E+01  1.07511570E+01 -2.15023140E+01  0.00000000E+00  1.07511570E+01
  1.07511570E+01 -2.15023140E+01  0.00000000E+00  1.07511570E+01  1.07511570E+01
 -2.15023140E+01  0.00000000E+00  1.07511570E+01  1.07511570E+01 -2.15023140E+01
  0.00000000E+00  1.07511570E+01  1.07511570E+01 -2.15023140E+01  0.00000000E+00
  1.07511570E+01  1.07511570E+01 -2.15023140E+01  0.00000000E+00  1.07511570E+01
  1.07511570E+01 -2.15023140E+01  0.00000000E+00  1.07511570E+01  1.07511570E+01
 -2.15023140E+01  0.00000000E+00  1.07511570E+01  1.07511570E+01 -2.15023140E+01
  0.00000000E+00  1.07511570E+01  1.07511570E+01 -2.15023140E+01  0.00000000E+00
  1.07511570E+01  1.07511570E+01 -2.15023140E+01  0.00000000E+00  1.07511570E+01
  1.07511570E+01 -2.15023140E+01  0.00000000E+00  1.07511570E+01  1.07511570E+01
 -2.15023140E+01  0.00000000E+00  1.07511570E+01  1.07511570E+01 -2.15023140E+01
  0.00000000E+00  1.07511570E+01  1.07511570E+01 -2.15023140E+01  0.00000000E+00
  1.07511570E+01  1.07511570E+01 -2.15023140E+01  0.00000000E+00  1.07511570E+01
  1.07511570E+01 -2.15023140E+01  0.00000000E+00  1.07511570E+01  1.07511570E+01
 -2.15023140E+01  0.00000000E+00  1.07511570E+01  1.07511570E+01 -2.15023140E+01
  0.00000000E+00  1.07511570E+01  1.07511570E+01 -2.15023140E+01  0.00000000E+00
  1.07511570E+01  1.07511570E+01 -2.15023140E+01  0.00000000E+00  1.07511570E+01
  1.07511570E+01 -2.15023140E+01  0.00000000E+00  1.07511570E+01  1.07511570E+01
 -2.15023140E+01  0.00000000E+00  1.07511570E+01  1.07511570E+01 -2.15023140E+01
  0.00000000E+00  1.07511570E+01  1.07511570E+01 -2.15023140E+01  0.00000000E+00
  1.07511570E+01  1.07511570E+01 -2.15023140E+01  0.00000000E+00  1.07511570E+01
  1.07511570E+01 -2.15023140E+01  0.00000000E+00  1.07511570E+01  1.07511570E+01
 -2.15023140E+01  0.00000000E+00  1.07511570E+01  1.07511570E+01 -2.15023140E+01
  0.00000000E+00  1.07511570E+01  1.07511570E+01 -2.15023140E+01  0.00000000E+00
  1.07511570E+01  1.07511570E+01 -2.15023140E+01  0.00000000E+00  1.07511570E+01
  1.07511570E+01 -2.15023140E+01  0.00000000E+00  1.07511570E+01  1.07511570E+01
 -2.15023140E+01  0.00000000E+00  1.07511570E+01  1.07511570E+01 -2.15023140E+01
  0.00000000E+00  1.07511570E+01  1.07511570E+01 -2.15023140E+01  0.00000000E+00
  1.07511570E+01  1.07511570E+01 -2.15023140E+01  0.00000000E+00  1.07511570E+01
  1.07511570E+01 -2.15023140E+01  0.00000000E+00  1.07511570E+01  1.07511570E+01
 -2.15023140E+01  0.00000000E+00  1.07511570E+01  1.07511570E+01 -2.15023140E+01
  0.00000000E+00  1.07511570E+01  1.07511570E+01 -2.15023140E+01  0.00000000E+00
  1.07511570E+01  1.07511570E+01 -2.15023140E+01  0.00000000E+00  1.07511570E+01
  1.07511570E+01 -2.15023140E+01  0.00000000E+00  1.07511570E+01  1.07511570E+01
 -2.15023140E+01  0.00000000E+00  1.07511570E+01  1.07511570E+01 -2.15023140E+01
  0.00000000E+00  1.07511570E+01  1.07511570E+01 -2.15023140E+01  0.00000000E+00
  1.07511570E+01  1.07511570E+01 -2.15023140E+01  0.00000000E+00  1.07511570E+01
  1.07511570E+01 -2.15023140E+01  0.00000000E+00  1.07511570E+01  1.07511570E+01
 -2.15023140E+01  0.00000000E+00  1.07511570E+01  1.07511570E+01 -2.15023140E+01
  0.00000000E+00  1.07511570E+01  1.07511570E+01 -2.15023140E+01  0.00000000E+00
  1.07511570E+01  1.07511570E+01 -2.15023140E+01  0.00000000E+00  1.07511570E+01
  1.07511570E+01 -2.15023140E+01  0.00000000E+00  1.07511570E+01  1.07511570E+01
 -2.15023140E+01  0.00000000E+00  1.07511570E+01  1.07511570E+01 -2.15023140E+01
  0.00000000E+00  1.07511570E+01  1.07511570E+01 -2.15023140E+01  0.00000000E+00
  1.07511570E+01  1.07511570E+01 -2.15023140E+01  0.00000000E+00  1.07511570E+01
  1.07511570E+01 -2.15023140E+01  0.00000000E+00  1.07511570E+01  1.07511570E+01
 -2.15023140E+01  0.00000000E+00  1.07511570E+01  1.07511570E+01 -2.15023140E+01
  0.00000000E+00  1.07511570E+01  1.07511570E+01 -2.15023140E+01  0.00000000E+00
  1.07511570E+01  1.07511570E+01 -2.15023140E+01  0.00000000E+00  1.07511570E+01
  1.07511570E+01 -2.15023140E+01  0.00000000E+00  1.07511570E+01  1.07511570E+01
 -2.15023140E+01  0.00000000E+00  1.07511570E+01  1.07511570E+01 -2.15023140E+01
  0.00000000E+00  1.07511570E+01  1.07511570E+01 -2.15023140E+01  0.00000000E+00
  1.07511570E+01  1.07511570E+01 -2.15023140E+01  0.00000000E+00  1.07511570E+01
  1.07511570E+01 -2.15023140E+01  0.00000000E+00  1.07511570E+01  1.07511570E+01
 -2.15023140E+01  0.00000000E+00  1.07511570E+01  1.07511570E+01 -2.15023140E+01
  0.00000000E+00  1.07511570E+01  1.07511570E+01 -2.15023140E+01  0.00000000E+00
  1.07511570E+01  1.07511570E+01 -2.15023140E+01  0.00000000E+00  1.07511570E+01
  1.07511570E+01 -2.15023140E+01  0.00000000E+00  1.07511570E+01  1.07511570E+01
 -2.15023140E+01  0.00000000E+00  1.07511570E+01  1.07511570E+01 -2.15023140E+01
  0.00000000E+00  1.07511570E+01  1.07511570E+01 -2.15023140E+01  0.00000000E+00
  1.07511570E+01  1.07511570E+01 -2.15023140E+01  0.00000000E+00  1.07511570E+01
  1.07511570E+01 -2.15023140E+01  0.00000000E+00  1.07511570E+01  1.07511570E+01
 -2.15023140E+01  0.00000000E+00  1.07511570E+01  1.07511570E+01 -2.15023140E+01
  0.00000000E+00  1.07511570E+01  1.07511570E+01 -2.15023140E+01  0.00000000E+00
  1.07511570E+01  1.07511570E+01 -2.15023140E+01  0.00000000E+00  1.07511570E+01
  1.07511570E+01 -2.15023140E+01  0.00000000E+00  1.07511570E+01  1.07511570E+01
 -2.15023140E+01  0.00000000E+00  1.07511570E+01  1.07511570E+01 -2.15023140E+01
  0.00000000E+00  1.07511570E+01  1.07511570E+01 -2.15023140E+01  0.00000000E+00
  1.07511570E+01  1.07511570E+01 -2.15023140E+01  0.00000000E+00  1.07511570E+01
  1.07511570E+01 -2.15023140E+01  0.00000000E+00  1.07511570E+01  1.07511570E+01
 -2.15023140E+01  0.00000000E+00  1.07511570E+01  1.07511570E+01 -2.15023140E+01
  0.00000000E+00  1.07511570E+01  1.07511570E+01 -2.15023140E+01  0.00000000E+00
  1.07511570E+01  1.07511570E+01 -2.15023140E+01  0.00000000E+00  1.07511570E+01
  1.07511570E+01 -2.15023140E+01  0.00000000E+00  1.07511570E+01  1.07511570E+01
 -2.15023140E+01  0.00000000E+00  1.07511570E+01  1.07511570E+01 -2.15023140E+01
  0.00000000E+00  1.07511570E+01  1.07511570E+01 -2.15023140E+01  0.00000000E+00
  1.07511570E+01  1.07511570E+01 -2.15023140E+01  0.00000000E+00  1.07511570E+01
  1.07511570E+01 -2.15023140E+01  0.00000000E+00  1.07511570E+01  1.07511570E+01
 -2.15023140E+01  0.00000000E+00  1.07511570E+01  1.07511570E+01 -2.15023140E+01
  0.00000000E+00  1.07511570E+01  1.07511570E+01 -2.15023140E+01  0.00000000E+00
  1.07511570E+01  1.07511570E+01 -2.15023140E+01  0.00000000E+00  1.07511570E+01
  1.07511570E+01 -2.15023140E+01  0.00000000E+00  1.07511570E+01  1.07511570E+01
 -2.15023140E+01  0.00000000E+00  1.07511570E+01  1.07511570E+01 -2.15023140E+01
  0.00000000E+00  1.07511570E+01  1.07511570E+01 -2.15023140E+01  0.00000000E+00
  1.07511570E+01  1.07511570E+01 -2.15023140E+01  0.00000000E+00  1.07511570E+01
  1.07511570E+01 -2.15023140E+01  0.00000000E+00  1.07511570E+01  1.07511570E+01
 -2.15023140E+01  0.00000000E+00  1.07511570E+01  1.07511570E+01 -2.15023140E+01
  0.00000000E+00  1.07511570E+01  1.07511570E+01 -2.15023140E+01  0.00000000E+00
  1.07511570E+01  1.07511570E+01 -2.15023140E+01  0.00000000E+00  1.07511570E+01
  1.07511570E+01 -2.15023140E+01  0.00000000E+00  1.07511570E+01  1.07511570E+01
 -2.15023140E+01  0.00000000E+00  1.07511570E+01  1.07511570E+01 -2.15023140E+01
  0.00000000E+00  1.07511570E+01  1.07511570E+01 -2.15023140E+01  0.00000000E+00
  1.07511570E+01  1.07511570E+01 -2.15023140E+01  0.00000000E+00  1.07511570E+01
  1.07511570E+01 -2.15023140E+01  0.00000000E+00  1.07511570E+01  1.07511570E+01
 -2.15023140E+01  0.00000000E+00  1.07511570E+01  1.07511570E+01 -2.15023140E+01
  0.00000000E+00  1.07511570E+01  1.07511570E+01 -2.15023140E+01  0.00000000E+00
  1.07511570E+01  1.07511570E+01 -2.15023140E+01  0.00000000E+00  1.07511570E+01
  1.07511570E+01 -2.15023140E+01  0.00000000E+00  1.07511570E+01  1.07511570E+01
 -2.15023140E+01  0.00000000E+00  1.07511570E+01  1.07511570E+01 -2.15023140E+01
  0.00000000E+00  1.07511570E+01  1.07511570E+01 -2.15023140E+01  0.00000000E+00
  1.07511570E+01  1.07511570E+01 -2.15023140E+01  0.00000000E+00  1.07511570E+01
  1.07511570E+01 -2.15023140E+01  0.00000000E+00  1.07511570E+01  1.07511570E+01
 -2.15023140E+01  0.00000000E+00  1.07511570E+01  1.07511570E+01 -2.15023140E+01
  0.00000000E+00  1.07511570E+01  1.07511570E+01 -2.15023140E+01  0.00000000E+00
  1.07511570E+01  1.07511570E+01 -2.15023140E+01  0.00000000E+00  1.07511570E+01
  1.07511570E+01 -2.15023140E+01  0.00000000E+00  1.07511570E+01  1.07511570E+01
 -2.15023140E+01  0.00000000E+00  1.07511570E+01  1.07511570E+01 -2.15023140E+01
  0.00000000E+00  1.07511570E+01  1.07511570E+01 -2.15023140E+01  0.00000000E+00
  1.07511570E+01  1.07511570E+01 -2.15023140E+01  0.00000000E+00  1.07511570E+01
  1.07511570E+01 -2.15023140E+01  0.00000000E+00  1.07511570E+01  1.07511570E+01
 -2.15023140E+01  0.00000000E+00  1.07511570E+01  1.07511570E+01 -2.15023140E+01
  0.00000000E+00  1.07511570E+01  1.07511570E+01 -2.15023140E+01  0.00000000E+00
  1.07511570E+01  1.07511570E+01 -2.15023140E+01  0.00000000E+00  1.07511570E+01
  1.07511570E+01 -2.15023140E+01  0.00000000E+00  1.07511570E+01  1.07511570E+01
 -2.15023140E+01  0.00000000E+00  1.07511570E+01  1.07511570E+01 -2.15023140E+01
  0.00000000E+00  1.07511570E+01  1.07511570E+01 -2.15023140E+01  0.00000000E+00
  1.07511570E+01  1.07511570E+01 -2.15023140E+01  0.00000000E+00  1.07511570E+01
  1.07511570E+01 -2.15023140E+01  0.00000000E+00  1.07511570E+01  1.07511570E+01
 -2.15023140E+01  0.00000000E+00  1.07511570E+01  1.07511570E+01 -2.15023140E+01
  0.00000000E+00  1.07511570E+01  1.07511570E+01 -2.15023140E+01  0.00000000E+00
  1.07511570E+01  1.07511570E+01 -2.15023140E+01  0.00000000E+00  1.07511570E+01
  1.07511570E+01 -2.15023140E+01  0.00000000E+00  1.07511570E+01  1.07511570E+01
 -2.15023140E+01  0.00000000E+00  1.07511570E+01  1.07511570E+01 -2.15023140E+01
  0.00000000E+00  1.07511570E+01  1.07511570E+01 -2.15023140E+01  0.00000000E+00
  1.07511570E+01  1.07511570E+01 -2.15023140E+01  0.00000000E+00  1.07511570E+01
  1.07511570E+01 -2.15023140E+01  0.00000000E+00  1.07511570E+01  1.07511570E+01
 -2.15023140E+01  0.00000000E+00  1.07511570E+01  1.07511570E+01 -2.15023140E+01
  0.00000000E+00  1.07511570E+01  1.07511570E+01 -2.15023140E+01  0.00000000E+00
  1.07511570E+01  1.07511570E+01 -2.15023140E+01  0.00000000E+00  1.07511570E+01
  1.07511570E+01 -2.15023140E+01  0.00000000E+00  1.07511570E+01  1.07511570E+01
 -2.15023140E+01  0.00000000E+00  1.07511570E+01  1.07511570E+01 -2.15023140E+01
  0.00000000E+00  1.07511570E+01  1.07511570E+01 -2.15023140E+01  0.00000000E+00
  1.07511570E+01  1.07511570E+01 -2.15023140E+01  0.00000000E+00  1.07511570E+01
  1.07511570E+01 -2.15023140E+01  0.00000000E+00  1.07511570E+01  1.07511570E+01
 -2.15023140E+01  0.00000000E+00  1.07511570E+01  1.07511570E+01 -2.15023140E+01
  0.00000000E+00  1.07511570E+01  1.07511570E+01 -2.15023140E+01  0.00000000E+00
  1.07511570E+01  1.07511570E+01 -2.15023140E+01  0.00000000E+00  1.07511570E+01
  1.07511570E+01 -2.15023140E+01  0.00000000E+00  1.07511570E+01  1.07511570E+01
 -2.15023140E+01  0.00000000E+00  1.07511570E+01  1.07511570E+01 -2.15023140E+01
  0.00000000E+00  1.07511570E+01  1.07511570E+01 -2.15023140E+01  0.00000000E+00
  1.07511570E+01  1.07511570E+01 -2.15023140E+01  0.00000000E+00  1.07511570E+01
  1.07511570E+01 -2.15023140E+01  0.00000000E+00  1.07511570E+01  1.07511570E+01
 -2.15023140E+01  0.00000000E+00  1.07511570E+01  1.07511570E+01 -2.15023140E+01
  0.00000000E+00  1.07511570E+01  1.07511570E+01 -2.15023140E+01  0.00000000E+00
  1.07511570E+01  1.07511570E+01 -2.15023140E+01  0.00000000E+00  1.07511570E+01
  1.07511570E+01 -2.15023140E+01  0.00000000E+00  1.07511570E+01  1.07511570E+01
 -2.15023140E+01  0.00000000E+00  1.07511570E+01  1.07511570E+01 -2.15023140E+01
  0.00000000E+00  1.07511570E+01  1.07511570E+01 -2.15023140E+01  0.00000000E+00
  1.07511570E+01  1.07511570E+01 -2.15023140E+01  0.00000000E+00  1.07511570E+01
  1.07511570E+01 -2.15023140E+01  0.00000000E+00  1.07511570E+01  1.07511570E+01
 -2.15023140E+01  0.00000000E+00  1.07511570E+01  1.07511570E+01 -2.15023140E+01
  0.00000000E+00  1.07511570E+01  1.07511570E+01 -2.15023140E+01  0.00000000E+00
  1.07511570E+01  1.07511570E+01 -2.15023140E+01  0.00000000E+00  1.07511570E+01
  1.07511570E+01 -2.15023140E+01  0.00000000E+00  1.07511570E+01  1.07511570E+01
 -2.15023140E+01  0.00000000E+00  1.07511570E+01  1.07511570E+01 -2.15023140E+01
  0.00000000E+00  1.07511570E+01  1.07511570E+01 -2.15023140E+01  0.00000000E+00
  1.07511570E+01  1.07511570E+01 -2.15023140E+01  0.00000000E+00  1.07511570E+01
  1.07511570E+01 -2.15023140E+01  0.00000000E+00  1.07511570E+01  1.07511570E+01
 -2.15023140E+01  0.00000000E+00  1.07511570E+01  1.07511570E+01 -2.15023140E+01
  0.00000000E+00  1.07511570E+01  1.07511570E+01 -2.15023140E+01  0.00000000E+00
  1.07511570E+01  1.07511570E+01 -2.15023140E+01  0.00000000E+00  1.07511570E+01
  1.07511570E+01 -2.15023140E+01  0.00000000E+00  1.07511570E+01  1.07511570E+01
 -2.15023140E+01  0.00000000E+00  1.07511570E+01  1.07511570E+01 -2.15023140E+01
  0.00000000E+00  1.07511570E+01  1.07511570E+01 -2.15023140E+01  0.00000000E+00
  1.07511570E+01  1.07511570E+01 -2.15023140E+01  0.00000000E+00  1.07511570E+01
  1.07511570E+01 -2.15023140E+01  0.00000000E+00  1.07511570E+01  1.07511570E+01
 -2.15023140E+01  0.00000000E+00  1.07511570E+01  1.07511570E+01 -2.15023140E+01
  0.00000000E+00  1.07511570E+01  1.07511570E+01 -2.15023140E+01  0.00000000E+00
  1.07511570E+01  1.07511570E+01 -2.15023140E+01  0.00000000E+00  1.07511570E+01
  1.07511570E+01 -2.15023140E+01  0.00000000E+00  1.07511570E+01  1.07511570E+01
 -2.15023140E+01  0.00000000E+00  1.07511570E+01  1.07511570E+01 -2.15023140E+01
  0.00000000E+00  1.07511570E+01  1.07511570E+01 -2.15023140E+01  0.00000000E+00
  1.07511570E+01  1.07511570E+01 -2.15023140E+01  0.00000000E+00  1.07511570E+01
  1.07511570E+01 -2.15023140E+01  0.00000000E+00  1.07511570E+01  1.07511570E+01
 -2.15023140E+01  0.00000000E+00  1.07511570E+01  1.07511570E+01 -2.15023140E+01
  0.00000000E+00  1.07511570E+01  1.07511570E+01 -2.15023140E+01  0.00000000E+00
  1.07511570E+01  1.07511570E+01 -2.15023140E+01  0.00000000E+00  1.07511570E+01
  1.07511570E+01 -2.15023140E+01  0.00000000E+00  1.07511570E+01  1.07511570E+01
 -2.15023140E+01  0.00000000E+00  1.07511570E+01  1.07511570E+01 -2.15023140E+01
  0.00000000E+00  1.07511570E+01  1.07511570E+01 -2.15023140E+01  0.00000000E+00
  1.07511570E+01  1.07511570E+01 -2.15023140E+01  0.00000000E+00  1.07511570E+01
  1.07511570E+01 -2.15023140E+01  0.00000000E+00  1.07511570E+01  1.07511570E+01
 -2.15023140E+01  0.00000000E+00  1.07511570E+01  1.07511570E+01 -2.15023140E+01
  0.00000000E+00  1.07511570E+01  1.07511570E+01 -2.15023140E+01  0.00000000E+00
  1.07511570E+01  1.07511570E+01 -2.15023140E+01  0.00000000E+00  1.07511570E+01
  1.07511570E+01 -2.15023140E+01  0.00000000E+00  1.07511570E+01  1.07511570E+01
 -2.15023140E+01  0.00000000E+00  1.07511570E+01  1.07511570E+01 -2.15023140E+01
  0.00000000E+00  1.07511570E+01  1.07511570E+01 -2.15023140E+01  0.00000000E+00
  1.07511570E+01  1.07511570E+01 -2.15023140E+01  0.00000000E+00  1.07511570E+01
  1.07511570E+01 -2.15023140E+01  0.00000000E+00  1.07511570E+01  1.07511570E+01
 -2.15023140E+01  0.00000000E+00  1.07511570E+01  1.07511570E+01 -2.15023140E+01
  0.00000000E+00  1.07511570E+01  1.07511570E+01 -2.15023140E+01  0.00000000E+00
  1.07511570E+01  1.07511570E+01 -2.15023140E+01  0.00000000E+00  1.07511570E+01
  1.07511570E+01 -2.15023140E+01  0.00000000E+00  1.07511570E+01  1.07511570E+01
 -2.15023140E+01  0.00000000E+00  1.07511570E+01  1.07511570E+01 -2.15023140E+01
  0.00000000E+00  1.07511570E+01  1.07511570E+01 -2.15023140E+01  0.00000000E+00
  1.07511570E+01  1.07511570E+01 -2.15023140E+01  0.00000000E+00  1.07511570E+01
  1.07511570E+01 -2.15023140E+01  0.00000000E+00  1.07511570E+01  1.07511570E+01
 -2.15023140E+01  0.00000000E+00  1.07511570E+01  1.07511570E+01 -2.15023140E+01
  0.00000000E+00  1.07511570E+01  1.07511570E+01 -2.15023140E+01  0.00000000E+00
  1.07511570E+01  1.07511570E+01 -2.15023140E+01  0.00000000E+00  1.07511570E+01
  1.07511570E+01 -2.15023140E+01  0.00000000E+00  1.07511570E+01  1.07511570E+01
 -2.15023140E+01  0.00000000E+00  1.07511570E+01  1.07511570E+01 -2.15023140E+01
  0.00000000E+00  1.07511570E+01  1.07511570E+01 -2.15023140E+01  0.00000000E+00
  1.07511570E+01  1.07511570E+01 -2.15023140E+01  0.00000000E+00  1.07511570E+01
  1.07511570E+01 -2.15023140E+01  0.00000000E+00  1.07511570E+01  1.07511570E+01
 -2.15023140E+01  0.00000000E+00  1.07511570E+01  1.07511570E+01 -2.15023140E+01
  0.00000000E+00  1.07511570E+01  1.07511570E+01 -2.15023140E+01  0.00000000E+00
  1.07511570E+01  1.07511570E+01 -2.15023140E+01  0.00000000E+00  1.07511570E+01
  1.07511570E+01 -2.15023140E+01  0.00000000E+00  1.07511570E+01  1.07511570E+01
 -2.15023140E+01  0.00000000E+00  1.07511570E+01  1.07511570E+01 -2.15023140E+01
  0.00000000E+00  1.07511570E+01  1.07511570E+01 -2.15023140E+01  0.00000000E+00
  1.07511570E+01  1.07511570E+01 -2.15023140E+01  0.00000000E+00  1.07511570E+01
  1.07511570E+01 -2.15023140E+01  0.00000000E+00  1.07511570E+01  1.07511570E+01
 -2.15023140E+01  0.00000000E+00  1.07511570E+01  1.07511570E+01 -2.15023140E+01
  0.00000000E+00  1.07511570E+01  1.07511570E+01 -2.15023140E+01  0.00000000E+00
  1.07511570E+01  1.07511570E+01 -2.15023140E+01  0.00000000E+00  1.07511570E+01
  1.07511570E+01 -2.15023140E+01  0.00000000E+00  1.07511570E+01  1.07511570E+01
 -2.15023140E+01  0.00000000E+00  1.07511570E+01  1.07511570E+01 -2.15023140E+01
  0.00000000E+00  1.07511570E+01  1.07511570E+01 -2.15023140E+01  0.00000000E+00
  1.07511570E+01  1.07511570E+01 -2.15023140E+01  0.00000000E+00  1.07511570E+01
  1.07511570E+01 -2.15023140E+01  0.00000000E+00  1.07511570E+01  1.07511570E+01
 -2.15023140E+01  0.00000000E+00  1.07511570E+01  1.07511570E+01 -2.15023140E+01
  0.00000000E+00  1.07511570E+01  1.07511570E+01 -2.15023140E+01  0.00000000E+00
  1.07511570E+01  1.07511570E+01 -2.15023140E+01  0.00000000E+00  1.07511570E+01
  1.07511570E+01 -2.15023140E+01  0.00000000E+00  1.07511570E+01  1.07511570E+01
 -2.15023140E+01  0.00000000E+00  1.07511570E+01  1.07511570E+01 -2.15023140E+01
  0.00000000E+00  1.07511570E+01  1.07511570E+01 -2.15023140E+01  0.00000000E+00
  1.07511570E+01  1.07511570E+01 -2.15023140E+01  0.00000000E+00  1.07511570E+01
  1.07511570E+01 -2.15023140E+01  0.00000000E+00  1.07511570E+01  1.07511570E+01
 -2.15023140E+01  0.00000000E+00  1.07511570E+01  1.07511570E+01 -2.15023140E+01
  0.00000000E+00  1.07511570E+01  1.07511570E+01 -2.15023140E+01  0.00000000E+00
  1.07511570E+01  1.07511570E+01 -2.15023140E+01  0.00000000E+00  1.07511570E+01
  1.07511570E+01 -2.15023140E+01  0.00000000E+00  1.07511570E+01  1.07511570E+01
 -2.15023140E+01  0.00000000E+00  1.07511570E+01  1.07511570E+01 -2.15023140E+01
  0.00000000E+00  1.07511570E+01  1.07511570E+01 -2.15023140E+01  0.00000000E+00
  1.07511570E+01  1.07511570E+01 -2.15023140E+01  0.00000000E+00  1.07511570E+01
  1.07511570E+01 -2.15023140E+01  0.00000000E+00  1.07511570E+01  1.07511570E+01
 -2.15023140E+01  0.00000000E+00  1.07511570E+01  1.07511570E+01 -2.15023140E+01
  0.00000000E+00  1.07511570E+01  1.07511570E+01 -2.15023140E+01  0.00000000E+00
  1.07511570E+01  1.07511570E+01 -2.15023140E+01  0.00000000E+00  1.07511570E+01
  1.07511570E+01 -2.15023140E+01  0.00000000E+00  1.07511570E+01  1.07511570E+01
 -2.15023140E+01  0.00000000E+00  1.07511570E+01  1.07511570E+01 -2.15023140E+01
  0.00000000E+00  1.07511570E+01  1.07511570E+01 -2.15023140E+01  0.00000000E+00
  1.07511570E+01  1.07511570E+01 -2.15023140E+01  0.00000000E+00  1.07511570E+01
  1.07511570E+01 -2.15023140E+01  0.00000000E+00  1.07511570E+01  1.07511570E+01
 -2.15023140E+01  0.00000000E+00  1.07511570E+01  1.07511570E+01 -2.15023140E+01
  0.00000000E+00  1.07511570E+01  1.07511570E+01 -2.15023140E+01  0.00000000E+00
  1.07511570E+01  1.07511570E+01 -2.15023140E+01  0.00000000E+00  1.07511570E+01
  1.07511570E+01 -2.15023140E+01  0.00000000E+00  1.07511570E+01  1.07511570E+01
 -2.15023140E+01  0.00000000E+00  1.07511570E+01  1.07511570E+01 -2.15023140E+01
  0.00000000E+00  1.07511570E+01  1.07511570E+01 -2.15023140E+01  0.00000000E+00
  1.07511570E+01  1.07511570E+01 -2.15023140E+01  0.00000000E+00  1.07511570E+01
  1.07511570E+01 -2.15023140E+01  0.00000000E+00  1.07511570E+01  1.07511570E+01
 -2.15023140E+01  0.00000000E+00  1.07511570E+01  1.07511570E+01 -2.15023140E+01
  0.00000000E+00  1.07511570E+01  1.07511570E+01 -2.15023140E+01  0.00000000E+00
  1.07511570E+01  1.07511570E+01 -2.15023140E+01  0.00000000E+00  1.07511570E+01
  1.07511570E+01 -2.15023140E+01  0.00000000E+00  1.07511570E+01  1.07511570E+01
 -2.15023140E+01  0.00000000E+00  1.07511570E+01  1.07511570E+01 -2.15023140E+01
  0.00000000E+00  1.07511570E+01  1.07511570E+01 -2.15023140E+01  0.00000000E+00
  1.07511570E+01  1.07511570E+01 -2.15023140E+01  0.00000000E+00  1.07511570E+01
  1.07511570E+01 -2.15023140E+01  0.00000000E+00  1.07511570E+01  1.07511570E+01
 -2.15023140E+01  0.00000000E+00  1.07511570E+01  1.07511570E+01 -2.15023140E+01
  0.00000000E+00  1.07511570E+01  1.07511570E+01 -2.15023140E+01  0.00000000E+00
  1.07511570E+01  1.07511570E+01 -2.15023140E+01  0.00000000E+00  1.07511570E+01
  1.07511570E+01 -2.15023140E+01  0.00000000E+00  1.07511570E+01  1.07511570E+01
 -2.15023140E+01  0.00000000E+00  1.07511570E+01  1.07511570E+01 -2.15023140E+01
  0.00000000E+00  1.07511570E+01  1.07511570E+01 -2.15023140E+01  0.00000000E+00
  1.07511570E+01  1.07511570E+01 -2.15023140E+01  0.00000000E+00  1.07511570E+01
  1.07511570E+01 -2.15023140E+01  0.00000000E+00  1.07511570E+01  1.07511570E+01
 -2.15023140E+01  0.00000000E+00  1.07511570E+01  1.07511570E+01 -2.15023140E+01
  0.00000000E+00  1.07511570E+01  1.07511570E+01 -2.15023140E+01  0.00000000E+00
  1.07511570E+01  1.07511570E+01 -2.15023140E+01  0.00000000E+00  1.07511570E+01
  1.07511570E+01 -2.15023140E+01  0.00000000E+00  1.07511570E+01  1.07511570E+01
 -2.15023140E+01  0.00000000E+00  1.07511570E+01  1.07511570E+01 -2.15023140E+01
  0.00000000E+00  1.07511570E+01  1.07511570E+01 -2.15023140E+01  0.00000000E+00
  1.07511570E+01  1.07511570E+01 -2.15023140E+01  0.00000000E+00  1.07511570E+01
  1.07511570E+01 -2.15023140E+01  0.00000000E+00  1.07511570E+01  1.07511570E+01
 -2.15023140E+01  0.00000000E+00  1.07511570E+01  1.07511570E+01 -2.15023140E+01
  0.00000000E+00  1.07511570E+01  1.07511570E+01 -2.15023140E+01  0.00000000E+00
  1.07511570E+01  1.07511570E+01 -2.15023140E+01  0.00000000E+00  1.07511570E+01
  1.07511570E+01 -2.15023140E+01  0.00000000E+00  1.07511570E+01  1.07511570E+01
 -2.15023140E+01  0.00000000E+00  1.07511570E+01  1.07511570E+01 -2.15023140E+01
  0.00000000E+00  1.07511570E+01  1.07511570E+01 -2.15023140E+01  0.00000000E+00
  1.07511570E+01  1.07511570E+01 -2.15023140E+01  0.00000000E+00  1.07511570E+01
  1.07511570E+01 -2.15023140E+01  0.00000000E+00  1.07511570E+01  1.07511570E+01
 -2.15023140E+01  0.00000000E+00  1.07511570E+01  1.07511570E+01 -2.15023140E+01
  0.00000000E+00  1.07511570E+01  1.07511570E+01 -2.15023140E+01  0.00000000E+00
  1.07511570E+01  1.07511570E+01 -2.15023140E+01  0.00000000E+00  1.07511570E+01
  1.07511570E+01 -2.15023140E+01  0.00000000E+00  1.07511570E+01  1.07511570E+01
 -2.15023140E+01  0.00000000E+00  1.07511570E+01  1.07511570E+01 -2.15023140E+01
  0.00000000E+00  1.07511570E+01  1.07511570E+01 -2.15023140E+01  0.00000000E+00
  1.07511570E+01  1.07511570E+01 -2.15023140E+01  0.00000000E+00  1.07511570E+01
  1.07511570E+01 -2.15023140E+01  0.00000000E+00  1.07511570E+01  1.07511570E+01
 -2.15023140E+01  0.00000000E+00  1.07511570E+01  1.07511570E+01 -2.15023140E+01
  0.00000000E+00  1.07511570E+01  1.07511570E+01 -2.15023140E+01  0.00000000E+00
  1.07511570E+01  1.07511570E+01 -2.15023140E+01  0.00000000E+00  1.07511570E+01
  1.07511570E+01 -2.15023140E+01  0.00000000E+00  1.07511570E+01  1.07511570E+01
 -2.15023140E+01  0.00000000E+00  1.07511570E+01  1.07511570E+01 -2.15023140E+01
  0.00000000E+00  1.07511570E+01  1.07511570E+01 -2.15023140E+01  0.00000000E+00
  1.07511570E+01  1.07511570E+01 -2.15023140E+01  0.00000000E+00  1.07511570E+01
  1.07511570E+01 -2.15023140E+01  0.00000000E+00  1.07511570E+01  1.07511570E+01
 -2.15023140E+01  0.00000000E+00  1.07511570E+01  1.07511570E+01 -2.15023140E+01
  0.00000000E+00  1.07511570E+01  1.07511570E+01 -2.15023140E+01  0.00000000E+00
  1.07511570E+01  1.07511570E+01 -2.15023140E+01  0.00000000E+00  1.07511570E+01
  1.07511570E+01 -2.15023140E+01  0.00000000E+00  1.07511570E+01  1.07511570E+01
 -2.15023140E+01  0.00000000E+00  1.07511570E+01  1.07511570E+01 -2.15023140E+01
  0.00000000E+00  1.07511570E+01  1.07511570E+01 -2.15023140E+01  0.00000000E+00
  1.07511570E+01  1.07511570E+01 -2.15023140E+01  0.00000000E+00  1.07511570E+01
  1.07511570E+01 -2.15023140E+01  0.00000000E+00  1.07511570E+01  1.07511570E+01
 -2.15023140E+01  0.00000000E+00  1.07511570E+01  1.07511570E+01 -2.15023140E+01
  0.00000000E+00  1.07511570E+01  1.07511570E+01 -2.15023140E+01  0.00000000E+00
  1.07511570E+01  1.07511570E+01 -2.15023140E+01  0.00000000E+00  1.07511570E+01
  1.07511570E+01 -2.15023140E+01  0.00000000E+00  1.07511570E+01  1.07511570E+01
 -2.15023140E+01  0.00000000E+00  1.07511570E+01  1.07511570E+01 -2.15023140E+01
  0.00000000E+00  1.07511570E+01  1.07511570E+01 -2.15023140E+01  0.00000000E+00
  1.07511570E+01  1.07511570E+01 -2.15023140E+01  0.00000000E+00  1.07511570E+01
  1.07511570E+01 -2.15023140E+01  0.00000000E+00  1.07511570E+01  1.07511570E+01
 -2.15023140E+01  0.00000000E+00  1.07511570E+01  1.07511570E+01 -2.15023140E+01
  0.00000000E+00  1.07511570E+01  1.07511570E+01 -2.15023140E+01  0.00000000E+00
  1.07511570E+01  1.07511570E+01 -2.15023140E+01  0.00000000E+00  1.07511570E+01
  1.07511570E+01 -2.15023140E+01  0.00000000E+00  1.07511570E+01  1.07511570E+01
 -2.15023140E+01  0.00000000E+00  1.07511570E+01  1.07511570E+01 -2.15023140E+01
  0.00000000E+00  1.07511570E+01  1.07511570E+01 -2.15023140E+01  0.00000000E+00
  1.07511570E+01  1.07511570E+01 -2.15023140E+01  0.00000000E+00  1.07511570E+01
  1.07511570E+01 -2.15023140E+01  0.00000000E+00  1.07511570E+01  1.07511570E+01
 -2.15023140E+01  0.00000000E+00  1.07511570E+01  1.07511570E+01 -2.15023140E+01
  0.00000000E+00  1.07511570E+01  1.07511570E+01 -2.15023140E+01  0.00000000E+00
  1.07511570E+01  1.07511570E+01 -2.15023140E+01  0.00000000E+00  1.07511570E+01
  1.07511570E+01 -2.15023140E+01  0.00000000E+00  1.07511570E+01  1.07511570E+01
 -2.15023140E+01  0.00000000E+00  1.07511570E+01  1.07511570E+01 -2.15023140E+01
  0.00000000E+00  1.07511570E+01  1.07511570E+01 -2.15023140E+01  0.00000000E+00
  1.07511570E+01  1.07511570E+01 -2.15023140E+01  0.00000000E+00  1.07511570E+01
  1.07511570E+01 -2.15023140E+01  0.00000000E+00  1.07511570E+01  1.07511570E+01
 -2.15023140E+01  0.00000000E+00  1.07511570E+01  1.07511570E+01 -2.15023140E+01
  0.00000000E+00  1.07511570E+01  1.07511570E+01 -2.15023140E+01  0.00000000E+00
  1.07511570E+01  1.07511570E+01 -2.15023140E+01  0.00000000E+00  1.07511570E+01
  1.07511570E+01 -2.15023140E+01  0.00000000E+00  1.07511570E+01  1.07511570E+01
 -2.15023140E+01  0.00000000E+00  1.07511570E+01  1.07511570E+01 -2.15023140E+01
  0.00000000E+00  1.07511570E+01  1.07511570E+01 -2.15023140E+01  0.00000000E+00
  1.07511570E+01  1.07511570E+01 -2.15023140E+01  0.00000000E+00  1.07511570E+01
  1.07511570E+01 -2.15023140E+01  0.00000000E+00  1.07511570E+01  1.07511570E+01
 -2.15023140E+01  0.00000000E+00  1.07511570E+01  1.07511570E+01 -2.15023140E+01
  0.00000000E+00  1.07511570E+01  1.07511570E+01 -2.15023140E+01  0.00000000E+00
  1.07511570E+01  1.07511570E+01 -2.15023140E+01  0.00000000E+00  1.07511570E+01
  1.07511570E+01 -2.15023140E+01  0.00000000E+00  1.07511570E+01  1.07511570E+01
 -2.15023140E+01  0.00000000E+00  1.07511570E+01  1.07511570E+01 -2.15023140E+01
  0.00000000E+00  1.07511570E+01  1.07511570E+01 -2.15023140E+01  0.00000000E+00
  1.07511570E+01  1.07511570E+01 -2.15023140E+01  0.00000000E+00  1.07511570E+01
  1.07511570E+01 -2.15023140E+01  0.00000000E+00  1.07511570E+01  1.07511570E+01
 -2.15023140E+01  0.00000000E+00  1.07511570E+01  1.07511570E+01 -2.15023140E+01
  0.00000000E+00  1.07511570E+01  1.07511570E+01 -2.15023140E+01  0.00000000E+00
  1.07511570E+01  1.07511570E+01 -2.15023140E+01  0.00000000E+00  1.07511570E+01
  1.07511570E+01 -2.15023140E+01  0.00000000E+00  1.07511570E+01  1.07511570E+01
 -2.15023140E+01  0.00000000E+00  1.07511570E+01  1.07511570E+01 -2.15023140E+01
  0.00000000E+00  1.07511570E+01  1.07511570E+01 -2.15023140E+01  0.00000000E+00
  1.07511570E+01  1.07511570E+01 -2.15023140E+01  0.00000000E+00  1.07511570E+01
  1.07511570E+01 -2.15023140E+01  0.00000000E+00  1.07511570E+01  1.07511570E+01
 -2.15023140E+01  0.00000000E+00  1.07511570E+01  1.07511570E+01 -2.15023140E+01
  0.00000000E+00  1.07511570E+01  1.07511570E+01 -2.15023140E+01  0.00000000E+00
  1.07511570E+01  1.07511570E+01 -2.15023140E+01  0.00000000E+00  1.07511570E+01
  1.07511570E+01 -2.15023140E+01  0.00000000E+00  1.07511570E+01  1.07511570E+01
 -2.15023140E+01  0.00000000E+00  1.07511570E+01  1.07511570E+01 -2.15023140E+01
  0.00000000E+00  1.07511570E+01  1.07511570E+01 -2.15023140E+01  0.00000000E+00
  1.07511570E+01  1.07511570E+01 -2.15023140E+01  0.00000000E+00  1.07511570E+01
  1.07511570E+01 -2.15023140E+01  0.00000000E+00  1.07511570E+01  1.07511570E+01
 -2.15023140E+01  0.00000000E+00  1.07511570E+01  1.07511570E+01 -2.15023140E+01
  0.00000000E+00  1.07511570E+01  1.07511570E+01 -2.15023140E+01  0.00000000E+00
  1.07511570E+01  1.07511570E+01 -2.15023140E+01  0.00000000E+00  1.07511570E+01
  1.07511570E+01 -2.15023140E+01  0.00000000E+00  1.07511570E+01  1.07511570E+01
 -2.15023140E+01  0.00000000E+00  1.07511570E+01  1.07511570E+01 -2.15023140E+01
  0.00000000E+00  1.07511570E+01  1.07511570E+01 -2.15023140E+01  0.00000000E+00
  1.07511570E+01  1.07511570E+01 -2.15023140E+01  0.00000000E+00  1.07511570E+01
  1.07511570E+01 -2.15023140E+01  0.00000000E+00  1.07511570E+01  1.07511570E+01
 -2.15023140E+01  0.00000000E+00  1.07511570E+01  1.07511570E+01 -2.15023140E+01
  0.00000000E+00  1.07511570E+01  1.07511570E+01 -2.15023140E+01  0.00000000E+00
  1.07511570E+01  1.07511570E+01 -2.15023140E+01  0.00000000E+00  1.07511570E+01
  1.07511570E+01 -2.15023140E+01  0.00000000E+00  1.07511570E+01  1.07511570E+01
 -2.15023140E+01  0.00000000E+00  1.07511570E+01  1.07511570E+01 -2.15023140E+01
  0.00000000E+00  1.07511570E+01  1.07511570E+01 -2.15023140E+01  0.00000000E+00
  1.07511570E+01  1.07511570E+01 -2.15023140E+01  0.00000000E+00  1.07511570E+01
  1.07511570E+01 -2.15023140E+01  0.00000000E+00  1.07511570E+01  1.07511570E+01
 -2.15023140E+01  0.00000000E+00  1.07511570E+01  1.07511570E+01 -2.15023140E+01
  0.00000000E+00  1.07511570E+01  1.07511570E+01 -2.15023140E+01  0.00000000E+00
  1.07511570E+01  1.07511570E+01 -2.15023140E+01  0.00000000E+00  1.07511570E+01
  1.07511570E+01 -2.15023140E+01  0.00000000E+00  1.07511570E+01  1.07511570E+01
 -2.15023140E+01  0.00000000E+00  1.07511570E+01  1.07511570E+01 -2.15023140E+01
  0.00000000E+00  1.07511570E+01  1.07511570E+01 -2.15023140E+01  0.00000000E+00
  1.07511570E+01  1.07511570E+01 -2.15023140E+01  0.00000000E+00  1.07511570E+01
  1.07511570E+01 -2.15023140E+01  0.00000000E+00  1.07511570E+01  1.07511570E+01
 -2.15023140E+01  0.00000000E+00  1.07511570E+01  1.07511570E+01 -2.15023140E+01
  0.00000000E+00  1.07511570E+01  1.07511570E+01 -2.15023140E+01  0.00000000E+00
  1.07511570E+01  1.07511570E+01 -2.15023140E+01  0.00000000E+00  1.07511570E+01
  1.07511570E+01 -2.15023140E+01  0.00000000E+00  1.07511570E+01  1.07511570E+01
 -2.15023140E+01  0.00000000E+00  1.07511570E+01  1.07511570E+01 -2.15023140E+01
  0.00000000E+00  1.07511570E+01  1.07511570E+01 -2.15023140E+01  0.00000000E+00
  1.07511570E+01  1.07511570E+01 -2.15023140E+01  0.00000000E+00  1.07511570E+01
  1.07511570E+01 -2.15023140E+01  0.00000000E+00  1.07511570E+01  1.07511570E+01
 -2.15023140E+01  0.00000000E+00  1.07511570E+01  1.07511570E+01 -2.15023140E+01
  0.00000000E+00  1.07511570E+01  1.07511570E+01 -2.15023140E+01  0.00000000E+00
  1.07511570E+01  1.07511570E+01 -2.15023140E+01  0.00000000E+00  1.07511570E+01
  1.07511570E+01 -2.15023140E+01  0.00000000E+00  1.07511570E+01  1.07511570E+01
 -2.15023140E+01  0.00000000E+00  1.07511570E+01  1.07511570E+01 -2.15023140E+01
  0.00000000E+00  1.07511570E+01  1.07511570E+01 -2.15023140E+01  0.00000000E+00
  1.07511570E+01  1.07511570E+01 -2.15023140E+01  0.00000000E+00  1.07511570E+01
  1.07511570E+01 -2.15023140E+01  0.00000000E+00  1.07511570E+01  1.07511570E+01
 -2.15023140E+01  0.00000000E+00  1.07511570E+01  1.07511570E+01 -2.15023140E+01
  0.00000000E+00  1.07511570E+01  1.07511570E+01 -2.15023140E+01  0.00000000E+00
  1.07511570E+01  1.07511570E+01 -2.15023140E+01  0.00000000E+00  1.07511570E+01
  1.07511570E+01 -2.15023140E+01  0.00000000E+00  1.07511570E+01  1.07511570E+01
 -2.15023140E+01  0.00000000E+00  1.07511570E+01  1.07511570E+01 -2.15023140E+01
  0.00000000E+00  1.07511570E+01  1.07511570E+01 -2.15023140E+01  0.00000000E+00
  1.07511570E+01  1.07511570E+01 -2.15023140E+01  0.00000000E+00  1.07511570E+01
  1.07511570E+01 -2.15023140E+01  0.00000000E+00  1.07511570E+01  1.07511570E+01
 -2.15023140E+01  0.00000000E+00  1.07511570E+01  1.07511570E+01 -2.15023140E+01
  0.00000000E+00  1.07511570E+01  1.07511570E+01 -2.15023140E+01  0.00000000E+00
  1.07511570E+01  1.07511570E+01 -2.15023140E+01  0.00000000E+00  1.07511570E+01
  1.07511570E+01 -2.15023140E+01  0.00000000E+00  1.07511570E+01  1.07511570E+01
 -2.15023140E+01  0.00000000E+00  1.07511570E+01  1.07511570E+01 -2.15023140E+01
  0.00000000E+00  1.07511570E+01  1.07511570E+01 -2.15023140E+01  0.00000000E+00
  1.07511570E+01  1.07511570E+01 -2.15023140E+01  0.00000000E+00  1.07511570E+01
  1.07511570E+01 -2.15023140E+01  0.00000000E+00  1.07511570E+01  1.07511570E+01
 -2.15023140E+01  0.00000000E+00  1.07511570E+01  1.07511570E+01 -2.15023140E+01
  0.00000000E+00  1.07511570E+01  1.07511570E+01 -2.15023140E+01  0.00000000E+00
  1.07511570E+01  1.07511570E+01 -2.15023140E+01  0.00000000E+00  1.07511570E+01
  1.07511570E+01 -2.15023140E+01  0.00000000E+00  1.07511570E+01  1.07511570E+01
 -2.15023140E+01  0.00000000E+00  1.07511570E+01  1.07511570E+01 -2.15023140E+01
  0.00000000E+00  1.07511570E+01  1.07511570E+01 -2.15023140E+01  0.00000000E+00
  1.07511570E+01  1.07511570E+01 -2.15023140E+01  0.00000000E+00  1.07511570E+01
  1.07511570E+01 -2.15023140E+01  0.00000000E+00  1.07511570E+01  1.07511570E+01
 -2.15023140E+01  0.00000000E+00  1.07511570E+01  1.07511570E+01 -2.15023140E+01
  0.00000000E+00  1.07511570E+01  1.07511570E+01 -2.15023140E+01  0.00000000E+00
  1.07511570E+01  1.07511570E+01 -2.15023140E+01  0.00000000E+00  1.07511570E+01
  1.07511570E+01 -2.15023140E+01  0.00000000E+00  1.07511570E+01  1.07511570E+01
 -2.15023140E+01  0.00000000E+00  1.07511570E+01  1.07511570E+01 -2.15023140E+01
  0.00000000E+00  1.07511570E+01  1.07511570E+01 -2.15023140E+01  0.00000000E+00
  1.07511570E+01  1.07511570E+01 -2.15023140E+01  0.00000000E+00  1.07511570E+01
  1.07511570E+01 -2.15023140E+01  0.00000000E+00  1.07511570E+01  1.07511570E+01
 -2.15023140E+01  0.00000000E+00  1.07511570E+01  1.07511570E+01 -2.15023140E+01
  0.00000000E+00  1.07511570E+01  1.07511570E+01 -2.15023140E+01  0.00000000E+00
  1.07511570E+01  1.07511570E+01 -2.15023140E+01  0.00000000E+00  1.07511570E+01
  1.07511570E+01 -2.15023140E+01  0.00000000E+00  1.07511570E+01  1.07511570E+01
 -2.15023140E+01  0.00000000E+00  1.07511570E+01  1.07511570E+01 -2.15023140E+01
  0.00000000E+00  1.07511570E+01  1.07511570E+01 -2.15023140E+01  0.00000000E+00
  1.07511570E+01  1.07511570E+01 -2.15023140E+01  0.00000000E+00  1.07511570E+01
  1.07511570E+01 -2.15023140E+01  0.00000000E+00  1.07511570E+01  1.07511570E+01
 -2.15023140E+01  0.00000000E+00  1.07511570E+01  1.07511570E+01 -2.15023140E+01
  0.00000000E+00  1.07511570E+01  1.07511570E+01 -2.15023140E+01  0.00000000E+00
  1.07511570E+01  1.07511570E+01 -2.15023140E+01  0.00000000E+00  1.07511570E+01
  1.07511570E+01 -2.15023140E+01  0.00000000E+00  1.07511570E+01  1.07511570E+01
 -2.15023140E+01  0.00000000E+00  1.07511570E+01  1.07511570E+01 -2.15023140E+01
  0.00000000E+00  1.07511570E+01  1.07511570E+01 -2.15023140E+01  0.00000000E+00
  1.07511570E+01  1.07511570E+01 -2.15023140E+01  0.00000000E+00  1.07511570E+01
  1.07511570E+01 -2.15023140E+01  0.00000000E+00  1.07511570E+01  1.07511570E+01
 -2.15023140E+01  0.00000000E+00  1.07511570E+01  1.07511570E+01 -2.15023140E+01
  0.00000000E+00  1.07511570E+01  1.07511570E+01 -2.15023140E+01  0.00000000E+00
  1.07511570E+01  1.07511570E+01 -2.15023140E+01  0.00000000E+00  1.07511570E+01
  1.07511570E+01 -2.15023140E+01  0.00000000E+00  1.07511570E+01  1.07511570E+01
 -2.15023140E+01  0.00000000E+00  1.07511570E+01  1.07511570E+01 -2.15023140E+01
  0.00000000E+00  1.07511570E+01  1.07511570E+01 -2.15023140E+01  0.00000000E+00
  1.07511570E+01  1.07511570E+01 -2.15023140E+01  0.00000000E+00  1.07511570E+01
  1.07511570E+01 -2.15023140E+01  0.00000000E+00  1.07511570E+01  1.07511570E+01
 -2.15023140E+01  0.00000000E+00  1.07511570E+01  1.07511570E+01 -2.15023140E+01
  0.00000000E+00  1.07511570E+01  1.07511570E+01 -2.15023140E+01  0.00000000E+00
  1.07511570E+01  1.07511570E+01 -2.15023140E+01  0.00000000E+00  1.07511570E+01
  1.07511570E+01 -2.15023140E+01  0.00000000E+00  1.07511570E+01  1.07511570E+01
 -2.15023140E+01  0.00000000E+00  1.07511570E+01  1.07511570E+01 -2.15023140E+01
  0.00000000E+00  1.07511570E+01  1.07511570E+01 -2.15023140E+01  0.00000000E+00
  1.07511570E+01  1.07511570E+01 -2.15023140E+01  0.00000000E+00  1.07511570E+01
  1.07511570E+01 -2.15023140E+01  0.00000000E+00  1.07511570E+01  1.07511570E+01
 -2.15023140E+01  0.00000000E+00  1.07511570E+01  1.07511570E+01 -2.15023140E+01
  0.00000000E+00  1.07511570E+01  1.07511570E+01 -2.15023140E+01  0.00000000E+00
  1.07511570E+01  1.07511570E+01 -2.15023140E+01  0.00000000E+00  1.07511570E+01
  1.07511570E+01 -2.15023140E+01  0.00000000E+00  1.07511570E+01  1.07511570E+01
 -2.15023140E+01  0.00000000E+00  1.07511570E+01  1.07511570E+01 -2.15023140E+01
  0.00000000E+00  1.07511570E+01  1.07511570E+01 -2.15023140E+01  0.00000000E+00
  1.07511570E+01  1.07511570E+01 -2.15023140E+01  0.00000000E+00  1.07511570E+01
  1.07511570E+01 -2.15023140E+01  0.00000000E+00  1.07511570E+01  1.07511570E+01
 -2.15023140E+01  0.00000000E+00  1.07511570E+01  1.07511570E+01 -2.15023140E+01
  0.00000000E+00  1.07511570E+01  1.07511570E+01 -2.15023140E+01  0.00000000E+00
  1.07511570E+01  1.07511570E+01 -2.15023140E+01  0.00000000E+00  1.07511570E+01
  1.07511570E+01 -2.15023140E+01  0.00000000E+00  1.07511570E+01  1.07511570E+01
 -2.15023140E+01  0.00000000E+00  1.07511570E+01  1.07511570E+01 -2.15023140E+01
  0.00000000E+00  1.07511570E+01  1.07511570E+01 -2.15023140E+01  0.00000000E+00
  1.07511570E+01  1.07511570E+01 -2.15023140E+01  0.00000000E+00  1.07511570E+01
  1.07511570E+01 -2.15023140E+01  0.00000000E+00  1.07511570E+01  1.07511570E+01
 -2.15023140E+01  0.00000000E+00  1.07511570E+01  1.07511570E+01 -2.15023140E+01
  0.00000000E+00  1.07511570E+01  1.07511570E+01 -2.15023140E+01  0.00000000E+00
  1.07511570E+01  1.07511570E+01 -2.15023140E+01  0.00000000E+00  1.07511570E+01
  1.07511570E+01 -2.15023140E+01  0.00000000E+00  1.07511570E+01  1.07511570E+01
 -2.15023140E+01  0.00000000E+00  1.07511570E+01  1.07511570E+01 -2.15023140E+01
  0.00000000E+00  1.07511570E+01  1.07511570E+01 -2.15023140E+01  0.00000000E+00
  1.07511570E+01  1.07511570E+01 -2.15023140E+01  0.00000000E+00  1.07511570E+01
  1.07511570E+01 -2.15023140E+01  0.00000000E+00  1.07511570E+01  1.07511570E+01
 -2.15023140E+01  0.00000000E+00  1.07511570E+01  1.07511570E+01 -2.15023140E+01
  0.00000000E+00  1.07511570E+01  1.07511570E+01 -2.15023140E+01  0.00000000E+00
  1.07511570E+01  1.07511570E+01 -2.15023140E+01  0.00000000E+00  1.07511570E+01
  1.07511570E+01 -2.15023140E+01  0.00000000E+00  1.07511570E+01  1.07511570E+01
 -2.15023140E+01  0.00000000E+00  1.07511570E+01  1.07511570E+01 -2.15023140E+01
  0.00000000E+00  1.07511570E+01  1.07511570E+01 -2.15023140E+01  0.00000000E+00
  1.07511570E+01  1.07511570E+01 -2.15023140E+01  0.00000000E+00  1.07511570E+01
  1.07511570E+01 -2.15023140E+01  0.00000000E+00  1.07511570E+01  1.07511570E+01
 -2.15023140E+01  0.00000000E+00  1.07511570E+01  1.07511570E+01 -2.15023140E+01
  0.00000000E+00  1.07511570E+01  1.07511570E+01 -2.15023140E+01  0.00000000E+00
  1.07511570E+01  1.07511570E+01 -2.15023140E+01  0.00000000E+00  1.07511570E+01
  1.07511570E+01 -2.15023140E+01  0.00000000E+00  1.07511570E+01  1.07511570E+01
 -2.15023140E+01  0.00000000E+00  1.07511570E+01  1.07511570E+01 -2.15023140E+01
  0.00000000E+00  1.07511570E+01  1.07511570E+01 -2.15023140E+01  0.00000000E+00
  1.07511570E+01  1.07511570E+01 -2.15023140E+01  0.00000000E+00  1.07511570E+01
  1.07511570E+01 -2.15023140E+01  0.00000000E+00  1.07511570E+01  1.07511570E+01
 -2.15023140E+01  0.00000000E+00  1.07511570E+01  1.07511570E+01 -2.15023140E+01
  0.00000000E+00  1.07511570E+01  1.07511570E+01 -2.15023140E+01  0.00000000E+00
  1.07511570E+01  1.07511570E+01 -2.15023140E+01  0.00000000E+00  1.07511570E+01
  1.07511570E+01 -2.15023140E+01  0.00000000E+00  1.07511570E+01  1.07511570E+01
 -2.15023140E+01  0.00000000E+00  1.07511570E+01  1.07511570E+01 -2.15023140E+01
  0.00000000E+00  1.07511570E+01  1.07511570E+01 -2.15023140E+01  0.00000000E+00
  1.07511570E+01  1.07511570E+01 -2.15023140E+01  0.00000000E+00  1.07511570E+01
  1.07511570E+01 -2.15023140E+01  0.00000000E+00  1.07511570E+01  1.07511570E+01
 -2.15023140E+01  0.00000000E+00  1.07511570E+01  1.07511570E+01 -2.15023140E+01
  0.00000000E+00  1.07511570E+01  1.07511570E+01 -2.15023140E+01  0.00000000E+00
  1.07511570E+01  1.07511570E+01 -2.15023140E+01  0.00000000E+00  1.07511570E+01
  1.07511570E+01 -2.15023140E+01  0.00000000E+00  1.07511570E+01  1.07511570E+01
 -2.15023140E+01  0.00000000E+00  1.07511570E+01  1.07511570E+01 -2.15023140E+01
  0.00000000E+00  1.07511570E+01  1.07511570E+01 -2.15023140E+01  0.00000000E+00
  1.07511570E+01  1.07511570E+01 -2.15023140E+01  0.00000000E+00  1.07511570E+01
  1.07511570E+01 -2.15023140E+01  0.00000000E+00  1.07511570E+01  1.07511570E+01
 -2.15023140E+01  0.00000000E+00  1.07511570E+01  1.07511570E+01 -2.15023140E+01
  0.00000000E+00  1.07511570E+01  1.07511570E+01 -2.15023140E+01  0.00000000E+00
  1.07511570E+01  1.07511570E+01 -2.15023140E+01  0.00000000E+00  1.07511570E+01
  1.07511570E+01 -2.15023140E+01  0.00000000E+00  1.07511570E+01  1.07511570E+01
 -2.15023140E+01  0.00000000E+00  1.07511570E+01  1.07511570E+01 -2.15023140E+01
  0.00000000E+00  1.07511570E+01  1.07511570E+01 -2.15023140E+01  0.00000000E+00
  1.07511570E+01  1.07511570E+01 -2.15023140E+01  0.00000000E+00  1.07511570E+01
  1.07511570E+01 -2.15023140E+01  0.00000000E+00  1.07511570E+01  1.07511570E+01
 -2.15023140E+01  0.00000000E+00  1.07511570E+01  1.07511570E+01 -2.15023140E+01
  0.00000000E+00  1.07511570E+01  1.07511570E+01 -2.15023140E+01  0.00000000E+00
  1.07511570E+01  1.07511570E+01 -2.15023140E+01  0.00000000E+00  1.07511570E+01
  1.07511570E+01 -2.15023140E+01  0.00000000E+00  1.07511570E+01  1.07511570E+01
 -2.15023140E+01  0.00000000E+00  1.07511570E+01  1.07511570E+01 -2.15023140E+01
  0.00000000E+00  1.07511570E+01  1.07511570E+01 -2.15023140E+01  0.00000000E+00
  1.07511570E+01  1.07511570E+01 -2.15023140E+01  0.00000000E+00  1.07511570E+01
  1.07511570E+01 -2.15023140E+01  0.00000000E+00  1.07511570E+01  1.07511570E+01
 -2.15023140E+01  0.00000000E+00  1.07511570E+01  1.07511570E+01 -2.15023140E+01
  0.00000000E+00  1.07511570E+01  1.07511570E+01 -2.15023140E+01  0.00000000E+00
  1.07511570E+01  1.07511570E+01 -2.15023140E+01  0.00000000E+00  1.07511570E+01
  1.07511570E+01 -2.15023140E+01  0.00000000E+00  1.07511570E+01  1.07511570E+01
 -2.15023140E+01  0.00000000E+00  1.07511570E+01  1.07511570E+01 -2.15023140E+01
  0.00000000E+00  1.07511570E+01  1.07511570E+01 -2.15023140E+01  0.00000000E+00
  1.07511570E+01  1.07511570E+01 -2.15023140E+01  0.00000000E+00  1.07511570E+01
  1.07511570E+01 -2.15023140E+01  0.00000000E+00  1.07511570E+01  1.07511570E+01
 -2.15023140E+01  0.00000000E+00  1.07511570E+01  1.07511570E+01 -2.15023140E+01
  0.00000000E+00  1.07511570E+01  1.07511570E+01 -2.15023140E+01  0.00000000E+00
  1.07511570E+01  1.07511570E+01 -2.15023140E+01  0.00000000E+00  1.07511570E+01
  1.07511570E+01 -2.15023140E+01  0.00000000E+00  1.07511570E+01  1.07511570E+01
 -2.15023140E+01  0.00000000E+00  1.07511570E+01  1.07511570E+01 -2.15023140E+01
  0.00000000E+00  1.07511570E+01  1.07511570E+01 -2.15023140E+01  0.00000000E+00
  1.07511570E+01  1.07511570E+01 -2.15023140E+01  0.00000000E+00  1.07511570E+01
  1.07511570E+01 -2.15023140E+01  0.00000000E+00  1.07511570E+01  1.07511570E+01
 -2.15023140E+01  0.00000000E+00  1.07511570E+01  1.07511570E+01 -2.15023140E+01
  0.00000000E+00  1.07511570E+01  1.07511570E+01 -2.15023140E+01  0.00000000E+00
  1.07511570E+01  1.07511570E+01 -2.15023140E+01  0.00000000E+00  1.07511570E+01
  1.07511570E+01 -2.15023140E+01  0.00000000E+00  1.07511570E+01  1.07511570E+01
 -2.15023140E+01  0.00000000E+00  1.07511570E+01  1.07511570E+01 -2.15023140E+01
  0.00000000E+00  1.07511570E+01  1.07511570E+01 -2.15023140E+01  0.00000000E+00
  1.07511570E+01  1.07511570E+01 -2.15023140E+01  0.00000000E+00  1.07511570E+01
  1.07511570E+01 -2.15023140E+01  0.00000000E+00  1.07511570E+01  1.07511570E+01
 -2.15023140E+01  0.00000000E+00  1.07511570E+01  1.07511570E+01 -2.15023140E+01
  0.00000000E+00  1.07511570E+01  1.07511570E+01 -2.15023140E+01  0.00000000E+00
  1.07511570E+01  1.07511570E+01 -2.15023140E+01  0.00000000E+00  1.07511570E+01
  1.07511570E+01 -2.15023140E+01  0.00000000E+00  1.07511570E+01  1.07511570E+01
 -2.15023140E+01  0.00000000E+00  1.07511570E+01  1.07511570E+01 -2.15023140E+01
  0.00000000E+00  1.07511570E+01  1.07511570E+01 -2.15023140E+01  0.00000000E+00
  1.07511570E+01  1.07511570E+01 -2.15023140E+01  0.00000000E+00  1.07511570E+01
  1.07511570E+01 -2.15023140E+01  0.00000000E+00  1.07511570E+01  1.07511570E+01
 -2.15023140E+01  0.00000000E+00  1.07511570E+01  1.07511570E+01 -2.15023140E+01
  0.00000000E+00  1.07511570E+01  1.07511570E+01 -2.15023140E+01  0.00000000E+00
  1.07511570E+01  1.07511570E+01 -2.15023140E+01  0.00000000E+00  1.07511570E+01
  1.07511570E+01 -2.15023140E+01  0.00000000E+00  1.07511570E+01  1.07511570E+01
 -2.15023140E+01  0.00000000E+00  1.07511570E+01  1.07511570E+01 -2.15023140E+01
  0.00000000E+00  1.07511570E+01  1.07511570E+01 -2.15023140E+01  0.00000000E+00
  1.07511570E+01  1.07511570E+01 -2.15023140E+01  0.00000000E+00  1.07511570E+01
  1.07511570E+01 -2.15023140E+01  0.00000000E+00  1.07511570E+01  1.07511570E+01
 -2.15023140E+01  0.00000000E+00  1.07511570E+01  1.07511570E+01 -2.15023140E+01
  0.00000000E+00  1.07511570E+01  1.07511570E+01 -2.15023140E+01  0.00000000E+00
  1.07511570E+01  1.07511570E+01 -2.15023140E+01  0.00000000E+00  1.07511570E+01
  1.07511570E+01 -2.15023140E+01  0.00000000E+00  1.07511570E+01  1.07511570E+01
 -2.15023140E+01  0.00000000E+00  1.07511570E+01  1.07511570E+01 -2.15023140E+01
  0.00000000E+00  1.07511570E+01  1.07511570E+01 -2.15023140E+01  0.00000000E+00
  1.07511570E+01  1.07511570E+01 -2.15023140E+01  0.00000000E+00  1.07511570E+01
  1.07511570E+01 -2.15023140E+01  0.00000000E+00  1.07511570E+01  1.07511570E+01
 -2.15023140E+01  0.00000000E+00  1.07511570E+01  1.07511570E+01 -2.15023140E+01
  0.00000000E+00  1.07511570E+01  1.07511570E+01 -2.15023140E+01  0.00000000E+00
  1.07511570E+01  1.07511570E+01 -2.15023140E+01  0.00000000E+00  1.07511570E+01
  1.07511570E+01 -2.15023140E+01  0.00000000E+00  1.07511570E+01  1.07511570E+01
 -2.15023140E+01  0.00000000E+00  1.07511570E+01  1.07511570E+01 -2.15023140E+01
  0.00000000E+00  1.07511570E+01  1.07511570E+01 -2.15023140E+01  0.00000000E+00
  1.07511570E+01  1.07511570E+01 -2.15023140E+01  0.00000000E+00  1.07511570E+01
  1.07511570E+01 -2.15023140E+01  0.00000000E+00  1.07511570E+01  1.07511570E+01
 -2.15023140E+01  0.00000000E+00  1.07511570E+01  1.07511570E+01 -2.15023140E+01
  0.00000000E+00  1.07511570E+01  1.07511570E+01 -2.15023140E+01  0.00000000E+00
  1.07511570E+01  1.07511570E+01 -2.15023140E+01  0.00000000E+00  1.07511570E+01
  1.07511570E+01 -2.15023140E+01  0.00000000E+00  1.07511570E+01  1.07511570E+01
 -2.15023140E+01  0.00000000E+00  1.07511570E+01  1.07511570E+01 -2.15023140E+01
  0.00000000E+00  1.07511570E+01  1.07511570E+01 -2.15023140E+01  0.00000000E+00
  1.07511570E+01  1.07511570E+01 -2.15023140E+01  0.00000000E+00  1.07511570E+01
  1.07511570E+01 -2.15023140E+01  0.00000000E+00  1.07511570E+01  1.07511570E+01
 -2.15023140E+01  0.00000000E+00  1.07511570E+01  1.07511570E+01 -2.15023140E+01
  0.00000000E+00  1.07511570E+01  1.07511570E+01 -2.15023140E+01  0.00000000E+00
  1.07511570E+01  1.07511570E+01 -2.15023140E+01  0.00000000E+00  1.07511570E+01
  1.07511570E+01 -2.15023140E+01  0.00000000E+00  1.07511570E+01  1.07511570E+01
 -2.15023140E+01  0.00000000E+00  1.07511570E+01  1.07511570E+01 -2.15023140E+01
  0.00000000E+00  1.07511570E+01  1.07511570E+01 -2.15023140E+01  0.00000000E+00
  1.07511570E+01  1.07511570E+01 -2.15023140E+01  0.00000000E+00  1.07511570E+01
  1.07511570E+01 -2.15023140E+01  0.00000000E+00  1.07511570E+01  1.07511570E+01
 -2.15023140E+01  0.00000000E+00  1.07511570E+01  1.07511570E+01 -2.15023140E+01
  0.00000000E+00  1.07511570E+01  1.07511570E+01 -2.15023140E+01  0.00000000E+00
  1.07511570E+01  1.07511570E+01 -2.15023140E+01  0.00000000E+00  1.07511570E+01
  1.07511570E+01 -2.15023140E+01  0.00000000E+00  1.07511570E+01  1.07511570E+01
 -2.15023140E+01  0.00000000E+00  1.07511570E+01  1.07511570E+01 -2.15023140E+01
  0.00000000E+00  1.07511570E+01  1.07511570E+01 -2.15023140E+01  0.00000000E+00
  1.07511570E+01  1.07511570E+01 -2.15023140E+01  0.00000000E+00  1.07511570E+01
  1.07511570E+01 -2.15023140E+01  0.00000000E+00  1.07511570E+01  1.07511570E+01
 -2.15023140E+01  0.00000000E+00  1.07511570E+01  1.07511570E+01 -2.15023140E+01
  0.00000000E+00  1.07511570E+01  1.07511570E+01 -2.15023140E+01  0.00000000E+00
  1.07511570E+01  1.07511570E+01 -2.15023140E+01  0.00000000E+00  1.07511570E+01
  1.07511570E+01 -2.15023140E+01  0.00000000E+00  1.07511570E+01  1.07511570E+01
 -2.15023140E+01  0.00000000E+00  1.07511570E+01  1.07511570E+01 -2.15023140E+01
  0.00000000E+00  1.07511570E+01  1.07511570E+01 -2.15023140E+01  0.00000000E+00
  1.07511570E+01  1.07511570E+01 -2.15023140E+01  0.00000000E+00  1.07511570E+01
  1.07511570E+01 -2.15023140E+01  0.00000000E+00  1.07511570E+01  1.07511570E+01
 -2.15023140E+01  0.00000000E+00  1.07511570E+01  1.07511570E+01 -2.15023140E+01
  0.00000000E+00  1.07511570E+01  1.07511570E+01 -2.15023140E+01  0.00000000E+00
  1.07511570E+01  1.07511570E+01 -2.15023140E+01  0.00000000E+00  1.07511570E+01
  1.07511570E+01 -2.15023140E+01  0.00000000E+00  1.07511570E+01  1.07511570E+01
 -2.15023140E+01  0.00000000E+00  1.07511570E+01  1.07511570E+01 -2.15023140E+01
  0.00000000E+00  1.07511570E+01  1.07511570E+01 -2.15023140E+01  0.00000000E+00
  1.07511570E+01  1.07511570E+01 -2.15023140E+01  0.00000000E+00  1.07511570E+01
  1.07511570E+01 -2.15023140E+01  0.00000000E+00  1.07511570E+01  1.07511570E+01
 -2.15023140E+01  0.00000000E+00  1.07511570E+01  1.07511570E+01 -2.15023140E+01
  0.00000000E+00  1.07511570E+01  1.07511570E+01 -2.15023140E+01  0.00000000E+00
  1.07511570E+01  1.07511570E+01 -2.15023140E+01  0.00000000E+00  1.07511570E+01
  1.07511570E+01 -2.15023140E+01  0.00000000E+00  1.07511570E+01  1.07511570E+01
 -2.15023140E+01  0.00000000E+00  1.07511570E+01  1.07511570E+01 -2.15023140E+01
  0.00000000E+00  1.07511570E+01  1.07511570E+01 -2.15023140E+01  0.00000000E+00
  1.07511570E+01  1.07511570E+01 -2.15023140E+01  0.00000000E+00  1.07511570E+01
  1.07511570E+01 -2.15023140E+01  0.00000000E+00  1.07511570E+01  1.07511570E+01
 -2.15023140E+01  0.00000000E+00  1.07511570E+01  1.07511570E+01 -2.15023140E+01
  0.00000000E+00  1.07511570E+01  1.07511570E+01 -2.15023140E+01  0.00000000E+00
  1.07511570E+01  1.07511570E+01 -2.15023140E+01  0.00000000E+00  1.07511570E+01
  1.07511570E+01 -2.15023140E+01  0.00000000E+00  1.07511570E+01  1.07511570E+01
 -2.15023140E+01  0.00000000E+00  1.07511570E+01  1.07511570E+01 -2.15023140E+01
  0.00000000E+00  1.07511570E+01  1.07511570E+01 -2.15023140E+01  0.00000000E+00
  1.07511570E+01  1.07511570E+01 -2.15023140E+01  0.00000000E+00  1.07511570E+01
  1.07511570E+01 -2.15023140E+01  0.00000000E+00  1.07511570E+01  1.07511570E+01
 -2.15023140E+01  0.00000000E+00  1.07511570E+01  1.07511570E+01 -2.15023140E+01
  0.00000000E+00  1.07511570E+01  1.07511570E+01 -2.15023140E+01  0.00000000E+00
  1.07511570E+01  1.07511570E+01 -2.15023140E+01  0.00000000E+00  1.07511570E+01
  1.07511570E+01 -2.15023140E+01  0.00000000E+00  1.07511570E+01  1.07511570E+01
 -2.15023140E+01  0.00000000E+00  1.07511570E+01  1.07511570E+01 -2.15023140E+01
  0.00000000E+00  1.07511570E+01  1.07511570E+01 -2.15023140E+01  0.00000000E+00
  1.07511570E+01  1.07511570E+01 -2.15023140E+01  0.00000000E+00  1.07511570E+01
  1.07511570E+01 -2.15023140E+01  0.00000000E+00  1.07511570E+01  1.07511570E+01
 -2.15023140E+01  0.00000000E+00  1.07511570E+01  1.07511570E+01 -2.15023140E+01
  0.00000000E+00  1.07511570E+01  1.07511570E+01 -2.15023140E+01  0.00000000E+00
  1.07511570E+01  1.07511570E+01 -2.15023140E+01  0.00000000E+00  1.07511570E+01
  1.07511570E+01 -2.15023140E+01  0.00000000E+00  1.07511570E+01  1.07511570E+01
 -2.15023140E+01  0.00000000E+00  1.07511570E+01  1.07511570E+01 -2.15023140E+01
  0.00000000E+00  1.07511570E+01  1.07511570E+01 -2.15023140E+01  0.00000000E+00
  1.07511570E+01  1.07511570E+01 -2.15023140E+01  0.00000000E+00  1.07511570E+01
  1.07511570E+01 -2.15023140E+01  0.00000000E+00  1.07511570E+01  1.07511570E+01
 -2.15023140E+01  0.00000000E+00  1.07511570E+01  1.07511570E+01 -2.15023140E+01
  0.00000000E+00  1.07511570E+01  1.07511570E+01 -2.15023140E+01  0.00000000E+00
  1.07511570E+01  1.07511570E+01 -2.15023140E+01  0.00000000E+00  1.07511570E+01
  1.07511570E+01 -2.15023140E+01  0.00000000E+00  1.07511570E+01  1.07511570E+01
 -2.15023140E+01  0.00000000E+00  1.07511570E+01  1.07511570E+01 -2.15023140E+01
  0.00000000E+00  1.07511570E+01  1.07511570E+01 -2.15023140E+01  0.00000000E+00
  1.07511570E+01  1.07511570E+01 -2.15023140E+01  0.00000000E+00  1.07511570E+01
  1.07511570E+01 -2.15023140E+01  0.00000000E+00  1.07511570E+01  1.07511570E+01
 -2.15023140E+01  0.00000000E+00  1.07511570E+01  1.07511570E+01 -2.15023140E+01
  0.00000000E+00  1.07511570E+01  1.07511570E+01 -2.15023140E+01  0.00000000E+00
  1.07511570E+01  1.07511570E+01 -2.15023140E+01  0.00000000E+00  1.07511570E+01
  1.07511570E+01 -2.15023140E+01  0.00000000E+00  1.07511570E+01  1.07511570E+01
 -2.15023140E+01  0.00000000E+00  1.07511570E+01  1.07511570E+01 -2.15023140E+01
  0.00000000E+00  1.07511570E+01  1.07511570E+01 -2.15023140E+01  0.00000000E+00
  1.07511570E+01  1.07511570E+01 -2.15023140E+01  0.00000000E+00  1.07511570E+01
  1.07511570E+01 -2.15023140E+01  0.00000000E+00  1.07511570E+01  1.07511570E+01
 -2.15023140E+01  0.00000000E+00  1.07511570E+01  1.07511570E+01 -2.15023140E+01
  0.00000000E+00  1.07511570E+01  1.07511570E+01 -2.15023140E+01  0.00000000E+00
  1.07511570E+01  1.07511570E+01 -2.15023140E+01  0.00000000E+00  1.07511570E+01
  1.07511570E+01 -2.15023140E+01  0.00000000E+00  1.07511570E+01  1.07511570E+01
 -2.15023140E+01  0.00000000E+00  1.07511570E+01  1.07511570E+01 -2.15023140E+01
  0.00000000E+00  1.07511570E+01  1.07511570E+01 -2.15023140E+01  0.00000000E+00
  1.07511570E+01  1.07511570E+01 -2.15023140E+01  0.00000000E+00  1.07511570E+01
  1.07511570E+01 -2.15023140E+01  0.00000000E+00  1.07511570E+01  1.07511570E+01
 -2.15023140E+01  0.00000000E+00  1.07511570E+01  1.07511570E+01 -2.15023140E+01
  0.00000000E+00  1.07511570E+01  1.07511570E+01 -2.15023140E+01  0.00000000E+00
  1.07511570E+01  1.07511570E+01 -2.15023140E+01  0.00000000E+00  1.07511570E+01
  1.07511570E+01 -2.15023140E+01  0.00000000E+00  1.07511570E+01  1.07511570E+01
 -2.15023140E+01  0.00000000E+00  1.07511570E+01  1.07511570E+01 -2.15023140E+01
  0.00000000E+00  1.07511570E+01  1.07511570E+01 -2.15023140E+01  0.00000000E+00
  1.07511570E+01  1.07511570E+01 -2.15023140E+01  0.00000000E+00  1.07511570E+01
  1.07511570E+01 -2.15023140E+01  0.00000000E+00  1.07511570E+01  1.07511570E+01
 -2.15023140E+01  0.00000000E+00  1.07511570E+01  1.07511570E+01 -2.15023140E+01
  0.00000000E+00  1.07511570E+01  1.07511570E+01 -2.15023140E+01  0.00000000E+00
  1.07511570E+01  1.07511570E+01 -2.15023140E+01  0.00000000E+00  1.07511570E+01
  1.07511570E+01 -2.15023140E+01  0.00000000E+00  1.07511570E+01  1.07511570E+01
 -2.15023140E+01  0.00000000E+00  1.07511570E+01  1.07511570E+01 -2.15023140E+01
  0.00000000E+00  1.07511570E+01  1.07511570E+01 -2.15023140E+01  0.00000000E+00
  1.07511570E+01  1.07511570E+01 -2.15023140E+01  0.00000000E+00  1.07511570E+01
  1.07511570E+01 -2.15023140E+01  0.00000000E+00  1.07511570E+01  1.07511570E+01
 -2.15023140E+01  0.00000000E+00  1.07511570E+01  1.07511570E+01 -2.15023140E+01
  0.00000000E+00  1.07511570E+01  1.07511570E+01 -2.15023140E+01  0.00000000E+00
  1.07511570E+01  1.07511570E+01 -2.15023140E+01  0.00000000E+00  1.07511570E+01
  1.07511570E+01 -2.15023140E+01  0.00000000E+00  1.07511570E+01  1.07511570E+01
 -2.15023140E+01  0.00000000E+00  1.07511570E+01  1.07511570E+01 -2.15023140E+01
  0.00000000E+00  1.07511570E+01  1.07511570E+01 -2.15023140E+01  0.00000000E+00
  1.07511570E+01  1.07511570E+01 -2.15023140E+01  0.00000000E+00  1.07511570E+01
  1.07511570E+01 -2.15023140E+01  0.00000000E+00  1.07511570E+01  1.07511570E+01
 -2.15023140E+01  0.00000000E+00  1.07511570E+01  1.07511570E+01 -2.15023140E+01
  0.00000000E+00  1.07511570E+01  1.07511570E+01 -2.15023140E+01  0.00000000E+00
  1.07511570E+01  1.07511570E+01 -2.15023140E+01  0.00000000E+00  1.07511570E+01
  1.07511570E+01 -2.15023140E+01  0.00000000E+00  1.07511570E+01  1.07511570E+01
 -2.15023140E+01  0.00000000E+00  1.07511570E+01  1.07511570E+01 -2.15023140E+01
  0.00000000E+00  1.07511570E+01  1.07511570E+01 -2.15023140E+01  0.00000000E+00
  1.07511570E+01  1.07511570E+01 -2.15023140E+01  0.00000000E+00  1.07511570E+01
  1.07511570E+01 -2.15023140E+01  0.00000000E+00  1.07511570E+01  1.07511570E+01
 -2.15023140E+01  0.00000000E+00  1.07511570E+01  1.07511570E+01 -2.15023140E+01
  0.00000000E+00  1.07511570E+01  1.07511570E+01 -2.15023140E+01  0.00000000E+00
  1.07511570E+01  1.07511570E+01 -2.15023140E+01  0.00000000E+00  1.07511570E+01
  1.07511570E+01 -2.15023140E+01  0.00000000E+00  1.07511570E+01  1.07511570E+01
 -2.15023140E+01  0.00000000E+00  1.07511570E+01  1.07511570E+01 -2.15023140E+01
  0.00000000E+00  1.07511570E+01  1.07511570E+01 -2.15023140E+01  0.00000000E+00
  1.07511570E+01  1.07511570E+01 -2.15023140E+01  0.00000000E+00  1.07511570E+01
  1.07511570E+01 -2.15023140E+01  0.00000000E+00  1.07511570E+01  1.07511570E+01
 -2.15023140E+01  0.00000000E+00  1.07511570E+01  1.07511570E+01 -2.15023140E+01
  0.00000000E+00  1.07511570E+01  1.07511570E+01 -2.15023140E+01  0.00000000E+00
  1.07511570E+01  1.07511570E+01 -2.15023140E+01  0.00000000E+00  1.07511570E+01
  1.07511570E+01 -2.15023140E+01  0.00000000E+00  1.07511570E+01  1.07511570E+01
 -2.15023140E+01  0.00000000E+00  1.07511570E+01  1.07511570E+01 -2.15023140E+01
  0.00000000E+00  1.07511570E+01  1.07511570E+01 -2.15023140E+01  0.00000000E+00
  1.07511570E+01  1.07511570E+01 -2.15023140E+01  0.00000000E+00  1.07511570E+01
  1.07511570E+01 -2.15023140E+01  0.00000000E+00  1.07511570E+01  1.07511570E+01
 -2.15023140E+01  0.00000000E+00  1.07511570E+01  1.07511570E+01 -2.15023140E+01
  0.00000000E+00  1.07511570E+01  1.07511570E+01 -2.15023140E+01  0.00000000E+00
  1.07511570E+01  1.07511570E+01 -2.15023140E+01  0.00000000E+00  1.07511570E+01
  1.07511570E+01 -2.15023140E+01  0.00000000E+00  1.07511570E+01  1.07511570E+01
 -2.15023140E+01  0.00000000E+00  1.07511570E+01  1.07511570E+01 -2.15023140E+01
  0.00000000E+00  1.07511570E+01  1.07511570E+01 -2.15023140E+01  0.00000000E+00
  1.07511570E+01  1.07511570E+01 -2.15023140E+01  0.00000000E+00  1.07511570E+01
  1.07511570E+01 -2.15023140E+01  0.00000000E+00  1.07511570E+01  1.07511570E+01
 -2.15023140E+01  0.00000000E+00  1.07511570E+01  1.07511570E+01 -2.15023140E+01
  0.00000000E+00  1.07511570E+01  1.07511570E+01 -2.15023140E+01  0.00000000E+00
  1.07511570E+01  1.07511570E+01 -2.15023140E+01  0.00000000E+00  1.07511570E+01
  1.07511570E+01 -2.15023140E+01  0.00000000E+00  1.07511570E+01  1.07511570E+01
 -2.15023140E+01  0.00000000E+00  1.07511570E+01  1.07511570E+01 -2.15023140E+01
  0.00000000E+00  1.07511570E+01  1.07511570E+01 -2.15023140E+01  0.00000000E+00
  1.07511570E+01  1.07511570E+01 -2.15023140E+01  0.00000000E+00  1.07511570E+01
  1.07511570E+01 -2.15023140E+01  0.00000000E+00  1.07511570E+01  1.07511570E+01
 -2.15023140E+01  0.00000000E+00  1.07511570E+01  1.07511570E+01 -2.15023140E+01
  0.00000000E+00  1.07511570E+01  1.07511570E+01 -2.15023140E+01  0.00000000E+00
  1.07511570E+01  1.07511570E+01 -2.15023140E+01  0.00000000E+00  1.07511570E+01
  1.07511570E+01 -2.15023140E+01  0.00000000E+00  1.07511570E+01  1.07511570E+01
 -2.15023140E+01  0.00000000E+00  1.07511570E+01  1.07511570E+01 -2.15023140E+01
  0.00000000E+00  1.07511570E+01  1.07511570E+01 -2.15023140E+01  0.00000000E+00
  1.07511570E+01  1.07511570E+01 -2.15023140E+01  0.00000000E+00  1.07511570E+01
  1.07511570E+01 -2.15023140E+01  0.00000000E+00  1.07511570E+01  1.07511570E+01
 -2.15023140E+01  0.00000000E+00  1.07511570E+01  1.07511570E+01 -2.15023140E+01
  0.00000000E+00  1.07511570E+01  1.07511570E+01 -2.15023140E+01  0.00000000E+00
  1.07511570E+01  1.07511570E+01 -2.15023140E+01  0.00000000E+00  1.07511570E+01
  1.07511570E+01 -2.15023140E+01  0.00000000E+00  1.07511570E+01  1.07511570E+01
 -2.15023140E+01  0.00000000E+00  1.07511570E+01  1.07511570E+01 -2.15023140E+01
  0.00000000E+00  1.07511570E+01  1.07511570E+01 -2.15023140E+01  0.00000000E+00
  1.07511570E+01  1.07511570E+01 -2.15023140E+01  0.00000000E+00  1.07511570E+01
  1.07511570E+01 -2.15023140E+01  0.00000000E+00  1.07511570E+01  1.07511570E+01
 -2.15023140E+01  0.00000000E+00  1.07511570E+01  1.07511570E+01 -2.15023140E+01
  0.00000000E+00  1.07511570E+01  1.07511570E+01 -2.15023140E+01  0.00000000E+00
  1.07511570E+01  1.07511570E+01 -2.15023140E+01  0.00000000E+00  1.07511570E+01
  1.07511570E+01 -2.15023140E+01  0.00000000E+00  1.07511570E+01  1.07511570E+01
 -2.15023140E+01  0.00000000E+00  1.07511570E+01  1.07511570E+01 -2.15023140E+01
  0.00000000E+00  1.07511570E+01  1.07511570E+01 -2.15023140E+01  0.00000000E+00
  1.07511570E+01  1.07511570E+01 -2.15023140E+01  0.00000000E+00  1.07511570E+01
  1.07511570E+01 -2.15023140E+01  0.00000000E+00  1.07511570E+01  1.07511570E+01
 -2.15023140E+01  0.00000000E+00  1.07511570E+01  1.07511570E+01 -2.15023140E+01
  0.00000000E+00  1.07511570E+01  1.07511570E+01 -2.15023140E+01  0.00000000E+00
  1.07511570E+01  1.07511570E+01 -2.15023140E+01  0.00000000E+00  1.07511570E+01
  1.07511570E+01 -2.15023140E+01  0.00000000E+00  1.07511570E+01  1.07511570E+01
 -2.15023140E+01  0.00000000E+00  1.07511570E+01  1.07511570E+01 -2.15023140E+01
  0.00000000E+00  1.07511570E+01  1.07511570E+01 -2.15023140E+01  0.00000000E+00
  1.07511570E+01  1.07511570E+01 -2.15023140E+01  0.00000000E+00  1.07511570E+01
  1.07511570E+01 -2.15023140E+01  0.00000000E+00  1.07511570E+01  1.07511570E+01
 -2.15023140E+01  0.00000000E+00  1.07511570E+01  1.07511570E+01 -2.15023140E+01
  0.00000000E+00  1.07511570E+01  1.07511570E+01 -2.15023140E+01  0.00000000E+00
  1.07511570E+01  1.07511570E+01 -2.15023140E+01  0.00000000E+00  1.07511570E+01
  1.07511570E+01 -2.15023140E+01  0.00000000E+00  1.07511570E+01  1.07511570E+01
 -2.15023140E+01  0.00000000E+00  1.07511570E+01  1.07511570E+01 -2.15023140E+01
  0.00000000E+00  1.07511570E+01  1.07511570E+01 -2.15023140E+01  0.00000000E+00
  1.07511570E+01  1.07511570E+01 -2.15023140E+01  0.00000000E+00  1.07511570E+01
  1.07511570E+01 -2.15023140E+01  0.00000000E+00  1.07511570E+01  1.07511570E+01
 -2.15023140E+01  0.00000000E+00  1.07511570E+01  1.07511570E+01 -2.15023140E+01
  0.00000000E+00  1.07511570E+01  1.07511570E+01 -2.15023140E+01  0.00000000E+00
  1.07511570E+01  1.07511570E+01 -2.15023140E+01  0.00000000E+00  1.07511570E+01
  1.07511570E+01 -2.15023140E+01  0.00000000E+00  1.07511570E+01  1.07511570E+01
 -2.15023140E+01  0.00000000E+00  1.07511570E+01  1.07511570E+01 -2.15023140E+01
  0.00000000E+00  1.07511570E+01  1.07511570E+01 -2.15023140E+01  0.00000000E+00
  1.07511570E+01  1.07511570E+01 -2.15023140E+01  0.00000000E+00  1.07511570E+01
  1.07511570E+01 -2.15023140E+01  0.00000000E+00  1.07511570E+01  1.07511570E+01
 -2.15023140E+01  0.00000000E+00  1.07511570E+01  1.07511570E+01 -2.15023140E+01
  0.00000000E+00  1.07511570E+01  1.07511570E+01 -2.15023140E+01  0.00000000E+00
  1.07511570E+01  1.07511570E+01 -2.15023140E+01  0.00000000E+00  1.07511570E+01
  1.07511570E+01 -2.15023140E+01  0.00000000E+00  1.07511570E+01  1.07511570E+01
 -2.15023140E+01  0.00000000E+00  1.07511570E+01  1.07511570E+01 -2.15023140E+01
  0.00000000E+00  1.07511570E+01  1.07511570E+01 -2.15023140E+01  0.00000000E+00
  1.07511570E+01  1.07511570E+01 -2.15023140E+01  0.00000000E+00  1.07511570E+01
  1.07511570E+01 -2.15023140E+01  0.00000000E+00  1.07511570E+01  1.07511570E+01
 -2.15023140E+01  0.00000000E+00  1.07511570E+01  1.07511570E+01 -2.15023140E+01
  0.00000000E+00  1.07511570E+01  1.07511570E+01 -2.15023140E+01  0.00000000E+00
  1.07511570E+01  1.07511570E+01 -2.15023140E+01  0.00000000E+00  1.07511570E+01
  1.07511570E+01 -2.15023140E+01  0.00000000E+00  1.07511570E+01  1.07511570E+01
 -2.15023140E+01  0.00000000E+00  1.07511570E+01  1.07511570E+01 -2.15023140E+01
  0.00000000E+00  1.07511570E+01  1.07511570E+01 -2.15023140E+01  0.00000000E+00
  1.07511570E+01  1.07511570E+01 -2.15023140E+01  0.00000000E+00  1.07511570E+01
  1.07511570E+01 -2.15023140E+01  0.00000000E+00  1.07511570E+01  1.07511570E+01
 -2.15023140E+01  0.00000000E+00  1.07511570E+01  1.07511570E+01 -2.15023140E+01
  0.00000000E+00  1.07511570E+01  1.07511570E+01 -2.15023140E+01  0.00000000E+00
  1.07511570E+01  1.07511570E+01 -2.15023140E+01  0.00000000E+00  1.07511570E+01
  1.07511570E+01 -2.15023140E+01  0.00000000E+00  1.07511570E+01  1.07511570E+01
 -2.15023140E+01  0.00000000E+00  1.07511570E+01  1.07511570E+01 -2.15023140E+01
  0.00000000E+00  1.07511570E+01  1.07511570E+01 -2.15023140E+01  0.00000000E+00
  1.07511570E+01  1.07511570E+01 -2.15023140E+01  0.00000000E+00  1.07511570E+01
  1.07511570E+01 -2.15023140E+01  0.00000000E+00  1.07511570E+01  1.07511570E+01
 -2.15023140E+01  0.00000000E+00  1.07511570E+01  1.07511570E+01 -2.15023140E+01
  0.00000000E+00  1.07511570E+01  1.07511570E+01 -2.15023140E+01  0.00000000E+00
  1.07511570E+01  1.07511570E+01 -2.15023140E+01  0.00000000E+00  1.07511570E+01
  1.07511570E+01 -2.15023140E+01  0.00000000E+00  1.07511570E+01  1.07511570E+01
 -2.15023140E+01  0.00000000E+00  1.07511570E+01  1.07511570E+01 -2.15023140E+01
  0.00000000E+00  1.07511570E+01  1.07511570E+01 -2.15023140E+01  0.00000000E+00
  1.07511570E+01  1.07511570E+01 -2.15023140E+01  0.00000000E+00  1.07511570E+01
  1.07511570E+01 -2.15023140E+01  0.00000000E+00  1.07511570E+01  1.07511570E+01
 -2.15023140E+01  0.00000000E+00  1.07511570E+01  1.07511570E+01 -2.15023140E+01
  0.00000000E+00  1.07511570E+01  1.07511570E+01 -2.15023140E+01  0.00000000E+00
  1.07511570E+01  1.07511570E+01 -2.15023140E+01  0.00000000E+00  1.07511570E+01
  1.07511570E+01 -2.15023140E+01  0.00000000E+00  1.07511570E+01  1.07511570E+01
 -2.15023140E+01  0.00000000E+00  1.07511570E+01  1.07511570E+01 -2.15023140E+01
  0.00000000E+00  1.07511570E+01  1.07511570E+01 -2.15023140E+01  0.00000000E+00
  1.07511570E+01  1.07511570E+01 -2.15023140E+01  0.00000000E+00  1.07511570E+01
  1.07511570E+01 -2.15023140E+01  0.00000000E+00  1.07511570E+01  1.07511570E+01
 -2.15023140E+01  0.00000000E+00  1.07511570E+01  1.07511570E+01 -2.15023140E+01
  0.00000000E+00  1.07511570E+01  1.07511570E+01 -2.15023140E+01  0.00000000E+00
  1.07511570E+01  1.07511570E+01 -2.15023140E+01  0.00000000E+00  1.07511570E+01
  1.07511570E+01 -2.15023140E+01  0.00000000E+00  1.07511570E+01  1.07511570E+01
 -2.15023140E+01  0.00000000E+00  1.07511570E+01  1.07511570E+01 -2.15023140E+01
  0.00000000E+00  1.07511570E+01  1.07511570E+01 -2.15023140E+01  0.00000000E+00
  1.07511570E+01  1.07511570E+01 -2.15023140E+01  0.00000000E+00  1.07511570E+01
  1.07511570E+01 -2.15023140E+01  0.00000000E+00  1.07511570E+01  1.07511570E+01
 -2.15023140E+01  0.00000000E+00  1.07511570E+01  1.07511570E+01 -2.15023140E+01
  0.00000000E+00  1.07511570E+01  1.07511570E+01 -2.15023140E+01  0.00000000E+00
  1.07511570E+01  1.07511570E+01 -2.15023140E+01  0.00000000E+00  1.07511570E+01
  1.07511570E+01 -2.15023140E+01  0.00000000E+00  1.07511570E+01  1.07511570E+01
 -2.15023140E+01  0.00000000E+00  1.07511570E+01  1.07511570E+01 -2.15023140E+01
  0.00000000E+00  1.07511570E+01  1.07511570E+01 -2.15023140E+01  0.00000000E+00
  1.07511570E+01  1.07511570E+01 -2.15023140E+01  0.00000000E+00  1.07511570E+01
  1.07511570E+01 -2.15023140E+01  0.00000000E+00  1.07511570E+01  1.07511570E+01
 -2.15023140E+01  0.00000000E+00  1.07511570E+01  1.07511570E+01 -2.15023140E+01
  0.00000000E+00  1.07511570E+01  1.07511570E+01 -2.15023140E+01  0.00000000E+00
  1.07511570E+01  1.07511570E+01 -2.15023140E+01  0.00000000E+00  1.07511570E+01
  1.07511570E+01 -2.15023140E+01  0.00000000E+00  1.07511570E+01  1.07511570E+01
 -2.15023140E+01  0.00000000E+00  1.07511570E+01  1.07511570E+01 -2.15023140E+01
  0.00000000E+00  1.07511570E+01  1.07511570E+01 -2.15023140E+01  0.00000000E+00
  1.07511570E+01  1.07511570E+01 -2.15023140E+01  0.00000000E+00  1.07511570E+01
  1.07511570E+01 -2.15023140E+01  0.00000000E+00  1.07511570E+01  1.07511570E+01
 -2.15023140E+01  0.00000000E+00  1.07511570E+01  1.07511570E+01 -2.15023140E+01
  0.00000000E+00  1.07511570E+01  1.07511570E+01 -2.15023140E+01  0.00000000E+00
  1.07511570E+01  1.07511570E+01 -2.15023140E+01  0.00000000E+00  1.07511570E+01
  1.07511570E+01 -2.15023140E+01  0.00000000E+00  1.07511570E+01  1.07511570E+01
 -2.15023140E+01  0.00000000E+00  1.07511570E+01  1.07511570E+01 -2.15023140E+01
  0.00000000E+00  1.07511570E+01  1.07511570E+01 -2.15023140E+01  0.00000000E+00
  1.07511570E+01  1.07511570E+01 -2.15023140E+01  0.00000000E+00  1.07511570E+01
  1.07511570E+01 -2.15023140E+01  0.00000000E+00  1.07511570E+01  1.07511570E+01
 -2.15023140E+01  0.00000000E+00  1.07511570E+01  1.07511570E+01 -2.15023140E+01
  0.00000000E+00  1.07511570E+01  1.07511570E+01 -2.15023140E+01  0.00000000E+00
  1.07511570E+01  1.07511570E+01 -2.15023140E+01  0.00000000E+00  1.07511570E+01
  1.07511570E+01 -2.15023140E+01  0.00000000E+00  1.07511570E+01  1.07511570E+01
 -2.15023140E+01  0.00000000E+00  1.07511570E+01  1.07511570E+01 -2.15023140E+01
  0.00000000E+00  1.07511570E+01  1.07511570E+01 -2.15023140E+01  0.00000000E+00
  1.07511570E+01  1.07511570E+01 -2.15023140E+01  0.00000000E+00  1.07511570E+01
  1.07511570E+01 -2.15023140E+01  0.00000000E+00  1.07511570E+01  1.07511570E+01
 -2.15023140E+01  0.00000000E+00  1.07511570E+01  1.07511570E+01 -2.15023140E+01
  0.00000000E+00  1.07511570E+01  1.07511570E+01 -2.15023140E+01  0.00000000E+00
  1.07511570E+01  1.07511570E+01 -2.15023140E+01  0.00000000E+00  1.07511570E+01
  1.07511570E+01 -2.15023140E+01  0.00000000E+00  1.07511570E+01  1.07511570E+01
 -2.15023140E+01  0.00000000E+00  1.07511570E+01  1.07511570E+01 -2.15023140E+01
  0.00000000E+00  1.07511570E+01  1.07511570E+01 -2.15023140E+01  0.00000000E+00
  1.07511570E+01  1.07511570E+01 -2.15023140E+01  0.00000000E+00  1.07511570E+01
  1.07511570E+01 -2.15023140E+01  0.00000000E+00  1.07511570E+01  1.07511570E+01
 -2.15023140E+01  0.00000000E+00  1.07511570E+01  1.07511570E+01 -2.15023140E+01
  0.00000000E+00  1.07511570E+01  1.07511570E+01 -2.15023140E+01  0.00000000E+00
  1.07511570E+01  1.07511570E+01 -2.15023140E+01  0.00000000E+00  1.07511570E+01
  1.07511570E+01 -2.15023140E+01  0.00000000E+00  1.07511570E+01  1.07511570E+01
 -2.15023140E+01  0.00000000E+00  1.07511570E+01  1.07511570E+01 -2.15023140E+01
  0.00000000E+00  1.07511570E+01  1.07511570E+01 -2.15023140E+01  0.00000000E+00
  1.07511570E+01  1.07511570E+01 -2.15023140E+01  0.00000000E+00  1.07511570E+01
  1.07511570E+01 -2.15023140E+01  0.00000000E+00  1.07511570E+01  1.07511570E+01
 -2.15023140E+01  0.00000000E+00  1.07511570E+01  1.07511570E+01 -2.15023140E+01
  0.00000000E+00  1.07511570E+01  1.07511570E+01 -2.15023140E+01  0.00000000E+00
  1.07511570E+01  1.07511570E+01 -2.15023140E+01  0.00000000E+00  1.07511570E+01
  1.07511570E+01 -2.15023140E+01  0.00000000E+00  1.07511570E+01  1.07511570E+01
 -2.15023140E+01  0.00000000E+00  1.07511570E+01  1.07511570E+01 -2.15023140E+01
  0.00000000E+00  1.07511570E+01  1.07511570E+01 -2.15023140E+01  0.00000000E+00
  1.07511570E+01  1.07511570E+01 -2.15023140E+01  0.00000000E+00  1.07511570E+01
  1.07511570E+01 -2.15023140E+01  0.00000000E+00  1.07511570E+01  1.07511570E+01
 -2.15023140E+01  0.00000000E+00  1.07511570E+01  1.07511570E+01 -2.15023140E+01
  0.00000000E+00  1.07511570E+01  1.07511570E+01 -2.15023140E+01  0.00000000E+00
  1.07511570E+01  1.07511570E+01 -2.15023140E+01  0.00000000E+00  1.07511570E+01
  1.07511570E+01 -2.15023140E+01  0.00000000E+00  1.07511570E+01  1.07511570E+01
 -2.15023140E+01  0.00000000E+00  1.07511570E+01  1.07511570E+01 -2.15023140E+01
  0.00000000E+00  1.07511570E+01  1.07511570E+01 -2.15023140E+01  0.00000000E+00
  1.07511570E+01  1.07511570E+01 -2.15023140E+01  0.00000000E+00  1.07511570E+01
  1.07511570E+01 -2.15023140E+01  0.00000000E+00  1.07511570E+01  1.07511570E+01
 -2.15023140E+01  0.00000000E+00  1.07511570E+01  1.07511570E+01 -2.15023140E+01
  0.00000000E+00  1.07511570E+01  1.07511570E+01 -2.15023140E+01  0.00000000E+00
  1.07511570E+01  1.07511570E+01 -2.15023140E+01  0.00000000E+00  1.07511570E+01
  1.07511570E+01 -2.15023140E+01  0.00000000E+00  1.07511570E+01  1.07511570E+01
 -2.15023140E+01  0.00000000E+00  1.07511570E+01  1.07511570E+01 -2.15023140E+01
  0.00000000E+00  1.07511570E+01  1.07511570E+01 -2.15023140E+01  0.00000000E+00
  1.07511570E+01  1.07511570E+01 -2.15023140E+01  0.00000000E+00  1.07511570E+01
  1.07511570E+01 -2.15023140E+01  0.00000000E+00  1.07511570E+01  1.07511570E+01
 -2.15023140E+01  0.00000000E+00  1.07511570E+01  1.07511570E+01 -2.15023140E+01
  0.00000000E+00  1.07511570E+01  1.07511570E+01 -2.15023140E+01  0.00000000E+00
  1.07511570E+01  1.07511570E+01 -2.15023140E+01  0.00000000E+00  1.07511570E+01
  1.07511570E+01 -2.15023140E+01  0.00000000E+00  1.07511570E+01  1.07511570E+01
 -2.15023140E+01  0.00000000E+00  1.07511570E+01  1.07511570E+01 -2.15023140E+01
  0.00000000E+00  1.07511570E+01  1.07511570E+01 -2.15023140E+01  0.00000000E+00
  1.07511570E+01  1.07511570E+01 -2.15023140E+01  0.00000000E+00  1.07511570E+01
  1.07511570E+01 -2.15023140E+01  0.00000000E+00  1.07511570E+01  1.07511570E+01
 -2.15023140E+01  0.00000000E+00  1.07511570E+01  1.07511570E+01 -2.15023140E+01
  0.00000000E+00  1.07511570E+01  1.07511570E+01 -2.15023140E+01  0.00000000E+00
  1.07511570E+01  1.07511570E+01 -2.15023140E+01  0.00000000E+00  1.07511570E+01
  1.07511570E+01 -2.15023140E+01  0.00000000E+00  1.07511570E+01  1.07511570E+01
 -2.15023140E+01  0.00000000E+00  1.07511570E+01  1.07511570E+01 -2.15023140E+01
  0.00000000E+00  1.07511570E+01  1.07511570E+01 -2.15023140E+01  0.00000000E+00
  1.07511570E+01  1.07511570E+01 -2.15023140E+01  0.00000000E+00  1.07511570E+01
  1.07511570E+01 -2.15023140E+01  0.00000000E+00  1.07511570E+01  1.07511570E+01
 -2.15023140E+01  0.00000000E+00  1.07511570E+01  1.07511570E+01 -2.15023140E+01
  0.00000000E+00  1.07511570E+01  1.07511570E+01 -2.15023140E+01  0.00000000E+00
  1.07511570E+01  1.07511570E+01 -2.15023140E+01  0.00000000E+00  1.07511570E+01
  1.07511570E+01 -2.15023140E+01  0.00000000E+00  1.07511570E+01  1.07511570E+01
 -2.15023140E+01  0.00000000E+00  1.07511570E+01  1.07511570E+01 -2.15023140E+01
  0.00000000E+00  1.07511570E+01  1.07511570E+01 -2.15023140E+01  0.00000000E+00
  1.07511570E+01  1.07511570E+01 -2.15023140E+01  0.00000000E+00  1.07511570E+01
  1.07511570E+01 -2.15023140E+01  0.00000000E+00  1.07511570E+01  1.07511570E+01
 -2.15023140E+01  0.00000000E+00  1.07511570E+01  1.07511570E+01 -2.15023140E+01
  0.00000000E+00  1.07511570E+01  1.07511570E+01 -2.15023140E+01  0.00000000E+00
  1.07511570E+01  1.07511570E+01 -2.15023140E+01  0.00000000E+00  1.07511570E+01
  1.07511570E+01 -2.15023140E+01  0.00000000E+00  1.07511570E+01  1.07511570E+01
 -2.15023140E+01  0.00000000E+00  1.07511570E+01  1.07511570E+01 -2.15023140E+01
  0.00000000E+00  1.07511570E+01  1.07511570E+01 -2.15023140E+01  0.00000000E+00
  1.07511570E+01  1.07511570E+01 -2.15023140E+01  0.00000000E+00  1.07511570E+01
  1.07511570E+01 -2.15023140E+01  0.00000000E+00  1.07511570E+01  1.07511570E+01
 -2.15023140E+01  0.00000000E+00  1.07511570E+01  1.07511570E+01 -2.15023140E+01
  0.00000000E+00  1.07511570E+01  1.07511570E+01 -2.15023140E+01  0.00000000E+00
  1.07511570E+01  1.07511570E+01 -2.15023140E+01  0.00000000E+00  1.07511570E+01
  1.07511570E+01 -2.15023140E+01  0.00000000E+00  1.07511570E+01  1.07511570E+01
 -2.15023140E+01  0.00000000E+00  1.07511570E+01  1.07511570E+01 -2.15023140E+01
  0.00000000E+00  1.07511570E+01  1.07511570E+01 -2.15023140E+01  0.00000000E+00
  1.07511570E+01  1.07511570E+01 -2.15023140E+01  0.00000000E+00  1.07511570E+01
  1.07511570E+01 -2.15023140E+01  0.00000000E+00  1.07511570E+01  1.07511570E+01
 -2.15023140E+01  0.00000000E+00  1.07511570E+01  1.07511570E+01 -2.15023140E+01
  0.00000000E+00  1.07511570E+01  1.07511570E+01 -2.15023140E+01  0.00000000E+00
  1.07511570E+01  1.07511570E+01 -2.15023140E+01  0.00000000E+00  1.07511570E+01
  1.07511570E+01 -2.15023140E+01  0.00000000E+00  1.07511570E+01  1.07511570E+01
 -2.15023140E+01  0.00000000E+00  1.07511570E+01  1.07511570E+01 -2.15023140E+01
  0.00000000E+00  1.07511570E+01  1.07511570E+01 -2.15023140E+01  0.00000000E+00
  1.07511570E+01  1.07511570E+01 -2.15023140E+01  0.00000000E+00  1.07511570E+01
  1.07511570E+01 -2.15023140E+01  0.00000000E+00  1.07511570E+01  1.07511570E+01
 -2.15023140E+01  0.00000000E+00  1.07511570E+01  1.07511570E+01 -2.15023140E+01
  0.00000000E+00  1.07511570E+01  1.07511570E+01 -2.15023140E+01  0.00000000E+00
  1.07511570E+01  1.07511570E+01 -2.15023140E+01  0.00000000E+00  1.07511570E+01
  1.07511570E+01 -2.15023140E+01  0.00000000E+00  1.07511570E+01  1.07511570E+01
 -2.15023140E+01  0.00000000E+00  1.07511570E+01  1.07511570E+01 -2.15023140E+01
  0.00000000E+00  1.07511570E+01  1.07511570E+01 -2.15023140E+01  0.00000000E+00
  1.07511570E+01  1.07511570E+01 -2.15023140E+01  0.00000000E+00  1.07511570E+01
  1.07511570E+01 -2.15023140E+01  0.00000000E+00  1.07511570E+01  1.07511570E+01
 -2.15023140E+01  0.00000000E+00  1.07511570E+01  1.07511570E+01 -2.15023140E+01
  0.00000000E+00  1.07511570E+01  1.07511570E+01 -2.15023140E+01  0.00000000E+00
  1.07511570E+01  1.07511570E+01 -2.15023140E+01  0.00000000E+00  1.07511570E+01
  1.07511570E+01 -2.15023140E+01  0.00000000E+00  1.07511570E+01  1.07511570E+01
 -2.15023140E+01  0.00000000E+00  1.07511570E+01  1.07511570E+01 -2.15023140E+01
  0.00000000E+00  1.07511570E+01  1.07511570E+01 -2.15023140E+01  0.00000000E+00
  1.07511570E+01  1.07511570E+01 -2.15023140E+01  0.00000000E+00  1.07511570E+01
  1.07511570E+01 -2.15023140E+01  0.00000000E+00  1.07511570E+01  1.07511570E+01
 -2.15023140E+01  0.00000000E+00  1.07511570E+01  1.07511570E+01 -2.15023140E+01
  0.00000000E+00  1.07511570E+01  1.07511570E+01 -2.15023140E+01  0.00000000E+00
  1.07511570E+01  1.07511570E+01 -2.15023140E+01  0.00000000E+00  1.07511570E+01
  1.07511570E+01 -2.15023140E+01  0.00000000E+00  1.07511570E+01  1.07511570E+01
 -2.15023140E+01  0.00000000E+00  1.07511570E+01  1.07511570E+01 -2.15023140E+01
  0.00000000E+00  1.07511570E+01  1.07511570E+01 -2.15023140E+01  0.00000000E+00
  1.07511570E+01  1.07511570E+01 -2.15023140E+01  0.00000000E+00  1.07511570E+01
  1.07511570E+01 -2.15023140E+01  0.00000000E+00  1.07511570E+01  1.07511570E+01
 -2.15023140E+01  0.00000000E+00  1.07511570E+01  1.07511570E+01 -2.15023140E+01
  0.00000000E+00  1.07511570E+01  1.07511570E+01 -2.15023140E+01  0.00000000E+00
  1.07511570E+01  1.07511570E+01 -2.15023140E+01  0.00000000E+00  1.07511570E+01
  1.07511570E+01 -2.15023140E+01  0.00000000E+00  1.07511570E+01  1.07511570E+01
 -2.15023140E+01  0.00000000E+00  1.07511570E+01  1.07511570E+01 -2.15023140E+01
  0.00000000E+00  1.07511570E+01  1.07511570E+01 -2.15023140E+01  0.00000000E+00
  1.07511570E+01  1.07511570E+01 -2.15023140E+01  0.00000000E+00  1.07511570E+01
  1.07511570E+01 -2.15023140E+01  0.00000000E+00  1.07511570E+01  1.07511570E+01
 -2.15023140E+01  0.00000000E+00  1.07511570E+01  1.07511570E+01 -2.15023140E+01
  0.00000000E+00  1.07511570E+01  1.07511570E+01 -2.15023140E+01  0.00000000E+00
  1.07511570E+01  1.07511570E+01 -2.15023140E+01  0.00000000E+00  1.07511570E+01
  1.07511570E+01 -2.15023140E+01  0.00000000E+00  1.07511570E+01  1.07511570E+01
 -2.15023140E+01  0.00000000E+00  1.07511570E+01  1.07511570E+01 -2.15023140E+01
  0.00000000E+00  1.07511570E+01  1.07511570E+01 -2.15023140E+01  0.00000000E+00
  1.07511570E+01  1.07511570E+01 -2.15023140E+01  0.00000000E+00  1.07511570E+01
  1.07511570E+01 -2.15023140E+01  0.00000000E+00  1.07511570E+01  1.07511570E+01
 -2.15023140E+01  0.00000000E+00  1.07511570E+01  1.07511570E+01 -2.15023140E+01
  0.00000000E+00  1.07511570E+01  1.07511570E+01 -2.15023140E+01  0.00000000E+00
  1.07511570E+01  1.07511570E+01 -2.15023140E+01  0.00000000E+00  1.07511570E+01
  1.07511570E+01 -2.15023140E+01  0.00000000E+00  1.07511570E+01  1.07511570E+01
 -2.15023140E+01  0.00000000E+00  1.07511570E+01  1.07511570E+01 -2.15023140E+01
  0.00000000E+00  1.07511570E+01  1.07511570E+01 -2.15023140E+01  0.00000000E+00
  1.07511570E+01  1.07511570E+01 -2.15023140E+01  0.00000000E+00  1.07511570E+01
  1.07511570E+01 -2.15023140E+01  0.00000000E+00  1.07511570E+01  1.07511570E+01
 -2.15023140E+01  0.00000000E+00  1.07511570E+01  1.07511570E+01 -2.15023140E+01
  0.00000000E+00  1.07511570E+01  1.07511570E+01 -2.15023140E+01  0.00000000E+00
  1.07511570E+01  1.07511570E+01 -2.15023140E+01  0.00000000E+00  1.07511570E+01
  1.07511570E+01 -2.15023140E+01  0.00000000E+00  1.07511570E+01  1.07511570E+01
 -2.15023140E+01  0.00000000E+00  1.07511570E+01  1.07511570E+01 -2.15023140E+01
  0.00000000E+00  1.07511570E+01  1.07511570E+01 -2.15023140E+01  0.00000000E+00
  1.07511570E+01  1.07511570E+01 -2.15023140E+01  0.00000000E+00  1.07511570E+01
  1.07511570E+01 -2.15023140E+01  0.00000000E+00  1.07511570E+01  1.07511570E+01
 -2.15023140E+01  0.00000000E+00  1.07511570E+01  1.07511570E+01 -2.15023140E+01
  0.00000000E+00  1.07511570E+01  1.07511570E+01 -2.15023140E+01  0.00000000E+00
  1.07511570E+01  1.07511570E+01 -2.15023140E+01  0.00000000E+00  1.07511570E+01
  1.07511570E+01 -2.15023140E+01  0.00000000E+00  1.07511570E+01  1.07511570E+01
 -2.15023140E+01  0.00000000E+00  1.07511570E+01  1.07511570E+01 -2.15023140E+01
  0.00000000E+00  1.07511570E+01  1.07511570E+01 -2.15023140E+01  0.00000000E+00
  1.07511570E+01  1.07511570E+01 -2.15023140E+01  0.00000000E+00  1.07511570E+01
  1.07511570E+01 -2.15023140E+01  0.00000000E+00  1.07511570E+01  1.07511570E+01
 -2.15023140E+01  0.00000000E+00  1.07511570E+01  1.07511570E+01 -2.15023140E+01
  0.00000000E+00  1.07511570E+01  1.07511570E+01 -2.15023140E+01  0.00000000E+00
  1.07511570E+01  1.07511570E+01 -2.15023140E+01  0.00000000E+00  1.07511570E+01
  1.07511570E+01 -2.15023140E+01  0.00000000E+00  1.07511570E+01  1.07511570E+01
 -2.15023140E+01  0.00000000E+00  1.07511570E+01  1.07511570E+01 -2.15023140E+01
  0.00000000E+00  1.07511570E+01  1.07511570E+01 -2.15023140E+01  0.00000000E+00
  1.07511570E+01  1.07511570E+01 -2.15023140E+01  0.00000000E+00  1.07511570E+01
  1.07511570E+01 -2.15023140E+01  0.00000000E+00  1.07511570E+01  1.07511570E+01
 -2.15023140E+01  0.00000000E+00  1.07511570E+01  1.07511570E+01 -2.15023140E+01
  0.00000000E+00  1.07511570E+01  1.07511570E+01 -2.15023140E+01  0.00000000E+00
  1.07511570E+01  1.07511570E+01 -2.15023140E+01  0.00000000E+00  1.07511570E+01
  1.07511570E+01 -2.15023140E+01  0.00000000E+00  1.07511570E+01  1.07511570E+01
 -2.15023140E+01  0.00000000E+00  1.07511570E+01  1.07511570E+01 -2.15023140E+01
  0.00000000E+00  1.07511570E+01  1.07511570E+01 -2.15023140E+01  0.00000000E+00
  1.07511570E+01  1.07511570E+01 -2.15023140E+01  0.00000000E+00  1.07511570E+01
  1.07511570E+01 -2.15023140E+01  0.00000000E+00  1.07511570E+01  1.07511570E+01
 -2.15023140E+01  0.00000000E+00  1.07511570E+01  1.07511570E+01 -2.15023140E+01
  0.00000000E+00  1.07511570E+01  1.07511570E+01 -2.15023140E+01  0.00000000E+00
  1.07511570E+01  1.07511570E+01 -2.15023140E+01  0.00000000E+00  1.07511570E+01
  1.07511570E+01 -2.15023140E+01  0.00000000E+00  1.07511570E+01  1.07511570E+01
 -2.15023140E+01  0.00000000E+00  1.07511570E+01  1.07511570E+01 -2.15023140E+01
  0.00000000E+00  1.07511570E+01  1.07511570E+01 -2.15023140E+01  0.00000000E+00
  1.07511570E+01  1.07511570E+01 -2.15023140E+01  0.00000000E+00  1.07511570E+01
  1.07511570E+01 -2.15023140E+01  0.00000000E+00  1.07511570E+01  1.07511570E+01
 -2.15023140E+01  0.00000000E+00  1.07511570E+01  1.07511570E+01 -2.15023140E+01
  0.00000000E+00  1.07511570E+01  1.07511570E+01 -2.15023140E+01  0.00000000E+00
  1.07511570E+01  1.07511570E+01 -2.15023140E+01  0.00000000E+00  1.07511570E+01
  1.07511570E+01 -2.15023140E+01  0.00000000E+00  1.07511570E+01  1.07511570E+01
 -2.15023140E+01  0.00000000E+00  1.07511570E+01  1.07511570E+01 -2.15023140E+01
  0.00000000E+00  1.07511570E+01  1.07511570E+01 -2.15023140E+01  0.00000000E+00
  1.07511570E+01  1.07511570E+01 -2.15023140E+01  0.00000000E+00  1.07511570E+01
  1.07511570E+01 -2.15023140E+01  0.00000000E+00  1.07511570E+01  1.07511570E+01
 -2.15023140E+01  0.00000000E+00  1.07511570E+01  1.07511570E+01 -2.15023140E+01
  0.00000000E+00  1.07511570E+01  1.07511570E+01 -2.15023140E+01  0.00000000E+00
  1.07511570E+01  1.07511570E+01 -2.15023140E+01  0.00000000E+00  1.07511570E+01
  1.07511570E+01 -2.15023140E+01  0.00000000E+00  1.07511570E+01  1.07511570E+01
 -2.15023140E+01  0.00000000E+00  1.07511570E+01  1.07511570E+01 -2.15023140E+01
  0.00000000E+00  1.07511570E+01  1.07511570E+01 -2.15023140E+01  0.00000000E+00
  1.07511570E+01  1.07511570E+01 -2.15023140E+01  0.00000000E+00  1.07511570E+01
  1.07511570E+01 -2.15023140E+01  0.00000000E+00  1.07511570E+01  1.07511570E+01
 -2.15023140E+01  0.00000000E+00  1.07511570E+01  1.07511570E+01 -2.15023140E+01
  0.00000000E+00  1.07511570E+01  1.07511570E+01 -2.15023140E+01  0.00000000E+00
  1.07511570E+01  1.07511570E+01 -2.15023140E+01  0.00000000E+00  1.07511570E+01
  1.07511570E+01 -2.15023140E+01  0.00000000E+00  1.07511570E+01  1.07511570E+01
 -2.15023140E+01  0.00000000E+00  1.07511570E+01  1.07511570E+01 -2.15023140E+01
  0.00000000E+00  1.07511570E+01  1.07511570E+01 -2.15023140E+01  0.00000000E+00
  1.07511570E+01  1.07511570E+01 -2.15023140E+01  0.00000000E+00  1.07511570E+01
  1.07511570E+01 -2.15023140E+01  0.00000000E+00  1.07511570E+01  1.07511570E+01
 -2.15023140E+01  0.00000000E+00  1.07511570E+01  1.07511570E+01 -2.15023140E+01
  0.00000000E+00  1.07511570E+01  1.07511570E+01 -2.15023140E+01  0.00000000E+00
  1.07511570E+01  1.07511570E+01 -2.15023140E+01  0.00000000E+00  1.07511570E+01
  1.07511570E+01 -2.15023140E+01  0.00000000E+00  1.07511570E+01  1.07511570E+01
 -2.15023140E+01  0.00000000E+00  1.07511570E+01  1.07511570E+01 -2.15023140E+01
  0.00000000E+00  1.07511570E+01  1.07511570E+01 -2.15023140E+01  0.00000000E+00
  1.07511570E+01  1.07511570E+01 -2.15023140E+01  0.00000000E+00  1.07511570E+01
  1.07511570E+01 -2.15023140E+01  0.00000000E+00  1.07511570E+01  1.07511570E+01
 -2.15023140E+01  0.00000000E+00  1.07511570E+01  1.07511570E+01 -2.15023140E+01
  0.00000000E+00  1.07511570E+01  1.07511570E+01 -2.15023140E+01  0.00000000E+00
  1.07511570E+01  1.07511570E+01 -2.15023140E+01  0.00000000E+00  1.07511570E+01
  1.07511570E+01 -2.15023140E+01  0.00000000E+00  1.07511570E+01  1.07511570E+01
 -2.15023140E+01  0.00000000E+00  1.07511570E+01  1.07511570E+01 -2.15023140E+01
  0.00000000E+00  1.07511570E+01  1.07511570E+01 -2.15023140E+01  0.00000000E+00
  1.07511570E+01  1.07511570E+01 -2.15023140E+01  0.00000000E+00  1.07511570E+01
  1.07511570E+01 -2.15023140E+01  0.00000000E+00  1.07511570E+01  1.07511570E+01
 -2.15023140E+01  0.00000000E+00  1.07511570E+01  1.07511570E+01 -2.15023140E+01
  0.00000000E+00  1.07511570E+01  1.07511570E+01 -2.15023140E+01  0.00000000E+00
  1.07511570E+01  1.07511570E+01 -2.15023140E+01  0.00000000E+00  1.07511570E+01
  1.07511570E+01 -2.15023140E+01  0.00000000E+00  1.07511570E+01  1.07511570E+01
 -2.15023140E+01  0.00000000E+00  1.07511570E+01  1.07511570E+01 -2.15023140E+01
  0.00000000E+00  1.07511570E+01  1.07511570E+01 -2.15023140E+01  0.00000000E+00
  1.07511570E+01  1.07511570E+01 -2.15023140E+01  0.00000000E+00  1.07511570E+01
  1.07511570E+01 -2.15023140E+01  0.00000000E+00  1.07511570E+01  1.07511570E+01
 -2.15023140E+01  0.00000000E+00  1.07511570E+01  1.07511570E+01 -2.15023140E+01
  0.00000000E+00  1.07511570E+01  1.07511570E+01 -2.15023140E+01  0.00000000E+00
  1.07511570E+01  1.07511570E+01 -2.15023140E+01  0.00000000E+00  1.07511570E+01
  1.07511570E+01 -2.15023140E+01  0.00000000E+00  1.07511570E+01  1.07511570E+01
 -2.15023140E+01  0.00000000E+00  1.07511570E+01  1.07511570E+01 -2.15023140E+01
  0.00000000E+00  1.07511570E+01  1.07511570E+01 -2.15023140E+01  0.00000000E+00
  1.07511570E+01  1.07511570E+01 -2.15023140E+01  0.00000000E+00  1.07511570E+01
  1.07511570E+01 -2.15023140E+01  0.00000000E+00  1.07511570E+01  1.07511570E+01
 -2.15023140E+01  0.00000000E+00  1.07511570E+01  1.07511570E+01 -2.15023140E+01
  0.00000000E+00  1.07511570E+01  1.07511570E+01 -2.15023140E+01  0.00000000E+00
  1.07511570E+01  1.07511570E+01 -2.15023140E+01  0.00000000E+00  1.07511570E+01
  1.07511570E+01 -2.15023140E+01  0.00000000E+00  1.07511570E+01  1.07511570E+01
 -2.15023140E+01  0.00000000E+00  1.07511570E+01  1.07511570E+01 -2.15023140E+01
  0.00000000E+00  1.07511570E+01  1.07511570E+01 -2.15023140E+01  0.00000000E+00
  1.07511570E+01  1.07511570E+01 -2.15023140E+01  0.00000000E+00  1.07511570E+01
  1.07511570E+01 -2.15023140E+01  0.00000000E+00  1.07511570E+01  1.07511570E+01
 -2.15023140E+01  0.00000000E+00  1.07511570E+01  1.07511570E+01 -2.15023140E+01
  0.00000000E+00  1.07511570E+01  1.07511570E+01 -2.15023140E+01  0.00000000E+00
  1.07511570E+01  1.07511570E+01 -2.15023140E+01  0.00000000E+00  1.07511570E+01
  1.07511570E+01 -2.15023140E+01  0.00000000E+00  1.07511570E+01  1.07511570E+01
 -2.15023140E+01  0.00000000E+00  1.07511570E+01  1.07511570E+01 -2.15023140E+01
  0.00000000E+00  1.07511570E+01  1.07511570E+01 -2.15023140E+01  0.00000000E+00
  1.07511570E+01  1.07511570E+01 -2.15023140E+01  0.00000000E+00  1.07511570E+01
  1.07511570E+01 -2.15023140E+01  0.00000000E+00  1.07511570E+01  1.07511570E+01
 -2.15023140E+01  0.00000000E+00  1.07511570E+01  1.07511570E+01 -2.15023140E+01
  0.00000000E+00  1.07511570E+01  1.07511570E+01 -2.15023140E+01  0.00000000E+00
  1.07511570E+01  1.07511570E+01 -2.15023140E+01  0.00000000E+00  1.07511570E+01
  1.07511570E+01 -2.15023140E+01  0.00000000E+00  1.07511570E+01  1.07511570E+01
 -2.15023140E+01  0.00000000E+00  1.07511570E+01  1.07511570E+01 -2.15023140E+01
  0.00000000E+00  1.07511570E+01  1.07511570E+01 -2.15023140E+01  0.00000000E+00
  1.07511570E+01  1.07511570E+01 -2.15023140E+01  0.00000000E+00  1.07511570E+01
  1.07511570E+01 -2.15023140E+01  0.00000000E+00  1.07511570E+01  1.07511570E+01
 -2.15023140E+01  0.00000000E+00  1.07511570E+01  1.07511570E+01 -2.15023140E+01
  0.00000000E+00  1.07511570E+01  1.07511570E+01 -2.15023140E+01  0.00000000E+00
  1.07511570E+01  1.07511570E+01 -2.15023140E+01  0.00000000E+00  1.07511570E+01
  1.07511570E+01 -2.15023140E+01  0.00000000E+00  1.07511570E+01  1.07511570E+01
 -2.15023140E+01  0.00000000E+00  1.07511570E+01  1.07511570E+01 -2.15023140E+01
  0.00000000E+00  1.07511570E+01  1.07511570E+01 -2.15023140E+01  0.00000000E+00
  1.07511570E+01  1.07511570E+01 -2.15023140E+01  0.00000000E+00  1.07511570E+01
  1.07511570E+01 -2.15023140E+01  0.00000000E+00  1.07511570E+01  1.07511570E+01
 -2.15023140E+01  0.00000000E+00  1.07511570E+01  1.07511570E+01 -2.15023140E+01
  0.00000000E+00  1.07511570E+01  1.07511570E+01 -2.15023140E+01  0.00000000E+00
  1.07511570E+01  1.07511570E+01 -2.15023140E+01  0.00000000E+00  1.07511570E+01
  1.07511570E+01 -2.15023140E+01  0.00000000E+00  1.07511570E+01  1.07511570E+01
 -2.15023140E+01  0.00000000E+00  1.07511570E+01  1.07511570E+01 -2.15023140E+01
  0.00000000E+00  1.07511570E+01  1.07511570E+01 -2.15023140E+01  0.00000000E+00
  1.07511570E+01  1.07511570E+01 -2.15023140E+01  0.00000000E+00  1.07511570E+01
  1.07511570E+01 -2.15023140E+01  0.00000000E+00  1.07511570E+01  1.07511570E+01
 -2.15023140E+01  0.00000000E+00  1.07511570E+01  1.07511570E+01 -2.15023140E+01
  0.00000000E+00  1.07511570E+01  1.07511570E+01 -2.15023140E+01  0.00000000E+00
  1.07511570E+01  1.07511570E+01 -2.15023140E+01  0.00000000E+00  1.07511570E+01
  1.07511570E+01 -2.15023140E+01  0.00000000E+00  1.07511570E+01  1.07511570E+01
 -2.15023140E+01  0.00000000E+00  1.07511570E+01  1.07511570E+01 -2.15023140E+01
  0.00000000E+00  1.07511570E+01  1.07511570E+01 -2.15023140E+01  0.00000000E+00
  1.07511570E+01  1.07511570E+01 -2.15023140E+01  0.00000000E+00  1.07511570E+01
  1.07511570E+01 -2.15023140E+01  0.00000000E+00  1.07511570E+01  1.07511570E+01
 -2.15023140E+01  0.00000000E+00  1.07511570E+01  1.07511570E+01 -2.15023140E+01
  0.00000000E+00  1.07511570E+01  1.07511570E+01 -2.15023140E+01  0.00000000E+00
  1.07511570E+01  1.07511570E+01 -2.15023140E+01  0.00000000E+00  1.07511570E+01
  1.07511570E+01 -2.15023140E+01  0.00000000E+00  1.07511570E+01  1.07511570E+01
 -2.15023140E+01  0.00000000E+00  1.07511570E+01  1.07511570E+01 -2.15023140E+01
  0.00000000E+00  1.07511570E+01  1.07511570E+01 -2.15023140E+01  0.00000000E+00
  1.07511570E+01  1.07511570E+01 -2.15023140E+01  0.00000000E+00  1.07511570E+01
  1.07511570E+01 -2.15023140E+01  0.00000000E+00  1.07511570E+01  1.07511570E+01
 -2.15023140E+01  0.00000000E+00  1.07511570E+01  1.07511570E+01 -2.15023140E+01
  0.00000000E+00  1.07511570E+01  1.07511570E+01 -2.15023140E+01  0.00000000E+00
  1.07511570E+01  1.07511570E+01 -2.15023140E+01  0.00000000E+00  1.07511570E+01
  1.07511570E+01 -2.15023140E+01  0.00000000E+00  1.07511570E+01  1.07511570E+01
 -2.15023140E+01  0.00000000E+00  1.07511570E+01  1.07511570E+01 -2.15023140E+01
  0.00000000E+00  1.07511570E+01  1.07511570E+01 -2.15023140E+01  0.00000000E+00
  1.07511570E+01  1.07511570E+01 -2.15023140E+01  0.00000000E+00  1.07511570E+01
  1.07511570E+01 -2.15023140E+01  0.00000000E+00  1.07511570E+01  1.07511570E+01
 -2.15023140E+01  0.00000000E+00  1.07511570E+01  1.07511570E+01 -2.15023140E+01
  0.00000000E+00  1.07511570E+01  1.07511570E+01 -2.15023140E+01  0.00000000E+00
  1.07511570E+01  1.07511570E+01 -2.15023140E+01  0.00000000E+00  1.07511570E+01
  1.07511570E+01 -2.15023140E+01  0.00000000E+00  1.07511570E+01  1.07511570E+01
 -2.15023140E+01  0.00000000E+00  1.07511570E+01  1.07511570E+01 -2.15023140E+01
  0.00000000E+00  1.07511570E+01  1.07511570E+01 -2.15023140E+01  0.00000000E+00
  1.07511570E+01  1.07511570E+01 -2.15023140E+01  0.00000000E+00  1.07511570E+01
  1.07511570E+01 -2.15023140E+01  0.00000000E+00  1.07511570E+01  1.07511570E+01
 -2.15023140E+01  0.00000000E+00  1.07511570E+01  1.07511570E+01 -2.15023140E+01
  0.00000000E+00  1.07511570E+01  1.07511570E+01 -2.15023140E+01  0.00000000E+00
  1.07511570E+01  1.07511570E+01 -2.15023140E+01  0.00000000E+00  1.07511570E+01
  1.07511570E+01 -2.15023140E+01  0.00000000E+00  1.07511570E+01  1.07511570E+01
 -2.15023140E+01  0.00000000E+00  1.07511570E+01  1.07511570E+01 -2.15023140E+01
  0.00000000E+00  1.07511570E+01  1.07511570E+01 -2.15023140E+01  0.00000000E+00
  1.07511570E+01  1.07511570E+01 -2.15023140E+01  0.00000000E+00  1.07511570E+01
  1.07511570E+01 -2.15023140E+01  0.00000000E+00  1.07511570E+01  1.07511570E+01
 -2.15023140E+01  0.00000000E+00  1.07511570E+01  1.07511570E+01 -2.15023140E+01
  0.00000000E+00  1.07511570E+01  1.07511570E+01 -2.15023140E+01  0.00000000E+00
  1.07511570E+01  1.07511570E+01 -2.15023140E+01  0.00000000E+00  1.07511570E+01
  1.07511570E+01 -2.15023140E+01  0.00000000E+00  1.07511570E+01  1.07511570E+01
 -2.15023140E+01  0.00000000E+00  1.07511570E+01  1.07511570E+01 -2.15023140E+01
  0.00000000E+00  1.07511570E+01  1.07511570E+01 -2.15023140E+01  0.00000000E+00
  1.07511570E+01  1.07511570E+01 -2.15023140E+01  0.00000000E+00  1.07511570E+01
  1.07511570E+01 -2.15023140E+01  0.00000000E+00  1.07511570E+01  1.07511570E+01
 -2.15023140E+01  0.00000000E+00  1.07511570E+01  1.07511570E+01 -2.15023140E+01
  0.00000000E+00  1.07511570E+01  1.07511570E+01 -2.15023140E+01  0.00000000E+00
  1.07511570E+01  1.07511570E+01 -2.15023140E+01  0.00000000E+00  1.07511570E+01
  1.07511570E+01 -2.15023140E+01  0.00000000E+00  1.07511570E+01  1.07511570E+01
 -2.15023140E+01  0.00000000E+00  1.07511570E+01  1.07511570E+01 -2.15023140E+01
  0.00000000E+00  1.07511570E+01  1.07511570E+01 -2.15023140E+01  0.00000000E+00
  1.07511570E+01  1.07511570E+01 -2.15023140E+01  0.00000000E+00  1.07511570E+01
  1.07511570E+01 -2.15023140E+01  0.00000000E+00  1.07511570E+01  1.07511570E+01
 -2.15023140E+01  0.00000000E+00  1.07511570E+01  1.07511570E+01 -2.15023140E+01
  0.00000000E+00  1.07511570E+01  1.07511570E+01 -2.15023140E+01  0.00000000E+00
  1.07511570E+01  1.07511570E+01 -2.15023140E+01  0.00000000E+00  1.07511570E+01
  1.07511570E+01 -2.15023140E+01  0.00000000E+00  1.07511570E+01  1.07511570E+01
 -2.15023140E+01  0.00000000E+00  1.07511570E+01  1.07511570E+01 -2.15023140E+01
  0.00000000E+00  1.07511570E+01  1.07511570E+01 -2.15023140E+01  0.00000000E+00
  1.07511570E+01  1.07511570E+01 -2.15023140E+01  0.00000000E+00  1.07511570E+01
  1.07511570E+01 -2.15023140E+01  0.00000000E+00  1.07511570E+01  1.07511570E+01
 -2.15023140E+01  0.00000000E+00  1.07511570E+01  1.07511570E+01 -2.15023140E+01
  0.00000000E+00  1.07511570E+01  1.07511570E+01 -2.15023140E+01  0.00000000E+00
  1.07511570E+01  1.07511570E+01 -2.15023140E+01  0.00000000E+00  1.07511570E+01
  1.07511570E+01 -2.15023140E+01  0.00000000E+00  1.07511570E+01  1.07511570E+01
 -2.15023140E+01  0.00000000E+00  1.07511570E+01  1.07511570E+01 -2.15023140E+01
  0.00000000E+00  1.07511570E+01  1.07511570E+01 -2.15023140E+01  0.00000000E+00
  1.07511570E+01  1.07511570E+01 -2.15023140E+01  0.00000000E+00  1.07511570E+01
  1.07511570E+01 -2.15023140E+01  0.00000000E+00  1.07511570E+01  1.07511570E+01
 -2.15023140E+01  0.00000000E+00  1.07511570E+01  1.07511570E+01 -2.15023140E+01
  0.00000000E+00  1.07511570E+01  1.07511570E+01 -2.15023140E+01  0.00000000E+00
  1.07511570E+01  1.07511570E+01 -2.15023140E+01  0.00000000E+00  1.07511570E+01
  1.07511570E+01 -2.15023140E+01  0.00000000E+00  1.07511570E+01  1.07511570E+01
 -2.15023140E+01  0.00000000E+00  1.07511570E+01  1.07511570E+01 -2.15023140E+01
  0.00000000E+00  1.07511570E+01  1.07511570E+01 -2.15023140E+01  0.00000000E+00
  1.07511570E+01  1.07511570E+01 -2.15023140E+01  0.00000000E+00  1.07511570E+01
  1.07511570E+01 -2.15023140E+01  0.00000000E+00  1.07511570E+01  1.07511570E+01
 -2.15023140E+01  0.00000000E+00  1.07511570E+01  1.07511570E+01 -2.15023140E+01
  0.00000000E+00  1.07511570E+01  1.07511570E+01 -2.15023140E+01  0.00000000E+00
  1.07511570E+01  1.07511570E+01 -2.15023140E+01  0.00000000E+00  1.07511570E+01
  1.07511570E+01 -2.15023140E+01  0.00000000E+00  1.07511570E+01  1.07511570E+01
 -2.15023140E+01  0.00000000E+00  1.07511570E+01  1.07511570E+01 -2.15023140E+01
  0.00000000E+00  1.07511570E+01  1.07511570E+01 -2.15023140E+01  0.00000000E+00
  1.07511570E+01  1.07511570E+01 -2.15023140E+01  0.00000000E+00  1.07511570E+01
  1.07511570E+01 -2.15023140E+01  0.00000000E+00  1.07511570E+01  1.07511570E+01
 -2.15023140E+01  0.00000000E+00  1.07511570E+01  1.07511570E+01 -2.15023140E+01
  0.00000000E+00  1.07511570E+01  1.07511570E+01 -2.15023140E+01  0.00000000E+00
  1.07511570E+01  1.07511570E+01 -2.15023140E+01  0.00000000E+00  1.07511570E+01
  1.07511570E+01 -2.15023140E+01  0.00000000E+00  1.07511570E+01  1.07511570E+01
 -2.15023140E+01  0.00000000E+00  1.07511570E+01  1.07511570E+01 -2.15023140E+01
  0.00000000E+00  1.07511570E+01  1.07511570E+01 -2.15023140E+01  0.00000000E+00
  1.07511570E+01  1.07511570E+01 -2.15023140E+01  0.00000000E+00  1.07511570E+01
  1.07511570E+01 -2.15023140E+01  0.00000000E+00  1.07511570E+01  1.07511570E+01
 -2.15023140E+01  0.00000000E+00  1.07511570E+01  1.07511570E+01 -2.15023140E+01
  0.00000000E+00  1.07511570E+01  1.07511570E+01 -2.15023140E+01  0.00000000E+00
  1.07511570E+01  1.07511570E+01 -2.15023140E+01  0.00000000E+00  1.07511570E+01
  1.07511570E+01 -2.15023140E+01  0.00000000E+00  1.07511570E+01  1.07511570E+01
 -2.15023140E+01  0.00000000E+00  1.07511570E+01  1.07511570E+01 -2.15023140E+01
  0.00000000E+00  1.07511570E+01  1.07511570E+01 -2.15023140E+01  0.00000000E+00
  1.07511570E+01  1.07511570E+01 -2.15023140E+01  0.00000000E+00  1.07511570E+01
  1.07511570E+01 -2.15023140E+01  0.00000000E+00  1.07511570E+01  1.07511570E+01
 -2.15023140E+01  0.00000000E+00  1.07511570E+01  1.07511570E+01 -2.15023140E+01
  0.00000000E+00  1.07511570E+01  1.07511570E+01 -2.15023140E+01  0.00000000E+00
  1.07511570E+01  1.07511570E+01 -2.15023140E+01  0.00000000E+00  1.07511570E+01
  1.07511570E+01 -2.15023140E+01  0.00000000E+00  1.07511570E+01  1.07511570E+01
 -2.15023140E+01  0.00000000E+00  1.07511570E+01  1.07511570E+01 -2.15023140E+01
  0.00000000E+00  1.07511570E+01  1.07511570E+01 -2.15023140E+01  0.00000000E+00
  1.07511570E+01  1.07511570E+01 -2.15023140E+01  0.00000000E+00  1.07511570E+01
  1.07511570E+01 -2.15023140E+01  0.00000000E+00  1.07511570E+01  1.07511570E+01
 -2.15023140E+01  0.00000000E+00  1.07511570E+01  1.07511570E+01 -2.15023140E+01
  0.00000000E+00  1.07511570E+01  1.07511570E+01 -2.15023140E+01  0.00000000E+00
  1.07511570E+01  1.07511570E+01 -2.15023140E+01  0.00000000E+00  1.07511570E+01
  1.07511570E+01 -2.15023140E+01  0.00000000E+00  1.07511570E+01  1.07511570E+01
 -2.15023140E+01  0.00000000E+00  1.07511570E+01  1.07511570E+01 -2.15023140E+01
  0.00000000E+00  1.07511570E+01  1.07511570E+01 -2.15023140E+01  0.00000000E+00
  1.07511570E+01  1.07511570E+01 -2.15023140E+01  0.00000000E+00  1.07511570E+01
  1.07511570E+01 -2.15023140E+01  0.00000000E+00  1.07511570E+01  1.07511570E+01
 -2.15023140E+01  0.00000000E+00  1.07511570E+01  1.07511570E+01 -2.15023140E+01
  0.00000000E+00  1.07511570E+01  1.07511570E+01 -2.15023140E+01  0.00000000E+00
  1.07511570E+01  1.07511570E+01 -2.15023140E+01  0.00000000E+00  1.07511570E+01
  1.07511570E+01 -2.15023140E+01  0.00000000E+00  1.07511570E+01  1.07511570E+01
 -2.15023140E+01  0.00000000E+00  1.07511570E+01  1.07511570E+01 -2.15023140E+01
  0.00000000E+00  1.07511570E+01  1.07511570E+01 -2.15023140E+01  0.00000000E+00
  1.07511570E+01  1.07511570E+01 -2.15023140E+01  0.00000000E+00  1.07511570E+01
  1.07511570E+01 -2.15023140E+01  0.00000000E+00  1.07511570E+01  1.07511570E+01
 -2.15023140E+01  0.00000000E+00  1.07511570E+01  1.07511570E+01 -2.15023140E+01
  0.00000000E+00  1.07511570E+01  1.07511570E+01 -2.15023140E+01  0.00000000E+00
  1.07511570E+01  1.07511570E+01 -2.15023140E+01  0.00000000E+00  1.07511570E+01
  1.07511570E+01 -2.15023140E+01  0.00000000E+00  1.07511570E+01  1.07511570E+01
 -2.15023140E+01  0.00000000E+00  1.07511570E+01  1.07511570E+01 -2.15023140E+01
  0.00000000E+00  1.07511570E+01  1.07511570E+01 -2.15023140E+01  0.00000000E+00
  1.07511570E+01  1.07511570E+01 -2.15023140E+01  0.00000000E+00  1.07511570E+01
  1.07511570E+01 -2.15023140E+01  0.00000000E+00  1.07511570E+01  1.07511570E+01
 -2.15023140E+01  0.00000000E+00  1.07511570E+01  1.07511570E+01 -2.15023140E+01
  0.00000000E+00  1.07511570E+01  1.07511570E+01 -2.15023140E+01  0.00000000E+00
  1.07511570E+01  1.07511570E+01 -2.15023140E+01  0.00000000E+00  1.07511570E+01
  1.07511570E+01 -2.15023140E+01  0.00000000E+00  1.07511570E+01  1.07511570E+01
 -2.15023140E+01  0.00000000E+00  1.07511570E+01  1.07511570E+01 -2.15023140E+01
  0.00000000E+00  1.07511570E+01  1.07511570E+01 -2.15023140E+01  0.00000000E+00
  1.07511570E+01  1.07511570E+01 -2.15023140E+01  0.00000000E+00  1.07511570E+01
  1.07511570E+01 -2.15023140E+01  0.00000000E+00  1.07511570E+01  1.07511570E+01
 -2.15023140E+01  0.00000000E+00  1.07511570E+01  1.07511570E+01 -2.15023140E+01
  0.00000000E+00  1.07511570E+01  1.07511570E+01 -2.15023140E+01  0.00000000E+00
  1.07511570E+01  1.07511570E+01 -2.15023140E+01  0.00000000E+00  1.07511570E+01
  1.07511570E+01 -2.15023140E+01  0.00000000E+00  1.07511570E+01  1.07511570E+01
 -2.15023140E+01  0.00000000E+00  1.07511570E+01  1.07511570E+01 -2.15023140E+01
  0.00000000E+00  1.07511570E+01  1.07511570E+01 -2.15023140E+01  0.00000000E+00
  1.07511570E+01  1.07511570E+01 -2.15023140E+01  0.00000000E+00  1.07511570E+01
  1.07511570E+01 -2.15023140E+01  0.00000000E+00  1.07511570E+01  1.07511570E+01
 -2.15023140E+01  0.00000000E+00  1.07511570E+01  1.07511570E+01 -2.15023140E+01
  0.00000000E+00  1.07511570E+01  1.07511570E+01 -2.15023140E+01  0.00000000E+00
  1.07511570E+01  1.07511570E+01 -2.15023140E+01  0.00000000E+00  1.07511570E+01
  1.07511570E+01 -2.15023140E+01  0.00000000E+00  1.07511570E+01  1.07511570E+01
 -2.15023140E+01  0.00000000E+00  1.07511570E+01  1.07511570E+01 -2.15023140E+01
  0.00000000E+00  1.07511570E+01  1.07511570E+01 -2.15023140E+01  0.00000000E+00
  1.07511570E+01  1.07511570E+01 -2.15023140E+01  0.00000000E+00  1.07511570E+01
  1.07511570E+01 -2.15023140E+01  0.00000000E+00  1.07511570E+01  1.07511570E+01
 -2.15023140E+01  0.00000000E+00  1.07511570E+01  1.07511570E+01 -2.15023140E+01
  0.00000000E+00  1.07511570E+01  1.07511570E+01 -2.15023140E+01  0.00000000E+00
  1.07511570E+01  1.07511570E+01 -2.15023140E+01  0.00000000E+00  1.07511570E+01
  1.07511570E+01 -2.15023140E+01  0.00000000E+00  1.07511570E+01  1.07511570E+01
 -2.15023140E+01  0.00000000E+00  1.07511570E+01  1.07511570E+01 -2.15023140E+01
  0.00000000E+00  1.07511570E+01  1.07511570E+01 -2.15023140E+01  0.00000000E+00
  1.07511570E+01  1.07511570E+01 -2.15023140E+01  0.00000000E+00  1.07511570E+01
  1.07511570E+01 -2.15023140E+01  0.00000000E+00  1.07511570E+01  1.07511570E+01
 -2.15023140E+01  0.00000000E+00  1.07511570E+01  1.07511570E+01 -2.15023140E+01
  0.00000000E+00  1.07511570E+01  1.07511570E+01 -2.15023140E+01  0.00000000E+00
  1.07511570E+01  1.07511570E+01 -2.15023140E+01  0.00000000E+00  1.07511570E+01
  1.07511570E+01 -2.15023140E+01  0.00000000E+00  1.07511570E+01  1.07511570E+01
 -2.15023140E+01  0.00000000E+00  1.07511570E+01  1.07511570E+01 -2.15023140E+01
  0.00000000E+00  1.07511570E+01  1.07511570E+01 -2.15023140E+01  0.00000000E+00
  1.07511570E+01  1.07511570E+01 -2.15023140E+01  0.00000000E+00  1.07511570E+01
  1.07511570E+01 -2.15023140E+01  0.00000000E+00  1.07511570E+01  1.07511570E+01
 -2.15023140E+01  0.00000000E+00  1.07511570E+01  1.07511570E+01 -2.15023140E+01
  0.00000000E+00  1.07511570E+01  1.07511570E+01 -2.15023140E+01  0.00000000E+00
  1.07511570E+01  1.07511570E+01 -2.15023140E+01  0.00000000E+00  1.07511570E+01
  1.07511570E+01 -2.15023140E+01  0.00000000E+00  1.07511570E+01  1.07511570E+01
 -2.15023140E+01  0.00000000E+00  1.07511570E+01  1.07511570E+01 -2.15023140E+01
  0.00000000E+00  1.07511570E+01  1.07511570E+01 -2.15023140E+01  0.00000000E+00
  1.07511570E+01  1.07511570E+01 -2.15023140E+01  0.00000000E+00  1.07511570E+01
  1.07511570E+01 -2.15023140E+01  0.00000000E+00  1.07511570E+01  1.07511570E+01
 -2.15023140E+01  0.00000000E+00  1.07511570E+01  1.07511570E+01 -2.15023140E+01
  0.00000000E+00  1.07511570E+01  1.07511570E+01 -2.15023140E+01  0.00000000E+00
  1.07511570E+01  1.07511570E+01 -2.15023140E+01  0.00000000E+00  1.07511570E+01
  1.07511570E+01 -2.15023140E+01  0.00000000E+00  1.07511570E+01  1.07511570E+01
 -2.15023140E+01  0.00000000E+00  1.07511570E+01  1.07511570E+01 -2.15023140E+01
  0.00000000E+00  1.07511570E+01  1.07511570E+01 -2.15023140E+01  0.00000000E+00
  1.07511570E+01  1.07511570E+01 -2.15023140E+01  0.00000000E+00  1.07511570E+01
  1.07511570E+01 -2.15023140E+01  0.00000000E+00  1.07511570E+01  1.07511570E+01
 -2.15023140E+01  0.00000000E+00  1.07511570E+01  1.07511570E+01 -2.15023140E+01
  0.00000000E+00  1.07511570E+01  1.07511570E+01 -2.15023140E+01  0.00000000E+00
  1.07511570E+01  1.07511570E+01 -2.15023140E+01  0.00000000E+00  1.07511570E+01
  1.07511570E+01 -2.15023140E+01  0.00000000E+00  1.07511570E+01  1.07511570E+01
 -2.15023140E+01  0.00000000E+00  1.07511570E+01  1.07511570E+01 -2.15023140E+01
  0.00000000E+00  1.07511570E+01  1.07511570E+01 -2.15023140E+01  0.00000000E+00
  1.07511570E+01  1.07511570E+01 -2.15023140E+01  0.00000000E+00  1.07511570E+01
  1.07511570E+01 -2.15023140E+01  0.00000000E+00  1.07511570E+01  1.07511570E+01
 -2.15023140E+01  0.00000000E+00  1.07511570E+01  1.07511570E+01 -2.15023140E+01
  0.00000000E+00  1.07511570E+01  1.07511570E+01 -2.15023140E+01  0.00000000E+00
  1.07511570E+01  1.07511570E+01 -2.15023140E+01  0.00000000E+00  1.07511570E+01
  1.07511570E+01 -2.15023140E+01  0.00000000E+00  1.07511570E+01  1.07511570E+01
 -2.15023140E+01  0.00000000E+00  1.07511570E+01  1.07511570E+01 -2.15023140E+01
  0.00000000E+00  1.07511570E+01  1.07511570E+01 -2.15023140E+01  0.00000000E+00
  1.07511570E+01  1.07511570E+01 -2.15023140E+01  0.00000000E+00  1.07511570E+01
  1.07511570E+01 -2.15023140E+01  0.00000000E+00  1.07511570E+01  1.07511570E+01
 -2.15023140E+01  0.00000000E+00  1.07511570E+01  1.07511570E+01 -2.15023140E+01
  0.00000000E+00  1.07511570E+01  1.07511570E+01 -2.15023140E+01  0.00000000E+00
  1.07511570E+01  1.07511570E+01 -2.15023140E+01  0.00000000E+00  1.07511570E+01
  1.07511570E+01 -2.15023140E+01  0.00000000E+00  1.07511570E+01  1.07511570E+01
 -2.15023140E+01  0.00000000E+00  1.07511570E+01  1.07511570E+01 -2.15023140E+01
  0.00000000E+00  1.07511570E+01  1.07511570E+01 -2.15023140E+01  0.00000000E+00
  1.07511570E+01  1.07511570E+01 -2.15023140E+01  0.00000000E+00  1.07511570E+01
  1.07511570E+01 -2.15023140E+01  0.00000000E+00  1.07511570E+01  1.07511570E+01
 -2.15023140E+01  0.00000000E+00  1.07511570E+01  1.07511570E+01 -2.15023140E+01
  0.00000000E+00  1.07511570E+01  1.07511570E+01 -2.15023140E+01  0.00000000E+00
  1.07511570E+01  1.07511570E+01 -2.15023140E+01  0.00000000E+00  1.07511570E+01
  1.07511570E+01 -2.15023140E+01  0.00000000E+00  1.07511570E+01  1.07511570E+01
 -2.15023140E+01  0.00000000E+00  1.07511570E+01  1.07511570E+01 -2.15023140E+01
  0.00000000E+00  1.07511570E+01  1.07511570E+01 -2.15023140E+01  0.00000000E+00
  1.07511570E+01  1.07511570E+01 -2.15023140E+01  0.00000000E+00  1.07511570E+01
  1.07511570E+01 -2.15023140E+01  0.00000000E+00  1.07511570E+01  1.07511570E+01
 -2.15023140E+01  0.00000000E+00  1.07511570E+01  1.07511570E+01 -2.15023140E+01
  0.00000000E+00  1.07511570E+01  1.07511570E+01 -2.15023140E+01  0.00000000E+00
  1.07511570E+01  1.07511570E+01 -2.15023140E+01  0.00000000E+00  1.07511570E+01
  1.07511570E+01 -2.15023140E+01  0.00000000E+00  1.07511570E+01  1.07511570E+01
 -2.15023140E+01  0.00000000E+00  1.07511570E+01  1.07511570E+01 -2.15023140E+01
  0.00000000E+00  1.07511570E+01  1.07511570E+01 -2.15023140E+01  0.00000000E+00
  1.07511570E+01  1.07511570E+01 -2.15023140E+01  0.00000000E+00  1.07511570E+01
  1.07511570E+01 -2.15023140E+01  0.00000000E+00  1.07511570E+01  1.07511570E+01
 -2.15023140E+01  0.00000000E+00  1.07511570E+01  1.07511570E+01 -2.15023140E+01
  0.00000000E+00  1.07511570E+01  1.07511570E+01 -2.15023140E+01  0.00000000E+00
  1.07511570E+01  1.07511570E+01 -2.15023140E+01  0.00000000E+00  1.07511570E+01
  1.07511570E+01 -2.15023140E+01  0.00000000E+00  1.07511570E+01  1.07511570E+01
 -2.15023140E+01  0.00000000E+00  1.07511570E+01  1.07511570E+01 -2.15023140E+01
  0.00000000E+00  1.07511570E+01  1.07511570E+01 -2.15023140E+01  0.00000000E+00
  1.07511570E+01  1.07511570E+01 -2.15023140E+01  0.00000000E+00  1.07511570E+01
  1.07511570E+01 -2.15023140E+01  0.00000000E+00  1.07511570E+01  1.07511570E+01
 -2.15023140E+01  0.00000000E+00  1.07511570E+01  1.07511570E+01 -2.15023140E+01
  0.00000000E+00  1.07511570E+01  1.07511570E+01 -2.15023140E+01  0.00000000E+00
  1.07511570E+01  1.07511570E+01 -2.15023140E+01  0.00000000E+00  1.07511570E+01
  1.07511570E+01 -2.15023140E+01  0.00000000E+00  1.07511570E+01  1.07511570E+01
 -2.15023140E+01  0.00000000E+00  1.07511570E+01  1.07511570E+01 -2.15023140E+01
  0.00000000E+00  1.07511570E+01  1.07511570E+01 -2.15023140E+01  0.00000000E+00
  1.07511570E+01  1.07511570E+01 -2.15023140E+01  0.00000000E+00  1.07511570E+01
  1.07511570E+01 -2.15023140E+01  0.00000000E+00  1.07511570E+01  1.07511570E+01
 -2.15023140E+01  0.00000000E+00  1.07511570E+01  1.07511570E+01 -2.15023140E+01
  0.00000000E+00  1.07511570E+01  1.07511570E+01 -2.15023140E+01  0.00000000E+00
  1.07511570E+01  1.07511570E+01 -2.15023140E+01  0.00000000E+00  1.07511570E+01
  1.07511570E+01 -2.15023140E+01  0.00000000E+00  1.07511570E+01  1.07511570E+01
 -2.15023140E+01  0.00000000E+00  1.07511570E+01  1.07511570E+01 -2.15023140E+01
  0.00000000E+00  1.07511570E+01  1.07511570E+01 -2.15023140E+01  0.00000000E+00
  1.07511570E+01  1.07511570E+01 -2.15023140E+01  0.00000000E+00  1.07511570E+01
  1.07511570E+01 -2.15023140E+01  0.00000000E+00  1.07511570E+01  1.07511570E+01
 -2.15023140E+01  0.00000000E+00  1.07511570E+01  1.07511570E+01 -2.15023140E+01
  0.00000000E+00  1.07511570E+01  1.07511570E+01 -2.15023140E+01  0.00000000E+00
  1.07511570E+01  1.07511570E+01 -2.15023140E+01  0.00000000E+00  1.07511570E+01
  1.07511570E+01 -2.15023140E+01  0.00000000E+00  1.07511570E+01  1.07511570E+01
 -2.15023140E+01  0.00000000E+00  1.07511570E+01  1.07511570E+01 -2.15023140E+01
  0.00000000E+00  1.07511570E+01  1.07511570E+01 -2.15023140E+01  0.00000000E+00
  1.07511570E+01  1.07511570E+01 -2.15023140E+01  0.00000000E+00  1.07511570E+01
  1.07511570E+01 -2.15023140E+01  0.00000000E+00  1.07511570E+01  1.07511570E+01
 -2.15023140E+01  0.00000000E+00  1.07511570E+01  1.07511570E+01 -2.15023140E+01
  0.00000000E+00  1.07511570E+01  1.07511570E+01 -2.15023140E+01  0.00000000E+00
  1.07511570E+01  1.07511570E+01 -2.15023140E+01  0.00000000E+00  1.07511570E+01
  1.07511570E+01 -2.15023140E+01  0.00000000E+00  1.07511570E+01  1.07511570E+01
 -2.15023140E+01  0.00000000E+00  1.07511570E+01  1.07511570E+01 -2.15023140E+01
  0.00000000E+00  1.07511570E+01  1.07511570E+01 -2.15023140E+01  0.00000000E+00
  1.07511570E+01  1.07511570E+01 -2.15023140E+01  0.00000000E+00  1.07511570E+01
  1.07511570E+01 -2.15023140E+01  0.00000000E+00  1.07511570E+01  1.07511570E+01
 -2.15023140E+01  0.00000000E+00  1.07511570E+01  1.07511570E+01 -2.15023140E+01
  0.00000000E+00  1.07511570E+01  1.07511570E+01 -2.15023140E+01  0.00000000E+00
  1.07511570E+01  1.07511570E+01 -2.15023140E+01  0.00000000E+00  1.07511570E+01
  1.07511570E+01 -2.15023140E+01  0.00000000E+00  1.07511570E+01  1.07511570E+01
 -2.15023140E+01  0.00000000E+00  1.07511570E+01  1.07511570E+01 -2.15023140E+01
  0.00000000E+00  1.07511570E+01  1.07511570E+01 -2.15023140E+01  0.00000000E+00
  1.07511570E+01  1.07511570E+01 -2.15023140E+01  0.00000000E+00  1.07511570E+01
  1.07511570E+01 -2.15023140E+01  0.00000000E+00  1.07511570E+01  1.07511570E+01
 -2.15023140E+01  0.00000000E+00  1.07511570E+01  1.07511570E+01 -2.15023140E+01
  0.00000000E+00  1.07511570E+01  1.07511570E+01 -2.15023140E+01  0.00000000E+00
  1.07511570E+01  1.07511570E+01 -2.15023140E+01  0.00000000E+00  1.07511570E+01
  1.07511570E+01 -2.15023140E+01  0.00000000E+00  1.07511570E+01  1.07511570E+01
 -2.15023140E+01  0.00000000E+00  1.07511570E+01  1.07511570E+01 -2.15023140E+01
  0.00000000E+00  1.07511570E+01  1.07511570E+01 -2.15023140E+01  0.00000000E+00
  1.07511570E+01  1.07511570E+01 -2.15023140E+01  0.00000000E+00  1.07511570E+01
  1.07511570E+01 -2.15023140E+01  0.00000000E+00  1.07511570E+01  1.07511570E+01
 -2.15023140E+01  0.00000000E+00  1.07511570E+01  1.07511570E+01 -2.15023140E+01
  0.00000000E+00  1.07511570E+01  1.07511570E+01 -2.15023140E+01  0.00000000E+00
  1.07511570E+01  1.07511570E+01 -2.15023140E+01  0.00000000E+00  1.07511570E+01
  1.07511570E+01 -2.15023140E+01  0.00000000E+00  1.07511570E+01  1.07511570E+01
 -2.15023140E+01  0.00000000E+00  1.07511570E+01  1.07511570E+01 -2.15023140E+01
  0.00000000E+00  1.07511570E+01  1.07511570E+01 -2.15023140E+01  0.00000000E+00
  1.07511570E+01  1.07511570E+01 -2.15023140E+01  0.00000000E+00  1.07511570E+01
  1.07511570E+01 -2.15023140E+01  0.00000000E+00  1.07511570E+01  1.07511570E+01
 -2.15023140E+01  0.00000000E+00  1.07511570E+01  1.07511570E+01 -2.15023140E+01
  0.00000000E+00  1.07511570E+01  1.07511570E+01 -2.15023140E+01  0.00000000E+00
  1.07511570E+01  1.07511570E+01 -2.15023140E+01  0.00000000E+00  1.07511570E+01
  1.07511570E+01 -2.15023140E+01  0.00000000E+00  1.07511570E+01  1.07511570E+01
 -2.15023140E+01  0.00000000E+00  1.07511570E+01  1.07511570E+01 -2.15023140E+01
  0.00000000E+00  1.07511570E+01  1.07511570E+01 -2.15023140E+01  0.00000000E+00
  1.07511570E+01  1.07511570E+01 -2.15023140E+01  0.00000000E+00  1.07511570E+01
  1.07511570E+01 -2.15023140E+01  0.00000000E+00  1.07511570E+01  1.07511570E+01
 -2.15023140E+01  0.00000000E+00  1.07511570E+01  1.07511570E+01 -2.15023140E+01
  0.00000000E+00  1.07511570E+01  1.07511570E+01 -2.15023140E+01  0.00000000E+00
  1.07511570E+01  1.07511570E+01 -2.15023140E+01  0.00000000E+00  1.07511570E+01
  1.07511570E+01 -2.15023140E+01  0.00000000E+00  1.07511570E+01  1.07511570E+01
 -2.15023140E+01  0.00000000E+00  1.07511570E+01  1.07511570E+01 -2.15023140E+01
  0.00000000E+00  1.07511570E+01  1.07511570E+01 -2.15023140E+01  0.00000000E+00
  1.07511570E+01  1.07511570E+01 -2.15023140E+01  0.00000000E+00  1.07511570E+01
  1.07511570E+01 -2.15023140E+01  0.00000000E+00  1.07511570E+01  1.07511570E+01
 -2.15023140E+01  0.00000000E+00  1.07511570E+01  1.07511570E+01 -2.15023140E+01
  0.00000000E+00  1.07511570E+01  1.07511570E+01 -2.15023140E+01  0.00000000E+00
  1.07511570E+01  1.07511570E+01 -2.15023140E+01  0.00000000E+00  1.07511570E+01
  1.07511570E+01 -2.15023140E+01  0.00000000E+00  1.07511570E+01  1.07511570E+01
 -2.15023140E+01  0.00000000E+00  1.07511570E+01  1.07511570E+01 -2.15023140E+01
  0.00000000E+00  1.07511570E+01  1.07511570E+01 -2.15023140E+01  0.00000000E+00
  1.07511570E+01  1.07511570E+01 -2.15023140E+01  0.00000000E+00  1.07511570E+01
  1.07511570E+01 -2.15023140E+01  0.00000000E+00  1.07511570E+01  1.07511570E+01
 -2.15023140E+01  0.00000000E+00  1.07511570E+01  1.07511570E+01 -2.15023140E+01
  0.00000000E+00  1.07511570E+01  1.07511570E+01 -2.15023140E+01  0.00000000E+00
  1.07511570E+01  1.07511570E+01 -2.15023140E+01  0.00000000E+00  1.07511570E+01
  1.07511570E+01 -2.15023140E+01  0.00000000E+00  1.07511570E+01  1.07511570E+01
 -2.15023140E+01  0.00000000E+00  1.07511570E+01  1.07511570E+01 -2.15023140E+01
  0.00000000E+00  1.07511570E+01  1.07511570E+01 -2.15023140E+01  0.00000000E+00
  1.07511570E+01  1.07511570E+01 -2.15023140E+01  0.00000000E+00  1.07511570E+01
  1.07511570E+01 -2.15023140E+01  0.00000000E+00  1.07511570E+01  1.07511570E+01
 -2.15023140E+01  0.00000000E+00  1.07511570E+01  1.07511570E+01 -2.15023140E+01
  0.00000000E+00  1.07511570E+01  1.07511570E+01 -2.15023140E+01  0.00000000E+00
  1.07511570E+01  1.07511570E+01 -2.15023140E+01  0.00000000E+00  1.07511570E+01
  1.07511570E+01 -2.15023140E+01  0.00000000E+00  1.07511570E+01  1.07511570E+01
 -2.15023140E+01  0.00000000E+00  1.07511570E+01  1.07511570E+01 -2.15023140E+01
  0.00000000E+00  1.07511570E+01  1.07511570E+01 -2.15023140E+01  0.00000000E+00
  1.07511570E+01  1.07511570E+01 -2.15023140E+01  0.00000000E+00  1.07511570E+01
  1.07511570E+01 -2.15023140E+01  0.00000000E+00  1.07511570E+01  1.07511570E+01
 -2.15023140E+01  0.00000000E+00  1.07511570E+01  1.07511570E+01 -2.15023140E+01
  0.00000000E+00  1.07511570E+01  1.07511570E+01 -2.15023140E+01  0.00000000E+00
  1.07511570E+01  1.07511570E+01 -2.15023140E+01  0.00000000E+00  1.07511570E+01
  1.07511570E+01 -2.15023140E+01  0.00000000E+00  1.07511570E+01  1.07511570E+01
 -2.15023140E+01  0.00000000E+00  1.07511570E+01  1.07511570E+01 -2.15023140E+01
  0.00000000E+00  1.07511570E+01  1.07511570E+01 -2.15023140E+01  0.00000000E+00
  1.07511570E+01  1.07511570E+01 -2.15023140E+01  0.00000000E+00  1.07511570E+01
  1.07511570E+01 -2.15023140E+01  0.00000000E+00  1.07511570E+01  1.07511570E+01
 -2.15023140E+01  0.00000000E+00  1.07511570E+01  1.07511570E+01 -2.15023140E+01
  0.00000000E+00  1.07511570E+01  1.07511570E+01 -2.15023140E+01  0.00000000E+00
  1.07511570E+01  1.07511570E+01 -2.15023140E+01  0.00000000E+00  1.07511570E+01
  1.07511570E+01 -2.15023140E+01  0.00000000E+00  1.07511570E+01  1.07511570E+01
 -2.15023140E+01  0.00000000E+00  1.07511570E+01  1.07511570E+01 -2.15023140E+01
  0.00000000E+00  1.07511570E+01  1.07511570E+01 -2.15023140E+01  0.00000000E+00
  1.07511570E+01  1.07511570E+01 -2.15023140E+01  0.00000000E+00  1.07511570E+01
  1.07511570E+01 -2.15023140E+01  0.00000000E+00  1.07511570E+01  1.07511570E+01
 -2.15023140E+01  0.00000000E+00  1.07511570E+01  1.07511570E+01 -2.15023140E+01
  0.00000000E+00  1.07511570E+01  1.07511570E+01 -2.15023140E+01  0.00000000E+00
  1.07511570E+01  1.07511570E+01 -2.15023140E+01  0.00000000E+00  1.07511570E+01
  1.07511570E+01 -2.15023140E+01  0.00000000E+00  1.07511570E+01  1.07511570E+01
 -2.15023140E+01  0.00000000E+00  1.07511570E+01  1.07511570E+01 -2.15023140E+01
  0.00000000E+00  1.07511570E+01  1.07511570E+01 -2.15023140E+01  0.00000000E+00
  1.07511570E+01  1.07511570E+01 -2.15023140E+01  0.00000000E+00  1.07511570E+01
  1.07511570E+01 -2.15023140E+01  0.00000000E+00  1.07511570E+01  1.07511570E+01
 -2.15023140E+01  0.00000000E+00  1.07511570E+01  1.07511570E+01 -2.15023140E+01
  0.00000000E+00  1.07511570E+01  1.07511570E+01 -2.15023140E+01  0.00000000E+00
  1.07511570E+01  1.07511570E+01 -2.15023140E+01  0.00000000E+00  1.07511570E+01
  1.07511570E+01 -2.15023140E+01  0.00000000E+00  1.07511570E+01  1.07511570E+01
 -2.15023140E+01  0.00000000E+00  1.07511570E+01  1.07511570E+01 -2.15023140E+01
  0.00000000E+00  1.07511570E+01  1.07511570E+01 -2.15023140E+01  0.00000000E+00
  1.07511570E+01  1.07511570E+01 -2.15023140E+01  0.00000000E+00  1.07511570E+01
  1.07511570E+01 -2.15023140E+01  0.00000000E+00  1.07511570E+01  1.07511570E+01
 -2.15023140E+01  0.00000000E+00  1.07511570E+01  1.07511570E+01 -2.15023140E+01
  0.00000000E+00  1.07511570E+01  1.07511570E+01 -2.15023140E+01  0.00000000E+00
  1.07511570E+01  1.07511570E+01 -2.15023140E+01  0.00000000E+00  1.07511570E+01
  1.07511570E+01 -2.15023140E+01  0.00000000E+00  1.07511570E+01  1.07511570E+01
 -2.15023140E+01  0.00000000E+00  1.07511570E+01  1.07511570E+01 -2.15023140E+01
  0.00000000E+00  1.07511570E+01  1.07511570E+01 -2.15023140E+01  0.00000000E+00
  1.07511570E+01  1.07511570E+01 -2.15023140E+01  0.00000000E+00  1.07511570E+01
  1.07511570E+01 -2.15023140E+01  0.00000000E+00  1.07511570E+01  1.07511570E+01
 -2.15023140E+01  0.00000000E+00  1.07511570E+01  1.07511570E+01 -2.15023140E+01
  0.00000000E+00  1.07511570E+01  1.07511570E+01 -2.15023140E+01  0.00000000E+00
  1.07511570E+01  1.07511570E+01 -2.15023140E+01  0.00000000E+00  1.07511570E+01
  1.07511570E+01 -2.15023140E+01  0.00000000E+00  1.07511570E+01  1.07511570E+01
 -2.15023140E+01  0.00000000E+00  1.07511570E+01  1.07511570E+01 -2.15023140E+01
  0.00000000E+00  1.07511570E+01  1.07511570E+01 -2.15023140E+01  0.00000000E+00
  1.07511570E+01  1.07511570E+01 -2.15023140E+01  0.00000000E+00  1.07511570E+01
  1.07511570E+01 -2.15023140E+01  0.00000000E+00  1.07511570E+01  1.07511570E+01
 -2.15023140E+01  0.00000000E+00  1.07511570E+01  1.07511570E+01 -2.15023140E+01
  0.00000000E+00  1.07511570E+01  1.07511570E+01 -2.15023140E+01  0.00000000E+00
  1.07511570E+01  1.07511570E+01 -2.15023140E+01  0.00000000E+00  1.07511570E+01
  1.07511570E+01 -2.15023140E+01  0.00000000E+00  1.07511570E+01  1.07511570E+01
 -2.15023140E+01  0.00000000E+00  1.07511570E+01  1.07511570E+01 -2.15023140E+01
  0.00000000E+00  1.07511570E+01  1.07511570E+01 -2.15023140E+01  0.00000000E+00
  1.07511570E+01  1.07511570E+01 -2.15023140E+01  0.00000000E+00  1.07511570E+01
  1.07511570E+01 -2.15023140E+01  0.00000000E+00  1.07511570E+01  1.07511570E+01
 -2.15023140E+01  0.00000000E+00  1.07511570E+01  1.07511570E+01 -2.15023140E+01
  0.00000000E+00  1.07511570E+01  1.07511570E+01 -2.15023140E+01  0.00000000E+00
  1.07511570E+01  1.07511570E+01 -2.15023140E+01  0.00000000E+00  1.07511570E+01
  1.07511570E+01 -2.15023140E+01  0.00000000E+00  1.07511570E+01  1.07511570E+01
 -2.15023140E+01  0.00000000E+00  1.07511570E+01  1.07511570E+01 -2.15023140E+01
  0.00000000E+00  1.07511570E+01  1.07511570E+01 -2.15023140E+01  0.00000000E+00
  1.07511570E+01  1.07511570E+01 -2.15023140E+01  0.00000000E+00  1.07511570E+01
  1.07511570E+01 -2.15023140E+01  0.00000000E+00  1.07511570E+01  1.07511570E+01
 -2.15023140E+01  0.00000000E+00  1.07511570E+01  1.07511570E+01 -2.15023140E+01
  0.00000000E+00  1.07511570E+01  1.07511570E+01 -2.15023140E+01  0.00000000E+00
  1.07511570E+01  1.07511570E+01 -2.15023140E+01  0.00000000E+00  1.07511570E+01
  1.07511570E+01 -2.15023140E+01  0.00000000E+00  1.07511570E+01  1.07511570E+01
 -2.15023140E+01  0.00000000E+00  1.07511570E+01  1.07511570E+01 -2.15023140E+01
  0.00000000E+00  1.07511570E+01  1.07511570E+01 -2.15023140E+01  0.00000000E+00
  1.07511570E+01  1.07511570E+01 -2.15023140E+01  0.00000000E+00  1.07511570E+01
  1.07511570E+01 -2.15023140E+01  0.00000000E+00  1.07511570E+01  1.07511570E+01
 -2.15023140E+01  0.00000000E+00  1.07511570E+01  1.07511570E+01 -2.15023140E+01
  0.00000000E+00  1.07511570E+01  1.07511570E+01 -2.15023140E+01  0.00000000E+00
  1.07511570E+01  1.07511570E+01 -2.15023140E+01  0.00000000E+00  1.07511570E+01
  1.07511570E+01 -2.15023140E+01  0.00000000E+00  1.07511570E+01  1.07511570E+01
 -2.15023140E+01  0.00000000E+00  1.07511570E+01  1.07511570E+01 -2.15023140E+01
  0.00000000E+00  1.07511570E+01  1.07511570E+01 -2.15023140E+01  0.00000000E+00
  1.07511570E+01  1.07511570E+01 -2.15023140E+01  0.00000000E+00  1.07511570E+01
  1.07511570E+01 -2.15023140E+01  0.00000000E+00  1.07511570E+01  1.07511570E+01
 -2.15023140E+01  0.00000000E+00  1.07511570E+01  1.07511570E+01 -2.15023140E+01
  0.00000000E+00  1.07511570E+01  1.07511570E+01 -2.15023140E+01  0.00000000E+00
  1.07511570E+01  1.07511570E+01 -2.15023140E+01  0.00000000E+00  1.07511570E+01
  1.07511570E+01 -2.15023140E+01  0.00000000E+00  1.07511570E+01  1.07511570E+01
 -2.15023140E+01  0.00000000E+00  1.07511570E+01  1.07511570E+01 -2.15023140E+01
  0.00000000E+00  1.07511570E+01  1.07511570E+01 -2.15023140E+01  0.00000000E+00
  1.07511570E+01  1.07511570E+01 -2.15023140E+01  0.00000000E+00  1.07511570E+01
  1.07511570E+01 -2.15023140E+01  0.00000000E+00  1.07511570E+01  1.07511570E+01
 -2.15023140E+01  0.00000000E+00  1.07511570E+01  1.07511570E+01 -2.15023140E+01
  0.00000000E+00  1.07511570E+01  1.07511570E+01 -2.15023140E+01  0.00000000E+00
  1.07511570E+01  1.07511570E+01 -2.15023140E+01  0.00000000E+00  1.07511570E+01
  1.07511570E+01 -2.15023140E+01  0.00000000E+00  1.07511570E+01  1.07511570E+01
 -2.15023140E+01  0.00000000E+00  1.07511570E+01  1.07511570E+01 -2.15023140E+01
  0.00000000E+00  1.07511570E+01  1.07511570E+01 -2.15023140E+01  0.00000000E+00
  1.07511570E+01  1.07511570E+01 -2.15023140E+01  0.00000000E+00  1.07511570E+01
  1.07511570E+01 -2.15023140E+01  0.00000000E+00  1.07511570E+01  1.07511570E+01
 -2.15023140E+01  0.00000000E+00  1.07511570E+01  1.07511570E+01 -2.15023140E+01
  0.00000000E+00  1.07511570E+01  1.07511570E+01 -2.15023140E+01  0.00000000E+00
  1.07511570E+01  1.07511570E+01 -2.15023140E+01  0.00000000E+00  1.07511570E+01
  1.07511570E+01 -2.15023140E+01  0.00000000E+00  1.07511570E+01  1.07511570E+01
 -2.15023140E+01  0.00000000E+00  1.07511570E+01  1.07511570E+01 -2.15023140E+01
  0.00000000E+00  1.07511570E+01  1.07511570E+01 -2.15023140E+01  0.00000000E+00
  1.07511570E+01  1.07511570E+01 -2.15023140E+01  0.00000000E+00  1.07511570E+01
  1.07511570E+01 -2.15023140E+01  0.00000000E+00  1.07511570E+01  1.07511570E+01
 -2.15023140E+01  0.00000000E+00  1.07511570E+01  1.07511570E+01 -2.15023140E+01
  0.00000000E+00  1.07511570E+01  1.07511570E+01 -2.15023140E+01  0.00000000E+00
  1.07511570E+01  1.07511570E+01 -2.15023140E+01  0.00000000E+00  1.07511570E+01
  1.07511570E+01 -2.15023140E+01  0.00000000E+00  1.07511570E+01  1.07511570E+01
 -2.15023140E+01  0.00000000E+00  1.07511570E+01  1.07511570E+01 -2.15023140E+01
  0.00000000E+00  1.07511570E+01  1.07511570E+01 -2.15023140E+01  0.00000000E+00
  1.07511570E+01  1.07511570E+01 -2.15023140E+01  0.00000000E+00  1.07511570E+01
  1.07511570E+01 -2.15023140E+01  0.00000000E+00  1.07511570E+01  1.07511570E+01
 -2.15023140E+01  0.00000000E+00  1.07511570E+01  1.07511570E+01 -2.15023140E+01
  0.00000000E+00  1.07511570E+01  1.07511570E+01 -2.15023140E+01  0.00000000E+00
  1.07511570E+01  1.07511570E+01 -2.15023140E+01  0.00000000E+00  1.07511570E+01
  1.07511570E+01 -2.15023140E+01  0.00000000E+00  1.07511570E+01  1.07511570E+01
 -2.15023140E+01  0.00000000E+00  1.07511570E+01  1.07511570E+01 -2.15023140E+01
  0.00000000E+00  1.07511570E+01  1.07511570E+01 -2.15023140E+01  0.00000000E+00
  1.07511570E+01  1.07511570E+01 -2.15023140E+01  0.00000000E+00  1.07511570E+01
  1.07511570E+01 -2.15023140E+01  0.00000000E+00  1.07511570E+01  1.07511570E+01
 -2.15023140E+01  0.00000000E+00  1.07511570E+01  1.07511570E+01 -2.15023140E+01
  0.00000000E+00  1.07511570E+01  1.07511570E+01 -2.15023140E+01  0.00000000E+00
  1.07511570E+01  1.07511570E+01 -2.15023140E+01  0.00000000E+00  1.07511570E+01
  1.07511570E+01 -2.15023140E+01  0.00000000E+00  1.07511570E+01  1.07511570E+01
 -2.15023140E+01  0.00000000E+00  1.07511570E+01  1.07511570E+01 -2.15023140E+01
  0.00000000E+00  1.07511570E+01  1.07511570E+01 -2.15023140E+01  0.00000000E+00
  1.07511570E+01  1.07511570E+01 -2.15023140E+01  0.00000000E+00  1.07511570E+01
  1.07511570E+01 -2.15023140E+01  0.00000000E+00  1.07511570E+01  1.07511570E+01
 -2.15023140E+01  0.00000000E+00  1.07511570E+01  1.07511570E+01 -2.15023140E+01
  0.00000000E+00  1.07511570E+01  1.07511570E+01 -2.15023140E+01  0.00000000E+00
  1.07511570E+01  1.07511570E+01 -2.15023140E+01  0.00000000E+00  1.07511570E+01
  1.07511570E+01 -2.15023140E+01  0.00000000E+00  1.07511570E+01  1.07511570E+01
 -2.15023140E+01  0.00000000E+00  1.07511570E+01  1.07511570E+01 -2.15023140E+01
  0.00000000E+00  1.07511570E+01  1.07511570E+01 -2.15023140E+01  0.00000000E+00
  1.07511570E+01  1.07511570E+01 -2.15023140E+01  0.00000000E+00  1.07511570E+01
  1.07511570E+01 -2.15023140E+01  0.00000000E+00  1.07511570E+01  1.07511570E+01
 -2.15023140E+01  0.00000000E+00  1.07511570E+01  1.07511570E+01 -2.15023140E+01
  0.00000000E+00  1.07511570E+01  1.07511570E+01 -2.15023140E+01  0.00000000E+00
  1.07511570E+01  1.07511570E+01 -2.15023140E+01  0.00000000E+00  1.07511570E+01
  1.07511570E+01 -2.15023140E+01  0.00000000E+00  1.07511570E+01  1.07511570E+01
 -2.15023140E+01  0.00000000E+00  1.07511570E+01  1.07511570E+01 -2.15023140E+01
  0.00000000E+00  1.07511570E+01  1.07511570E+01 -2.15023140E+01  0.00000000E+00
  1.07511570E+01  1.07511570E+01 -2.15023140E+01  0.00000000E+00  1.07511570E+01
  1.07511570E+01 -2.15023140E+01  0.00000000E+00  1.07511570E+01  1.07511570E+01
 -2.15023140E+01  0.00000000E+00  1.07511570E+01  1.07511570E+01 -2.15023140E+01
  0.00000000E+00  1.07511570E+01  1.07511570E+01 -2.15023140E+01  0.00000000E+00
  1.07511570E+01  1.07511570E+01 -2.15023140E+01  0.00000000E+00  1.07511570E+01
  1.07511570E+01 -2.15023140E+01  0.00000000E+00  1.07511570E+01  1.07511570E+01
 -2.15023140E+01  0.00000000E+00  1.07511570E+01  1.07511570E+01 -2.15023140E+01
  0.00000000E+00  1.07511570E+01  1.07511570E+01 -2.15023140E+01  0.00000000E+00
  1.07511570E+01  1.07511570E+01 -2.15023140E+01  0.00000000E+00  1.07511570E+01
  1.07511570E+01 -2.15023140E+01  0.00000000E+00  1.07511570E+01  1.07511570E+01
 -2.15023140E+01  0.00000000E+00  1.07511570E+01  1.07511570E+01 -2.15023140E+01
  0.00000000E+00  1.07511570E+01  1.07511570E+01 -2.15023140E+01  0.00000000E+00
  1.07511570E+01  1.07511570E+01 -2.15023140E+01  0.00000000E+00  1.07511570E+01
  1.07511570E+01 -2.15023140E+01  0.00000000E+00  1.07511570E+01  1.07511570E+01
 -2.15023140E+01  0.00000000E+00  1.07511570E+01  1.07511570E+01 -2.15023140E+01
  0.00000000E+00  1.07511570E+01  1.07511570E+01 -2.15023140E+01  0.00000000E+00
  1.07511570E+01  1.07511570E+01 -2.15023140E+01  0.00000000E+00  1.07511570E+01
  1.07511570E+01 -2.15023140E+01  0.00000000E+00  1.07511570E+01  1.07511570E+01
 -2.15023140E+01  0.00000000E+00  1.07511570E+01  1.07511570E+01 -2.15023140E+01
  0.00000000E+00  1.07511570E+01  1.07511570E+01 -2.15023140E+01  0.00000000E+00
  1.07511570E+01  1.07511570E+01 -2.15023140E+01  0.00000000E+00  1.07511570E+01
  1.07511570E+01 -2.15023140E+01  0.00000000E+00  1.07511570E+01  1.07511570E+01
 -2.15023140E+01  0.00000000E+00  1.07511570E+01  1.07511570E+01 -2.15023140E+01
  0.00000000E+00  1.07511570E+01  1.07511570E+01 -2.15023140E+01  0.00000000E+00
  1.07511570E+01  1.07511570E+01 -2.15023140E+01  0.00000000E+00  1.07511570E+01
  1.07511570E+01 -2.15023140E+01  0.00000000E+00  1.07511570E+01  1.07511570E+01
 -2.15023140E+01  0.00000000E+00  1.07511570E+01  1.07511570E+01 -2.15023140E+01
  0.00000000E+00  1.07511570E+01  1.07511570E+01 -2.15023140E+01  0.00000000E+00
  1.07511570E+01  1.07511570E+01 -2.15023140E+01  0.00000000E+00  1.07511570E+01
  1.07511570E+01 -2.15023140E+01  0.00000000E+00  1.07511570E+01  1.07511570E+01
 -2.15023140E+01  0.00000000E+00  1.07511570E+01  1.07511570E+01 -2.15023140E+01
  0.00000000E+00  1.07511570E+01  1.07511570E+01 -2.15023140E+01  0.00000000E+00
  1.07511570E+01  1.07511570E+01 -2.15023140E+01  0.00000000E+00  1.07511570E+01
  1.07511570E+01 -2.15023140E+01  0.00000000E+00  1.07511570E+01  1.07511570E+01
 -2.15023140E+01  0.00000000E+00  1.07511570E+01  1.07511570E+01 -2.15023140E+01
  0.00000000E+00  1.07511570E+01  1.07511570E+01 -2.15023140E+01  0.00000000E+00
  1.07511570E+01  1.07511570E+01 -2.15023140E+01  0.00000000E+00  1.07511570E+01
  1.07511570E+01 -2.15023140E+01  0.00000000E+00  1.07511570E+01  1.07511570E+01
 -2.15023140E+01  0.00000000E+00  1.07511570E+01  1.07511570E+01 -2.15023140E+01
  0.00000000E+00  1.07511570E+01  1.07511570E+01 -2.15023140E+01  0.00000000E+00
  1.07511570E+01  1.07511570E+01 -2.15023140E+01  0.00000000E+00  1.07511570E+01
  1.07511570E+01 -2.15023140E+01  0.00000000E+00  1.07511570E+01  1.07511570E+01
 -2.15023140E+01  0.00000000E+00  1.07511570E+01  1.07511570E+01 -2.15023140E+01
  0.00000000E+00  1.07511570E+01  1.07511570E+01 -2.15023140E+01  0.00000000E+00
  1.07511570E+01  1.07511570E+01 -2.15023140E+01  0.00000000E+00  1.07511570E+01
  1.07511570E+01 -2.15023140E+01  0.00000000E+00  1.07511570E+01  1.07511570E+01
 -2.15023140E+01  0.00000000E+00  1.07511570E+01  1.07511570E+01 -2.15023140E+01
  0.00000000E+00  1.07511570E+01  1.07511570E+01 -2.15023140E+01  0.00000000E+00
  1.07511570E+01  1.07511570E+01 -2.15023140E+01  0.00000000E+00  1.07511570E+01
  1.07511570E+01 -2.15023140E+01  0.00000000E+00  1.07511570E+01  1.07511570E+01
 -2.15023140E+01  0.00000000E+00  1.07511570E+01  1.07511570E+01 -2.15023140E+01
  0.00000000E+00  1.07511570E+01  1.07511570E+01 -2.15023140E+01  0.00000000E+00
  1.07511570E+01  1.07511570E+01 -2.15023140E+01  0.00000000E+00  1.07511570E+01
  1.07511570E+01 -2.15023140E+01  0.00000000E+00  1.07511570E+01  1.07511570E+01
 -2.15023140E+01  0.00000000E+00  1.07511570E+01  1.07511570E+01 -2.15023140E+01
  0.00000000E+00  1.07511570E+01  1.07511570E+01 -2.15023140E+01  0.00000000E+00
  1.07511570E+01  1.07511570E+01 -2.15023140E+01  0.00000000E+00  1.07511570E+01
  1.07511570E+01 -2.15023140E+01  0.00000000E+00  1.07511570E+01  1.07511570E+01
 -2.15023140E+01  0.00000000E+00  1.07511570E+01  1.07511570E+01 -2.15023140E+01
  0.00000000E+00  1.07511570E+01  1.07511570E+01 -2.15023140E+01  0.00000000E+00
  1.07511570E+01  1.07511570E+01 -2.15023140E+01  0.00000000E+00  1.07511570E+01
  1.07511570E+01 -2.15023140E+01  0.00000000E+00  1.07511570E+01  1.07511570E+01
 -2.15023140E+01  0.00000000E+00  1.07511570E+01  1.07511570E+01 -2.15023140E+01
  0.00000000E+00  1.07511570E+01  1.07511570E+01 -2.15023140E+01  0.00000000E+00
  1.07511570E+01  1.07511570E+01 -2.15023140E+01  0.00000000E+00  1.07511570E+01
  1.07511570E+01 -2.15023140E+01  0.00000000E+00  1.07511570E+01  1.07511570E+01
 -2.15023140E+01  0.00000000E+00  1.07511570E+01  1.07511570E+01 -2.15023140E+01
  0.00000000E+00  1.07511570E+01  1.07511570E+01 -2.15023140E+01  0.00000000E+00
  1.07511570E+01  1.07511570E+01 -2.15023140E+01  0.00000000E+00  1.07511570E+01
  1.07511570E+01 -2.15023140E+01  0.00000000E+00  1.07511570E+01  1.07511570E+01
 -2.15023140E+01  0.00000000E+00  1.07511570E+01  1.07511570E+01 -2.15023140E+01
  0.00000000E+00  1.07511570E+01  1.07511570E+01 -2.15023140E+01  0.00000000E+00
  1.07511570E+01  1.07511570E+01 -2.15023140E+01  0.00000000E+00  1.07511570E+01
  1.07511570E+01 -2.15023140E+01  0.00000000E+00  1.07511570E+01  1.07511570E+01
 -2.15023140E+01  0.00000000E+00  1.07511570E+01  1.07511570E+01 -2.15023140E+01
  0.00000000E+00  1.07511570E+01  1.07511570E+01 -2.15023140E+01  0.00000000E+00
  1.07511570E+01  1.07511570E+01 -2.15023140E+01  0.00000000E+00  1.07511570E+01
  1.07511570E+01 -2.15023140E+01  0.00000000E+00  1.07511570E+01  1.07511570E+01
 -2.15023140E+01  0.00000000E+00  1.07511570E+01  1.07511570E+01 -2.15023140E+01
  0.00000000E+00  1.07511570E+01  1.07511570E+01 -2.15023140E+01  0.00000000E+00
  1.07511570E+01  1.07511570E+01 -2.15023140E+01  0.00000000E+00  1.07511570E+01
  1.07511570E+01 -2.15023140E+01  0.00000000E+00  1.07511570E+01  1.07511570E+01
 -2.15023140E+01  0.00000000E+00  1.07511570E+01  1.07511570E+01 -2.15023140E+01
  0.00000000E+00  1.07511570E+01  1.07511570E+01 -2.15023140E+01  0.00000000E+00
  1.07511570E+01  1.07511570E+01 -2.15023140E+01  0.00000000E+00  1.07511570E+01
  1.07511570E+01 -2.15023140E+01  0.00000000E+00  1.07511570E+01  1.07511570E+01
 -2.15023140E+01  0.00000000E+00  1.07511570E+01  1.07511570E+01 -2.15023140E+01
  0.00000000E+00  1.07511570E+01  1.07511570E+01 -2.15023140E+01  0.00000000E+00
  1.07511570E+01  1.07511570E+01 -2.15023140E+01  0.00000000E+00  1.07511570E+01
  1.07511570E+01 -2.15023140E+01  0.00000000E+00  1.07511570E+01  1.07511570E+01
 -2.15023140E+01  0.00000000E+00  1.07511570E+01  1.07511570E+01 -2.15023140E+01
  0.00000000E+00  1.07511570E+01  1.07511570E+01 -2.15023140E+01  0.00000000E+00
  1.07511570E+01  1.07511570E+01 -2.15023140E+01  0.00000000E+00  1.07511570E+01
  1.07511570E+01 -2.15023140E+01  0.00000000E+00  1.07511570E+01  1.07511570E+01
 -2.15023140E+01  0.00000000E+00  1.07511570E+01  1.07511570E+01 -2.15023140E+01
  0.00000000E+00  1.07511570E+01  1.07511570E+01 -2.15023140E+01  0.00000000E+00
  1.07511570E+01  1.07511570E+01 -2.15023140E+01  0.00000000E+00  1.07511570E+01
  1.07511570E+01 -2.15023140E+01  0.00000000E+00  1.07511570E+01  1.07511570E+01
 -2.15023140E+01  0.00000000E+00  1.07511570E+01  1.07511570E+01 -2.15023140E+01
  0.00000000E+00  1.07511570E+01  1.07511570E+01 -2.15023140E+01  0.00000000E+00
  1.07511570E+01  1.07511570E+01 -2.15023140E+01  0.00000000E+00  1.07511570E+01
  1.07511570E+01 -2.15023140E+01  0.00000000E+00  1.07511570E+01  1.07511570E+01
 -2.15023140E+01  0.00000000E+00  1.07511570E+01  1.07511570E+01 -2.15023140E+01
  0.00000000E+00  1.07511570E+01  1.07511570E+01 -2.15023140E+01  0.00000000E+00
  1.07511570E+01  1.07511570E+01 -2.15023140E+01  0.00000000E+00  1.07511570E+01
  1.07511570E+01 -2.15023140E+01  0.00000000E+00  1.07511570E+01  1.07511570E+01
 -2.15023140E+01  0.00000000E+00  1.07511570E+01  1.07511570E+01 -2.15023140E+01
  0.00000000E+00  1.07511570E+01  1.07511570E+01 -2.15023140E+01  0.00000000E+00
  1.07511570E+01  1.07511570E+01 -2.15023140E+01  0.00000000E+00  1.07511570E+01
  1.07511570E+01 -2.15023140E+01  0.00000000E+00  1.07511570E+01  1.07511570E+01
 -2.15023140E+01  0.00000000E+00  1.07511570E+01  1.07511570E+01 -2.15023140E+01
  0.00000000E+00  1.07511570E+01  1.07511570E+01 -2.15023140E+01  0.00000000E+00
  1.07511570E+01  1.07511570E+01 -2.15023140E+01  0.00000000E+00  1.07511570E+01
  1.07511570E+01 -2.15023140E+01  0.00000000E+00  1.07511570E+01  1.07511570E+01
 -2.15023140E+01  0.00000000E+00  1.07511570E+01  1.07511570E+01 -2.15023140E+01
  0.00000000E+00  1.07511570E+01  1.07511570E+01 -2.15023140E+01  0.00000000E+00
  1.07511570E+01  1.07511570E+01 -2.15023140E+01  0.00000000E+00  1.07511570E+01
  1.07511570E+01 -2.15023140E+01  0.00000000E+00  1.07511570E+01  1.07511570E+01
 -2.15023140E+01  0.00000000E+00  1.07511570E+01  1.07511570E+01 -2.15023140E+01
  0.00000000E+00  1.07511570E+01  1.07511570E+01 -2.15023140E+01  0.00000000E+00
  1.07511570E+01  1.07511570E+01 -2.15023140E+01  0.00000000E+00  1.07511570E+01
  1.07511570E+01 -2.15023140E+01  0.00000000E+00  1.07511570E+01  1.07511570E+01
 -2.15023140E+01  0.00000000E+00  1.07511570E+01  1.07511570E+01 -2.15023140E+01
  0.00000000E+00  1.07511570E+01  1.07511570E+01 -2.15023140E+01  0.00000000E+00
  1.07511570E+01  1.07511570E+01 -2.15023140E+01  0.00000000E+00  1.07511570E+01
  1.07511570E+01 -2.15023140E+01  0.00000000E+00  1.07511570E+01  1.07511570E+01
 -2.15023140E+01  0.00000000E+00  1.07511570E+01  1.07511570E+01 -2.15023140E+01
  0.00000000E+00  1.07511570E+01  1.07511570E+01 -2.15023140E+01  0.00000000E+00
  1.07511570E+01  1.07511570E+01 -2.15023140E+01  0.00000000E+00  1.07511570E+01
  1.07511570E+01 -2.15023140E+01  0.00000000E+00  1.07511570E+01  1.07511570E+01
 -2.15023140E+01  0.00000000E+00  1.07511570E+01  1.07511570E+01 -2.15023140E+01
  0.00000000E+00  1.07511570E+01  1.07511570E+01 -2.15023140E+01  0.00000000E+00
  1.07511570E+01  1.07511570E+01 -2.15023140E+01  0.00000000E+00  1.07511570E+01
  1.07511570E+01 -2.15023140E+01  0.00000000E+00  1.07511570E+01  1.07511570E+01
 -2.15023140E+01  0.00000000E+00  1.07511570E+01  1.07511570E+01 -2.15023140E+01
  0.00000000E+00  1.07511570E+01  1.07511570E+01 -2.15023140E+01  0.00000000E+00
  1.07511570E+01  1.07511570E+01 -2.15023140E+01  0.00000000E+00  1.07511570E+01
  1.07511570E+01 -2.15023140E+01  0.00000000E+00  1.07511570E+01  1.07511570E+01
 -2.15023140E+01  0.00000000E+00  1.07511570E+01  1.07511570E+01 -2.15023140E+01
  0.00000000E+00  1.07511570E+01  1.07511570E+01 -2.15023140E+01  0.00000000E+00
  1.07511570E+01  1.07511570E+01 -2.15023140E+01  0.00000000E+00  1.07511570E+01
  1.07511570E+01 -2.15023140E+01  0.00000000E+00  1.07511570E+01  1.07511570E+01
 -2.15023140E+01  0.00000000E+00  1.07511570E+01  1.07511570E+01 -2.15023140E+01
  0.00000000E+00  1.07511570E+01  1.07511570E+01 -2.15023140E+01  0.00000000E+00
  1.07511570E+01  1.07511570E+01 -2.15023140E+01  0.00000000E+00  1.07511570E+01
  1.07511570E+01 -2.15023140E+01  0.00000000E+00  1.07511570E+01  1.07511570E+01
 -2.15023140E+01  0.00000000E+00  1.07511570E+01  1.07511570E+01 -2.15023140E+01
  0.00000000E+00  1.07511570E+01  1.07511570E+01 -2.15023140E+01  0.00000000E+00
  1.07511570E+01  1.07511570E+01 -2.15023140E+01  0.00000000E+00  1.07511570E+01
  1.07511570E+01 -2.15023140E+01  0.00000000E+00  1.07511570E+01  1.07511570E+01
 -2.15023140E+01  0.00000000E+00  1.07511570E+01  1.07511570E+01 -2.15023140E+01
  0.00000000E+00  1.07511570E+01  1.07511570E+01 -2.15023140E+01  0.00000000E+00
  1.07511570E+01  1.07511570E+01 -2.15023140E+01  0.00000000E+00  1.07511570E+01
  1.07511570E+01 -2.15023140E+01  0.00000000E+00  1.07511570E+01  1.07511570E+01
 -2.15023140E+01  0.00000000E+00  1.07511570E+01  1.07511570E+01 -2.15023140E+01
  0.00000000E+00  1.07511570E+01  1.07511570E+01 -2.15023140E+01  0.00000000E+00
  1.07511570E+01  1.07511570E+01 -2.15023140E+01  0.00000000E+00  1.07511570E+01
  1.07511570E+01 -2.15023140E+01  0.00000000E+00  1.07511570E+01  1.07511570E+01
 -2.15023140E+01  0.00000000E+00  1.07511570E+01  1.07511570E+01 -2.15023140E+01
  0.00000000E+00  1.07511570E+01  1.07511570E+01 -2.15023140E+01  0.00000000E+00
  1.07511570E+01  1.07511570E+01 -2.15023140E+01  0.00000000E+00  1.07511570E+01
  1.07511570E+01 -2.15023140E+01  0.00000000E+00  1.07511570E+01  1.07511570E+01
 -2.15023140E+01  0.00000000E+00  1.07511570E+01  1.07511570E+01 -2.15023140E+01
  0.00000000E+00  1.07511570E+01  1.07511570E+01 -2.15023140E+01  0.00000000E+00
  1.07511570E+01  1.07511570E+01 -2.15023140E+01  0.00000000E+00  1.07511570E+01
  1.07511570E+01 -2.15023140E+01  0.00000000E+00  1.07511570E+01  1.07511570E+01
 -2.15023140E+01  0.00000000E+00  1.07511570E+01  1.07511570E+01 -2.15023140E+01
  0.00000000E+00  1.07511570E+01  1.07511570E+01 -2.15023140E+01  0.00000000E+00
  1.07511570E+01  1.07511570E+01 -2.15023140E+01  0.00000000E+00  1.07511570E+01
  1.07511570E+01 -2.15023140E+01  0.00000000E+00  1.07511570E+01  1.07511570E+01
 -2.15023140E+01  0.00000000E+00  1.07511570E+01  1.07511570E+01 -2.15023140E+01
  0.00000000E+00  1.07511570E+01  1.07511570E+01 -2.15023140E+01  0.00000000E+00
  1.07511570E+01  1.07511570E+01 -2.15023140E+01  0.00000000E+00  1.07511570E+01
  1.07511570E+01 -2.15023140E+01  0.00000000E+00  1.07511570E+01  1.07511570E+01
 -2.15023140E+01  0.00000000E+00  1.07511570E+01  1.07511570E+01 -2.15023140E+01
  0.00000000E+00  1.07511570E+01  1.07511570E+01 -2.15023140E+01  0.00000000E+00
  1.07511570E+01  1.07511570E+01 -2.15023140E+01  0.00000000E+00  1.07511570E+01
  1.07511570E+01 -2.15023140E+01  0.00000000E+00  1.07511570E+01  1.07511570E+01
 -2.15023140E+01  0.00000000E+00  1.07511570E+01  1.07511570E+01 -2.15023140E+01
  0.00000000E+00  1.07511570E+01  1.07511570E+01 -2.15023140E+01  0.00000000E+00
  1.07511570E+01  1.07511570E+01 -2.15023140E+01  0.00000000E+00  1.07511570E+01
  1.07511570E+01 -2.15023140E+01  0.00000000E+00  1.07511570E+01  1.07511570E+01
 -2.15023140E+01  0.00000000E+00  1.07511570E+01  1.07511570E+01 -2.15023140E+01
  0.00000000E+00  1.07511570E+01  1.07511570E+01 -2.15023140E+01  0.00000000E+00
  1.07511570E+01  1.07511570E+01 -2.15023140E+01  0.00000000E+00  1.07511570E+01
  1.07511570E+01 -2.15023140E+01  0.00000000E+00  1.07511570E+01  1.07511570E+01
 -2.15023140E+01  0.00000000E+00  1.07511570E+01  1.07511570E+01 -2.15023140E+01
  0.00000000E+00  1.07511570E+01  1.07511570E+01 -2.15023140E+01  0.00000000E+00
  1.07511570E+01  1.07511570E+01 -2.15023140E+01  0.00000000E+00  1.07511570E+01
  1.07511570E+01 -2.15023140E+01  0.00000000E+00  1.07511570E+01  1.07511570E+01
 -2.15023140E+01  0.00000000E+00  1.07511570E+01  1.07511570E+01 -2.15023140E+01
  0.00000000E+00  1.07511570E+01  1.07511570E+01 -2.15023140E+01  0.00000000E+00
  1.07511570E+01  1.07511570E+01 -2.15023140E+01  0.00000000E+00  1.07511570E+01
  1.07511570E+01 -2.15023140E+01  0.00000000E+00  1.07511570E+01  1.07511570E+01
 -2.15023140E+01  0.00000000E+00  1.07511570E+01  1.07511570E+01 -2.15023140E+01
  0.00000000E+00  1.07511570E+01  1.07511570E+01 -2.15023140E+01  0.00000000E+00
  1.07511570E+01  1.07511570E+01 -2.15023140E+01  0.00000000E+00  1.07511570E+01
  1.07511570E+01 -2.15023140E+01  0.00000000E+00  1.07511570E+01  1.07511570E+01
 -2.15023140E+01  0.00000000E+00  1.07511570E+01  1.07511570E+01 -2.15023140E+01
  0.00000000E+00  1.07511570E+01  1.07511570E+01 -2.15023140E+01  0.00000000E+00
  1.07511570E+01  1.07511570E+01 -2.15023140E+01  0.00000000E+00  1.07511570E+01
  1.07511570E+01 -2.15023140E+01  0.00000000E+00  1.07511570E+01  1.07511570E+01
 -2.15023140E+01  0.00000000E+00  1.07511570E+01  1.07511570E+01 -2.15023140E+01
  0.00000000E+00  1.07511570E+01  1.07511570E+01 -2.15023140E+01  0.00000000E+00
  1.07511570E+01  1.07511570E+01 -2.15023140E+01  0.00000000E+00  1.07511570E+01
  1.07511570E+01 -2.15023140E+01  0.00000000E+00  1.07511570E+01  1.07511570E+01
 -2.15023140E+01  0.00000000E+00  1.07511570E+01  1.07511570E+01 -2.15023140E+01
  0.00000000E+00  1.07511570E+01  1.07511570E+01 -2.15023140E+01  0.00000000E+00
  1.07511570E+01  1.07511570E+01 -2.15023140E+01  0.00000000E+00  1.07511570E+01
  1.07511570E+01 -2.15023140E+01  0.00000000E+00  1.07511570E+01  1.07511570E+01
 -2.15023140E+01  0.00000000E+00  1.07511570E+01  1.07511570E+01 -2.15023140E+01
  0.00000000E+00  1.07511570E+01  1.07511570E+01 -2.15023140E+01  0.00000000E+00
  1.07511570E+01  1.07511570E+01 -2.15023140E+01  0.00000000E+00  1.07511570E+01
  1.07511570E+01 -2.15023140E+01  0.00000000E+00  1.07511570E+01  1.07511570E+01
 -2.15023140E+01  0.00000000E+00  1.07511570E+01  1.07511570E+01 -2.15023140E+01
  0.00000000E+00  1.07511570E+01  1.07511570E+01 -2.15023140E+01  0.00000000E+00
  1.07511570E+01  1.07511570E+01 -2.15023140E+01  0.00000000E+00  1.07511570E+01
  1.07511570E+01 -2.15023140E+01  0.00000000E+00  1.07511570E+01  1.07511570E+01
 -2.15023140E+01  0.00000000E+00  1.07511570E+01  1.07511570E+01 -2.15023140E+01
  0.00000000E+00  1.07511570E+01  1.07511570E+01 -2.15023140E+01  0.00000000E+00
  1.07511570E+01  1.07511570E+01 -2.15023140E+01  0.00000000E+00  1.07511570E+01
  1.07511570E+01 -2.15023140E+01  0.00000000E+00  1.07511570E+01  1.07511570E+01
 -2.15023140E+01  0.00000000E+00  1.07511570E+01  1.07511570E+01 -2.15023140E+01
  0.00000000E+00  1.07511570E+01  1.07511570E+01 -2.15023140E+01  0.00000000E+00
  1.07511570E+01  1.07511570E+01 -2.15023140E+01  0.00000000E+00  1.07511570E+01
  1.07511570E+01 -2.15023140E+01  0.00000000E+00  1.07511570E+01  1.07511570E+01
 -2.15023140E+01  0.00000000E+00  1.07511570E+01  1.07511570E+01 -2.15023140E+01
  0.00000000E+00  1.07511570E+01  1.07511570E+01 -2.15023140E+01  0.00000000E+00
  1.07511570E+01  1.07511570E+01 -2.15023140E+01  0.00000000E+00  1.07511570E+01
  1.07511570E+01 -2.15023140E+01  0.00000000E+00  1.07511570E+01  1.07511570E+01
 -2.15023140E+01  0.00000000E+00  1.07511570E+01  1.07511570E+01 -2.15023140E+01
  0.00000000E+00  1.07511570E+01  1.07511570E+01 -2.15023140E+01  0.00000000E+00
  1.07511570E+01  1.07511570E+01 -2.15023140E+01  0.00000000E+00  1.07511570E+01
  1.07511570E+01 -2.15023140E+01  0.00000000E+00  1.07511570E+01  1.07511570E+01
 -2.15023140E+01  0.00000000E+00  1.07511570E+01  1.07511570E+01 -2.15023140E+01
  0.00000000E+00  1.07511570E+01  1.07511570E+01 -2.15023140E+01  0.00000000E+00
  1.07511570E+01  1.07511570E+01 -2.15023140E+01  0.00000000E+00  1.07511570E+01
  1.07511570E+01 -2.15023140E+01  0.00000000E+00  1.07511570E+01  1.07511570E+01
 -2.15023140E+01  0.00000000E+00  1.07511570E+01  1.07511570E+01 -2.15023140E+01
  0.00000000E+00  1.07511570E+01  1.07511570E+01 -2.15023140E+01  0.00000000E+00
  1.07511570E+01  1.07511570E+01 -2.15023140E+01  0.00000000E+00  1.07511570E+01
  1.07511570E+01 -2.15023140E+01  0.00000000E+00  1.07511570E+01  1.07511570E+01
 -2.15023140E+01  0.00000000E+00  1.07511570E+01  1.07511570E+01 -2.15023140E+01
  0.00000000E+00  1.07511570E+01  1.07511570E+01 -2.15023140E+01  0.00000000E+00
  1.07511570E+01  1.07511570E+01 -2.15023140E+01  0.00000000E+00  1.07511570E+01
  1.07511570E+01 -2.15023140E+01  0.00000000E+00  1.07511570E+01  1.07511570E+01
 -2.15023140E+01  0.00000000E+00  1.07511570E+01  1.07511570E+01 -2.15023140E+01
  0.00000000E+00  1.07511570E+01  1.07511570E+01 -2.15023140E+01  0.00000000E+00
  1.07511570E+01  1.07511570E+01 -2.15023140E+01  0.00000000E+00  1.07511570E+01
  1.07511570E+01 -2.15023140E+01  0.00000000E+00  1.07511570E+01  1.07511570E+01
 -2.15023140E+01  0.00000000E+00  1.07511570E+01  1.07511570E+01 -2.15023140E+01
  0.00000000E+00  1.07511570E+01  1.07511570E+01 -2.15023140E+01  0.00000000E+00
  1.07511570E+01  1.07511570E+01 -2.15023140E+01  0.00000000E+00  1.07511570E+01
  1.07511570E+01 -2.15023140E+01  0.00000000E+00  1.07511570E+01  1.07511570E+01
 -2.15023140E+01  0.00000000E+00  1.07511570E+01  1.07511570E+01 -2.15023140E+01
  0.00000000E+00  1.07511570E+01  1.07511570E+01 -2.15023140E+01  0.00000000E+00
  1.07511570E+01  1.07511570E+01 -2.15023140E+01  0.00000000E+00  1.07511570E+01
  1.07511570E+01 -2.15023140E+01  0.00000000E+00  1.07511570E+01  1.07511570E+01
 -2.15023140E+01  0.00000000E+00  1.07511570E+01  1.07511570E+01 -2.15023140E+01
  0.00000000E+00  1.07511570E+01  1.07511570E+01 -2.15023140E+01  0.00000000E+00
  1.07511570E+01  1.07511570E+01 -2.15023140E+01  0.00000000E+00  1.07511570E+01
  1.07511570E+01 -2.15023140E+01  0.00000000E+00  1.07511570E+01  1.07511570E+01
 -2.15023140E+01  0.00000000E+00  1.07511570E+01  1.07511570E+01 -2.15023140E+01
  0.00000000E+00  1.07511570E+01  1.07511570E+01 -2.15023140E+01  0.00000000E+00
  1.07511570E+01  1.07511570E+01 -2.15023140E+01  0.00000000E+00  1.07511570E+01
  1.07511570E+01 -2.15023140E+01  0.00000000E+00  1.07511570E+01  1.07511570E+01
 -2.15023140E+01  0.00000000E+00  1.07511570E+01  1.07511570E+01 -2.15023140E+01
  0.00000000E+00  1.07511570E+01  1.07511570E+01 -2.15023140E+01  0.00000000E+00
  1.07511570E+01  1.07511570E+01 -2.15023140E+01  0.00000000E+00  1.07511570E+01
  1.07511570E+01 -2.15023140E+01  0.00000000E+00  1.07511570E+01  1.07511570E+01
 -2.15023140E+01  0.00000000E+00  1.07511570E+01  1.07511570E+01 -2.15023140E+01
  0.00000000E+00  1.07511570E+01  1.07511570E+01 -2.15023140E+01  0.00000000E+00
  1.07511570E+01  1.07511570E+01 -2.15023140E+01  0.00000000E+00  1.07511570E+01
  1.07511570E+01 -2.15023140E+01  0.00000000E+00  1.07511570E+01  1.07511570E+01
 -2.15023140E+01  0.00000000E+00  1.07511570E+01  1.07511570E+01 -2.15023140E+01
  0.00000000E+00  1.07511570E+01  1.07511570E+01 -2.15023140E+01  0.00000000E+00
  1.07511570E+01  1.07511570E+01 -2.15023140E+01  0.00000000E+00  1.07511570E+01
  1.07511570E+01 -2.15023140E+01  0.00000000E+00  1.07511570E+01  1.07511570E+01
 -2.15023140E+01  0.00000000E+00  1.07511570E+01  1.07511570E+01 -2.15023140E+01
  0.00000000E+00  1.07511570E+01  1.07511570E+01 -2.15023140E+01  0.00000000E+00
  1.07511570E+01  1.07511570E+01 -2.15023140E+01  0.00000000E+00  1.07511570E+01
  1.07511570E+01 -2.15023140E+01  0.00000000E+00  1.07511570E+01  1.07511570E+01
 -2.15023140E+01  0.00000000E+00  1.07511570E+01  1.07511570E+01 -2.15023140E+01
  0.00000000E+00  1.07511570E+01  1.07511570E+01 -2.15023140E+01  0.00000000E+00
  1.07511570E+01  1.07511570E+01 -2.15023140E+01  0.00000000E+00  1.07511570E+01
  1.07511570E+01 -2.15023140E+01  0.00000000E+00  1.07511570E+01  1.07511570E+01
 -2.15023140E+01  0.00000000E+00  1.07511570E+01  1.07511570E+01 -2.15023140E+01
  0.00000000E+00  1.07511570E+01  1.07511570E+01 -2.15023140E+01  0.00000000E+00
  1.07511570E+01  1.07511570E+01 -2.15023140E+01  0.00000000E+00  1.07511570E+01
  1.07511570E+01 -2.15023140E+01  0.00000000E+00  1.07511570E+01  1.07511570E+01
 -2.15023140E+01  0.00000000E+00  1.07511570E+01  1.07511570E+01 -2.15023140E+01
  0.00000000E+00  1.07511570E+01  1.07511570E+01 -2.15023140E+01  0.00000000E+00
  1.07511570E+01  1.07511570E+01 -2.15023140E+01  0.00000000E+00  1.07511570E+01
  1.07511570E+01 -2.15023140E+01  0.00000000E+00  1.07511570E+01  1.07511570E+01
 -2.15023140E+01  0.00000000E+00  1.07511570E+01  1.07511570E+01 -2.15023140E+01
  0.00000000E+00  1.07511570E+01  1.07511570E+01 -2.15023140E+01  0.00000000E+00
  1.07511570E+01  1.07511570E+01 -2.15023140E+01  0.00000000E+00  1.07511570E+01
  1.07511570E+01 -2.15023140E+01  0.00000000E+00  1.07511570E+01  1.07511570E+01
 -2.15023140E+01  0.00000000E+00  1.07511570E+01  1.07511570E+01 -2.15023140E+01
  0.00000000E+00  1.07511570E+01  1.07511570E+01 -2.15023140E+01  0.00000000E+00
  1.07511570E+01  1.07511570E+01 -2.15023140E+01  0.00000000E+00  1.07511570E+01
  1.07511570E+01 -2.15023140E+01  0.00000000E+00  1.07511570E+01  1.07511570E+01
 -2.15023140E+01  0.00000000E+00  1.07511570E+01  1.07511570E+01 -2.15023140E+01
  0.00000000E+00  1.07511570E+01  1.07511570E+01 -2.15023140E+01  0.00000000E+00
  1.07511570E+01  1.07511570E+01 -2.15023140E+01  0.00000000E+00  1.07511570E+01
  1.07511570E+01 -2.15023140E+01  0.00000000E+00  1.07511570E+01  1.07511570E+01
 -2.15023140E+01  0.00000000E+00  1.07511570E+01  1.07511570E+01 -2.15023140E+01
  0.00000000E+00  1.07511570E+01  1.07511570E+01 -2.15023140E+01  0.00000000E+00
  1.07511570E+01  1.07511570E+01 -2.15023140E+01  0.00000000E+00  1.07511570E+01
  1.07511570E+01 -2.15023140E+01  0.00000000E+00  1.07511570E+01  1.07511570E+01
 -2.15023140E+01  0.00000000E+00  1.07511570E+01  1.07511570E+01 -2.15023140E+01
  0.00000000E+00  1.07511570E+01  1.07511570E+01 -2.15023140E+01  0.00000000E+00
  1.07511570E+01  1.07511570E+01 -2.15023140E+01  0.00000000E+00  1.07511570E+01
  1.07511570E+01 -2.15023140E+01  0.00000000E+00  1.07511570E+01  1.07511570E+01
 -2.15023140E+01  0.00000000E+00  1.07511570E+01  1.07511570E+01 -2.15023140E+01
  0.00000000E+00  1.07511570E+01  1.07511570E+01 -2.15023140E+01  0.00000000E+00
  1.07511570E+01  1.07511570E+01 -2.15023140E+01  0.00000000E+00  1.07511570E+01
  1.07511570E+01 -2.15023140E+01  0.00000000E+00  1.07511570E+01  1.07511570E+01
 -2.15023140E+01  0.00000000E+00  1.07511570E+01  1.07511570E+01 -2.15023140E+01
  0.00000000E+00  1.07511570E+01  1.07511570E+01 -2.15023140E+01  0.00000000E+00
  1.07511570E+01  1.07511570E+01 -2.15023140E+01  0.00000000E+00  1.07511570E+01
  1.07511570E+01 -2.15023140E+01  0.00000000E+00  1.07511570E+01  1.07511570E+01
 -2.15023140E+01  0.00000000E+00  1.07511570E+01  1.07511570E+01 -2.15023140E+01
  0.00000000E+00  1.07511570E+01  1.07511570E+01 -2.15023140E+01  0.00000000E+00
  1.07511570E+01  1.07511570E+01 -2.15023140E+01  0.00000000E+00  1.07511570E+01
  1.07511570E+01 -2.15023140E+01  0.00000000E+00  1.07511570E+01  1.07511570E+01
 -2.15023140E+01  0.00000000E+00  1.07511570E+01  1.07511570E+01 -2.15023140E+01
  0.00000000E+00  1.07511570E+01  1.07511570E+01 -2.15023140E+01  0.00000000E+00
  1.07511570E+01  1.07511570E+01 -2.15023140E+01  0.00000000E+00  1.07511570E+01
  1.07511570E+01 -2.15023140E+01  0.00000000E+00  1.07511570E+01  1.07511570E+01
 -2.15023140E+01  0.00000000E+00  1.07511570E+01  1.07511570E+01 -2.15023140E+01
  0.00000000E+00  1.07511570E+01  1.07511570E+01 -2.15023140E+01  0.00000000E+00
  1.07511570E+01  1.07511570E+01 -2.15023140E+01  0.00000000E+00  1.07511570E+01
  1.07511570E+01 -2.15023140E+01  0.00000000E+00  1.07511570E+01  1.07511570E+01
 -2.15023140E+01  0.00000000E+00  1.07511570E+01  1.07511570E+01 -2.15023140E+01
  0.00000000E+00  1.07511570E+01  1.07511570E+01 -2.15023140E+01  0.00000000E+00
  1.07511570E+01  1.07511570E+01 -2.15023140E+01  0.00000000E+00  1.07511570E+01
  1.07511570E+01 -2.15023140E+01  0.00000000E+00  1.07511570E+01  1.07511570E+01
 -2.15023140E+01  0.00000000E+00  1.07511570E+01  1.07511570E+01 -2.15023140E+01
  0.00000000E+00  1.07511570E+01  1.07511570E+01 -2.15023140E+01  0.00000000E+00
  1.07511570E+01  1.07511570E+01 -2.15023140E+01  0.00000000E+00  1.07511570E+01
  1.07511570E+01 -2.15023140E+01  0.00000000E+00  1.07511570E+01  1.07511570E+01
 -2.15023140E+01  0.00000000E+00  1.07511570E+01  1.07511570E+01 -2.15023140E+01
  0.00000000E+00  1.07511570E+01  1.07511570E+01 -2.15023140E+01  0.00000000E+00
  1.07511570E+01  1.07511570E+01 -2.15023140E+01  0.00000000E+00  1.07511570E+01
  1.07511570E+01 -2.15023140E+01  0.00000000E+00  1.07511570E+01  1.07511570E+01
 -2.15023140E+01  0.00000000E+00  1.07511570E+01  1.07511570E+01 -2.15023140E+01
  0.00000000E+00  1.07511570E+01  1.07511570E+01 -2.15023140E+01  0.00000000E+00
  1.07511570E+01  1.07511570E+01 -2.15023140E+01  0.00000000E+00  1.07511570E+01
  1.07511570E+01 -2.15023140E+01  0.00000000E+00  1.07511570E+01  1.07511570E+01
 -2.15023140E+01  0.00000000E+00  1.07511570E+01  1.07511570E+01 -2.15023140E+01
  0.00000000E+00  1.07511570E+01  1.07511570E+01 -2.15023140E+01  0.00000000E+00
  1.07511570E+01  1.07511570E+01 -2.15023140E+01  0.00000000E+00  1.07511570E+01
  1.07511570E+01 -2.15023140E+01  0.00000000E+00  1.07511570E+01  1.07511570E+01
 -2.15023140E+01  0.00000000E+00  1.07511570E+01  1.07511570E+01 -2.15023140E+01
  0.00000000E+00  1.07511570E+01  1.07511570E+01 -2.15023140E+01  0.00000000E+00
  1.07511570E+01  1.07511570E+01 -2.15023140E+01  0.00000000E+00  1.07511570E+01
  1.07511570E+01 -2.15023140E+01  0.00000000E+00  1.07511570E+01  1.07511570E+01
 -2.15023140E+01  0.00000000E+00  1.07511570E+01  1.07511570E+01 -2.15023140E+01
  0.00000000E+00  1.07511570E+01  1.07511570E+01 -2.15023140E+01  0.00000000E+00
  1.07511570E+01  1.07511570E+01 -2.15023140E+01  0.00000000E+00  1.07511570E+01
  1.07511570E+01 -2.15023140E+01  0.00000000E+00  1.07511570E+01  1.07511570E+01
 -2.15023140E+01  0.00000000E+00  1.07511570E+01  1.07511570E+01 -2.15023140E+01
  0.00000000E+00  1.07511570E+01  1.07511570E+01 -2.15023140E+01  0.00000000E+00
  1.07511570E+01  1.07511570E+01 -2.15023140E+01  0.00000000E+00  1.07511570E+01
  1.07511570E+01 -2.15023140E+01  0.00000000E+00  1.07511570E+01  1.07511570E+01
 -2.15023140E+01  0.00000000E+00  1.07511570E+01  1.07511570E+01 -2.15023140E+01
  0.00000000E+00  1.07511570E+01  1.07511570E+01 -2.15023140E+01  0.00000000E+00
  1.07511570E+01  1.07511570E+01 -2.15023140E+01  0.00000000E+00  1.07511570E+01
  1.07511570E+01 -2.15023140E+01  0.00000000E+00  1.07511570E+01  1.07511570E+01
 -2.15023140E+01  0.00000000E+00  1.07511570E+01  1.07511570E+01 -2.15023140E+01
  0.00000000E+00  1.07511570E+01  1.07511570E+01 -2.15023140E+01  0.00000000E+00
  1.07511570E+01  1.07511570E+01 -2.15023140E+01  0.00000000E+00  1.07511570E+01
  1.07511570E+01 -2.15023140E+01  0.00000000E+00  1.07511570E+01  1.07511570E+01
 -2.15023140E+01  0.00000000E+00  1.07511570E+01  1.07511570E+01 -2.15023140E+01
  0.00000000E+00  1.07511570E+01  1.07511570E+01 -2.15023140E+01  0.00000000E+00
  1.07511570E+01  1.07511570E+01 -2.15023140E+01  0.00000000E+00  1.07511570E+01
  1.07511570E+01 -2.15023140E+01  0.00000000E+00  1.07511570E+01  1.07511570E+01
 -2.15023140E+01  0.00000000E+00  1.07511570E+01  1.07511570E+01 -2.15023140E+01
  0.00000000E+00  1.07511570E+01  1.07511570E+01 -2.15023140E+01  0.00000000E+00
  1.07511570E+01  1.07511570E+01 -2.15023140E+01  0.00000000E+00  1.07511570E+01
  1.07511570E+01 -2.15023140E+01  0.00000000E+00  1.07511570E+01  1.07511570E+01
 -2.15023140E+01  0.00000000E+00  1.07511570E+01  1.07511570E+01 -2.15023140E+01
  0.00000000E+00  1.07511570E+01  1.07511570E+01 -2.15023140E+01  0.00000000E+00
  1.07511570E+01  1.07511570E+01 -2.15023140E+01  0.00000000E+00  1.07511570E+01
  1.07511570E+01 -2.15023140E+01  0.00000000E+00  1.07511570E+01  1.07511570E+01
 -2.15023140E+01  0.00000000E+00  1.07511570E+01  1.07511570E+01 -2.15023140E+01
  0.00000000E+00  1.07511570E+01  1.07511570E+01 -2.15023140E+01  0.00000000E+00
  1.07511570E+01  1.07511570E+01 -2.15023140E+01  0.00000000E+00  1.07511570E+01
  1.07511570E+01 -2.15023140E+01  0.00000000E+00  1.07511570E+01  1.07511570E+01
 -2.15023140E+01  0.00000000E+00  1.07511570E+01  1.07511570E+01 -2.15023140E+01
  0.00000000E+00  1.07511570E+01  1.07511570E+01 -2.15023140E+01  0.00000000E+00
  1.07511570E+01  1.07511570E+01 -2.15023140E+01  0.00000000E+00  1.07511570E+01
  1.07511570E+01 -2.15023140E+01  0.00000000E+00  1.07511570E+01  1.07511570E+01
 -2.15023140E+01  0.00000000E+00  1.07511570E+01  1.07511570E+01 -2.15023140E+01
  0.00000000E+00  1.07511570E+01  1.07511570E+01 -2.15023140E+01  0.00000000E+00
  1.07511570E+01  1.07511570E+01 -2.15023140E+01  0.00000000E+00  1.07511570E+01
  1.07511570E+01 -2.15023140E+01  0.00000000E+00  1.07511570E+01  1.07511570E+01
 -2.15023140E+01  0.00000000E+00  1.07511570E+01  1.07511570E+01 -2.15023140E+01
  0.00000000E+00  1.07511570E+01  1.07511570E+01 -2.15023140E+01  0.00000000E+00
  1.07511570E+01  1.07511570E+01 -2.15023140E+01  0.00000000E+00  1.07511570E+01
  1.07511570E+01 -2.15023140E+01  0.00000000E+00  1.07511570E+01  1.07511570E+01
 -2.15023140E+01  0.00000000E+00  1.07511570E+01  1.07511570E+01 -2.15023140E+01
  0.00000000E+00  1.07511570E+01  1.07511570E+01 -2.15023140E+01  0.00000000E+00
  1.07511570E+01  1.07511570E+01 -2.15023140E+01  0.00000000E+00  1.07511570E+01
  1.07511570E+01 -2.15023140E+01  0.00000000E+00  1.07511570E+01  1.07511570E+01
 -2.15023140E+01  0.00000000E+00  1.07511570E+01  1.07511570E+01 -2.15023140E+01
  0.00000000E+00  1.07511570E+01  1.07511570E+01 -2.15023140E+01  0.00000000E+00
  1.07511570E+01  1.07511570E+01 -2.15023140E+01  0.00000000E+00  1.07511570E+01
  1.07511570E+01 -2.15023140E+01  0.00000000E+00  1.07511570E+01  1.07511570E+01
 -2.15023140E+01  0.00000000E+00  1.07511570E+01  1.07511570E+01 -2.15023140E+01
  0.00000000E+00  1.07511570E+01  1.07511570E+01 -2.15023140E+01  0.00000000E+00
  1.07511570E+01  1.07511570E+01 -2.15023140E+01  0.00000000E+00  1.07511570E+01
  1.07511570E+01 -2.15023140E+01  0.00000000E+00  1.07511570E+01  1.07511570E+01
 -2.15023140E+01  0.00000000E+00  1.07511570E+01  1.07511570E+01 -2.15023140E+01
  0.00000000E+00  1.07511570E+01  1.07511570E+01 -2.15023140E+01  0.00000000E+00
  1.07511570E+01  1.07511570E+01 -2.15023140E+01  0.00000000E+00  1.07511570E+01
  1.07511570E+01 -2.15023140E+01  0.00000000E+00  1.07511570E+01  1.07511570E+01
 -2.15023140E+01  0.00000000E+00  1.07511570E+01  1.07511570E+01 -2.15023140E+01
  0.00000000E+00  1.07511570E+01  1.07511570E+01 -2.15023140E+01  0.00000000E+00
  1.07511570E+01  1.07511570E+01 -2.15023140E+01  0.00000000E+00  1.07511570E+01
  1.07511570E+01 -2.15023140E+01  0.00000000E+00  1.07511570E+01  1.07511570E+01
 -2.15023140E+01  0.00000000E+00  1.07511570E+01  1.07511570E+01 -2.15023140E+01
  0.00000000E+00  1.07511570E+01  1.07511570E+01 -2.15023140E+01  0.00000000E+00
  1.07511570E+01  1.07511570E+01 -2.15023140E+01  0.00000000E+00  1.07511570E+01
  1.07511570E+01 -2.15023140E+01  0.00000000E+00  1.07511570E+01  1.07511570E+01
 -2.15023140E+01  0.00000000E+00  1.07511570E+01  1.07511570E+01 -2.15023140E+01
  0.00000000E+00  1.07511570E+01  1.07511570E+01 -2.15023140E+01  0.00000000E+00
  1.07511570E+01  1.07511570E+01 -2.15023140E+01  0.00000000E+00  1.07511570E+01
  1.07511570E+01 -2.15023140E+01  0.00000000E+00  1.07511570E+01  1.07511570E+01
 -2.15023140E+01  0.00000000E+00  1.07511570E+01  1.07511570E+01 -2.15023140E+01
  0.00000000E+00  1.07511570E+01  1.07511570E+01 -2.15023140E+01  0.00000000E+00
  1.07511570E+01  1.07511570E+01 -2.15023140E+01  0.00000000E+00  1.07511570E+01
  1.07511570E+01 -2.15023140E+01  0.00000000E+00  1.07511570E+01  1.07511570E+01
 -2.15023140E+01  0.00000000E+00  1.07511570E+01  1.07511570E+01 -2.15023140E+01
  0.00000000E+00  1.07511570E+01  1.07511570E+01 -2.15023140E+01  0.00000000E+00
  1.07511570E+01  1.07511570E+01 -2.15023140E+01  0.00000000E+00  1.07511570E+01
  1.07511570E+01 -2.15023140E+01  0.00000000E+00  1.07511570E+01  1.07511570E+01
 -2.15023140E+01  0.00000000E+00  1.07511570E+01  1.07511570E+01 -2.15023140E+01
  0.00000000E+00  1.07511570E+01  1.07511570E+01 -2.15023140E+01  0.00000000E+00
  1.07511570E+01  1.07511570E+01 -2.15023140E+01  0.00000000E+00  1.07511570E+01
  1.07511570E+01 -2.15023140E+01  0.00000000E+00  1.07511570E+01  1.07511570E+01
 -2.15023140E+01  0.00000000E+00  1.07511570E+01  1.07511570E+01 -2.15023140E+01
  0.00000000E+00  1.07511570E+01  1.07511570E+01 -2.15023140E+01  0.00000000E+00
  1.07511570E+01  1.07511570E+01 -2.15023140E+01  0.00000000E+00  1.07511570E+01
  1.07511570E+01 -2.15023140E+01  0.00000000E+00  1.07511570E+01  1.07511570E+01
 -2.15023140E+01  0.00000000E+00  1.07511570E+01  1.07511570E+01 -2.15023140E+01
  0.00000000E+00  1.07511570E+01  1.07511570E+01 -2.15023140E+01  0.00000000E+00
  1.07511570E+01  1.07511570E+01 -2.15023140E+01  0.00000000E+00  1.07511570E+01
  1.07511570E+01 -2.15023140E+01  0.00000000E+00  1.07511570E+01  1.07511570E+01
 -2.15023140E+01  0.00000000E+00  1.07511570E+01  1.07511570E+01 -2.15023140E+01
  0.00000000E+00  1.07511570E+01  1.07511570E+01 -2.15023140E+01  0.00000000E+00
  1.07511570E+01  1.07511570E+01 -2.15023140E+01  0.00000000E+00  1.07511570E+01
  1.07511570E+01 -2.15023140E+01  0.00000000E+00  1.07511570E+01  1.07511570E+01
 -2.15023140E+01  0.00000000E+00  1.07511570E+01  1.07511570E+01 -2.15023140E+01
  0.00000000E+00  1.07511570E+01  1.07511570E+01 -2.15023140E+01  0.00000000E+00
  1.07511570E+01  1.07511570E+01 -2.15023140E+01  0.00000000E+00  1.07511570E+01
  1.07511570E+01 -2.15023140E+01  0.00000000E+00  1.07511570E+01  1.07511570E+01
 -2.15023140E+01  0.00000000E+00  1.07511570E+01  1.07511570E+01 -2.15023140E+01
  0.00000000E+00  1.07511570E+01  1.07511570E+01 -2.15023140E+01  0.00000000E+00
  1.07511570E+01  1.07511570E+01 -2.15023140E+01  0.00000000E+00  1.07511570E+01
  1.07511570E+01 -2.15023140E+01  0.00000000E+00  1.07511570E+01  1.07511570E+01
 -2.15023140E+01  0.00000000E+00  1.07511570E+01  1.07511570E+01 -2.15023140E+01
  0.00000000E+00  1.07511570E+01  1.07511570E+01 -2.15023140E+01  0.00000000E+00
  1.07511570E+01  1.07511570E+01 -2.15023140E+01  0.00000000E+00  1.07511570E+01
  1.07511570E+01 -2.15023140E+01  0.00000000E+00  1.07511570E+01  1.07511570E+01
 -2.15023140E+01  0.00000000E+00  1.07511570E+01  1.07511570E+01 -2.15023140E+01
  0.00000000E+00  1.07511570E+01  1.07511570E+01 -2.15023140E+01  0.00000000E+00
  1.07511570E+01  1.07511570E+01 -2.15023140E+01  0.00000000E+00  1.07511570E+01
  1.07511570E+01 -2.15023140E+01  0.00000000E+00  1.07511570E+01  1.07511570E+01
 -2.15023140E+01  0.00000000E+00  1.07511570E+01  1.07511570E+01 -2.15023140E+01
  0.00000000E+00  1.07511570E+01  1.07511570E+01 -2.15023140E+01  0.00000000E+00
  1.07511570E+01  1.07511570E+01 -2.15023140E+01  0.00000000E+00  1.07511570E+01
  1.07511570E+01 -2.15023140E+01  0.00000000E+00  1.07511570E+01  1.07511570E+01
 -2.15023140E+01  0.00000000E+00  1.07511570E+01  1.07511570E+01 -2.15023140E+01
  0.00000000E+00  1.07511570E+01  1.07511570E+01 -2.15023140E+01  0.00000000E+00
  1.07511570E+01  1.07511570E+01 -2.15023140E+01  0.00000000E+00  1.07511570E+01
  1.07511570E+01 -2.15023140E+01  0.00000000E+00  1.07511570E+01  1.07511570E+01
 -2.15023140E+01  0.00000000E+00  1.07511570E+01  1.07511570E+01 -2.15023140E+01
  0.00000000E+00  1.07511570E+01  1.07511570E+01 -2.15023140E+01  0.00000000E+00
  1.07511570E+01  1.07511570E+01 -2.15023140E+01  0.00000000E+00  1.07511570E+01
  1.07511570E+01 -2.15023140E+01  0.00000000E+00  1.07511570E+01  1.07511570E+01
 -2.15023140E+01  0.00000000E+00  1.07511570E+01  1.07511570E+01 -2.15023140E+01
  0.00000000E+00  1.07511570E+01  1.07511570E+01 -2.15023140E+01  0.00000000E+00
  1.07511570E+01  1.07511570E+01 -2.15023140E+01  0.00000000E+00  1.07511570E+01
  1.07511570E+01 -2.15023140E+01  0.00000000E+00  1.07511570E+01  1.07511570E+01
 -2.15023140E+01  0.00000000E+00  1.07511570E+01  1.07511570E+01 -2.15023140E+01
  0.00000000E+00  1.07511570E+01  1.07511570E+01 -2.15023140E+01  0.00000000E+00
  1.07511570E+01  1.07511570E+01 -2.15023140E+01  0.00000000E+00  1.07511570E+01
  1.07511570E+01 -2.15023140E+01  0.00000000E+00  1.07511570E+01  1.07511570E+01
 -2.15023140E+01  0.00000000E+00  1.07511570E+01  1.07511570E+01 -2.15023140E+01
  0.00000000E+00  1.07511570E+01  1.07511570E+01 -2.15023140E+01  0.00000000E+00
  1.07511570E+01  1.07511570E+01 -2.15023140E+01  0.00000000E+00  1.07511570E+01
  1.07511570E+01 -2.15023140E+01  0.00000000E+00  1.07511570E+01  1.07511570E+01
 -2.15023140E+01  0.00000000E+00  1.07511570E+01  1.07511570E+01 -2.15023140E+01
  0.00000000E+00  1.07511570E+01  1.07511570E+01 -2.15023140E+01  0.00000000E+00
  1.07511570E+01  1.07511570E+01 -2.15023140E+01  0.00000000E+00  1.07511570E+01
  1.07511570E+01 -2.15023140E+01  0.00000000E+00  1.07511570E+01  1.07511570E+01
 -2.15023140E+01  0.00000000E+00  1.07511570E+01  1.07511570E+01 -2.15023140E+01
  0.00000000E+00  1.07511570E+01  1.07511570E+01 -2.15023140E+01  0.00000000E+00
  1.07511570E+01  1.07511570E+01 -2.15023140E+01  0.00000000E+00  1.07511570E+01
  1.07511570E+01 -2.15023140E+01  0.00000000E+00  1.07511570E+01  1.07511570E+01
 -2.15023140E+01  0.00000000E+00  1.07511570E+01  1.07511570E+01 -2.15023140E+01
  0.00000000E+00  1.07511570E+01  1.07511570E+01 -2.15023140E+01  0.00000000E+00
  1.07511570E+01  1.07511570E+01 -2.15023140E+01  0.00000000E+00  1.07511570E+01
  1.07511570E+01 -2.15023140E+01  0.00000000E+00  1.07511570E+01  1.07511570E+01
 -2.15023140E+01  0.00000000E+00  1.07511570E+01  1.07511570E+01 -2.15023140E+01
  0.00000000E+00  1.07511570E+01  1.07511570E+01 -2.15023140E+01  0.00000000E+00
  1.07511570E+01  1.07511570E+01 -2.15023140E+01  0.00000000E+00  1.07511570E+01
  1.07511570E+01 -2.15023140E+01  0.00000000E+00  1.07511570E+01  1.07511570E+01
 -2.15023140E+01  0.00000000E+00  1.07511570E+01  1.07511570E+01 -2.15023140E+01
  0.00000000E+00  1.07511570E+01  1.07511570E+01 -2.15023140E+01  0.00000000E+00
  1.07511570E+01  1.07511570E+01 -2.15023140E+01  0.00000000E+00  1.07511570E+01
  1.07511570E+01 -2.15023140E+01  0.00000000E+00  1.07511570E+01  1.07511570E+01
 -2.15023140E+01  0.00000000E+00  1.07511570E+01  1.07511570E+01 -2.15023140E+01
  0.00000000E+00  1.07511570E+01  1.07511570E+01 -2.15023140E+01  0.00000000E+00
  1.07511570E+01  1.07511570E+01 -2.15023140E+01  0.00000000E+00  1.07511570E+01
  1.07511570E+01 -2.15023140E+01  0.00000000E+00  1.07511570E+01  1.07511570E+01
 -2.15023140E+01  0.00000000E+00  1.07511570E+01  1.07511570E+01 -2.15023140E+01
  0.00000000E+00  1.07511570E+01  1.07511570E+01 -2.15023140E+01  0.00000000E+00
  1.07511570E+01  1.07511570E+01 -2.15023140E+01  0.00000000E+00  1.07511570E+01
  1.07511570E+01 -2.15023140E+01  0.00000000E+00  1.07511570E+01  1.07511570E+01
 -2.15023140E+01  0.00000000E+00  1.07511570E+01  1.07511570E+01 -2.15023140E+01
  0.00000000E+00  1.07511570E+01  1.07511570E+01 -2.15023140E+01  0.00000000E+00
  1.07511570E+01  1.07511570E+01 -2.15023140E+01  0.00000000E+00  1.07511570E+01
  1.07511570E+01 -2.15023140E+01  0.00000000E+00  1.07511570E+01  1.07511570E+01
 -2.15023140E+01  0.00000000E+00  1.07511570E+01  1.07511570E+01 -2.15023140E+01
  0.00000000E+00  1.07511570E+01  1.07511570E+01 -2.15023140E+01  0.00000000E+00
  1.07511570E+01  1.07511570E+01 -2.15023140E+01  0.00000000E+00  1.07511570E+01
  1.07511570E+01 -2.15023140E+01  0.00000000E+00  1.07511570E+01  1.07511570E+01
 -2.15023140E+01  0.00000000E+00  1.07511570E+01  1.07511570E+01 -2.15023140E+01
  0.00000000E+00  1.07511570E+01  1.07511570E+01 -2.15023140E+01  0.00000000E+00
  1.07511570E+01  1.07511570E+01 -2.15023140E+01  0.00000000E+00  1.07511570E+01
  1.07511570E+01 -2.15023140E+01  0.00000000E+00  1.07511570E+01  1.07511570E+01
 -2.15023140E+01  0.00000000E+00  1.07511570E+01  1.07511570E+01 -2.15023140E+01
  0.00000000E+00  1.07511570E+01  1.07511570E+01 -2.15023140E+01  0.00000000E+00
  1.07511570E+01  1.07511570E+01 -2.15023140E+01  0.00000000E+00  1.07511570E+01
  1.07511570E+01 -2.15023140E+01  0.00000000E+00  1.07511570E+01  1.07511570E+01
 -2.15023140E+01  0.00000000E+00  1.07511570E+01  1.07511570E+01 -2.15023140E+01
  0.00000000E+00  1.07511570E+01  1.07511570E+01 -2.15023140E+01  0.00000000E+00
  1.07511570E+01  1.07511570E+01 -2.15023140E+01  0.00000000E+00  1.07511570E+01
  1.07511570E+01 -2.15023140E+01  0.00000000E+00  1.07511570E+01  1.07511570E+01
 -2.15023140E+01  0.00000000E+00  1.07511570E+01  1.07511570E+01 -2.15023140E+01
  0.00000000E+00  1.07511570E+01  1.07511570E+01 -2.15023140E+01  0.00000000E+00
  1.07511570E+01  1.07511570E+01 -2.15023140E+01  0.00000000E+00  1.07511570E+01
  1.07511570E+01 -2.15023140E+01  0.00000000E+00  1.07511570E+01  1.07511570E+01
 -2.15023140E+01  0.00000000E+00  1.07511570E+01  1.07511570E+01 -2.15023140E+01
  0.00000000E+00  1.07511570E+01  1.07511570E+01 -2.15023140E+01  0.00000000E+00
  1.07511570E+01  1.07511570E+01 -2.15023140E+01  0.00000000E+00  1.07511570E+01
  1.07511570E+01 -2.15023140E+01  0.00000000E+00  1.07511570E+01  1.07511570E+01
 -2.15023140E+01  0.00000000E+00  1.07511570E+01  1.07511570E+01 -2.15023140E+01
  0.00000000E+00  1.07511570E+01  1.07511570E+01 -2.15023140E+01  0.00000000E+00
  1.07511570E+01  1.07511570E+01 -2.15023140E+01  0.00000000E+00  1.07511570E+01
  1.07511570E+01 -2.15023140E+01  0.00000000E+00  1.07511570E+01  1.07511570E+01
 -2.15023140E+01  0.00000000E+00  1.07511570E+01  1.07511570E+01 -2.15023140E+01
  0.00000000E+00  1.07511570E+01  1.07511570E+01 -2.15023140E+01  0.00000000E+00
  1.07511570E+01  1.07511570E+01 -2.15023140E+01  0.00000000E+00  1.07511570E+01
  1.07511570E+01 -2.15023140E+01  0.00000000E+00  1.07511570E+01  1.07511570E+01
 -2.15023140E+01  0.00000000E+00  1.07511570E+01  1.07511570E+01 -2.15023140E+01
  0.00000000E+00  1.07511570E+01  1.07511570E+01 -2.15023140E+01  0.00000000E+00
  1.07511570E+01  1.07511570E+01 -2.15023140E+01  0.00000000E+00  1.07511570E+01
  1.07511570E+01 -2.15023140E+01  0.00000000E+00  1.07511570E+01  1.07511570E+01
 -2.15023140E+01  0.00000000E+00  1.07511570E+01  1.07511570E+01 -2.15023140E+01
  0.00000000E+00  1.07511570E+01  1.07511570E+01 -2.15023140E+01  0.00000000E+00
  1.07511570E+01  1.07511570E+01 -2.15023140E+01  0.00000000E+00  1.07511570E+01
  1.07511570E+01 -2.15023140E+01  0.00000000E+00  1.07511570E+01  1.07511570E+01
 -2.15023140E+01  0.00000000E+00  1.07511570E+01  1.07511570E+01 -2.15023140E+01
  0.00000000E+00  1.07511570E+01  1.07511570E+01 -2.15023140E+01  0.00000000E+00
  1.07511570E+01  1.07511570E+01 -2.15023140E+01  0.00000000E+00  1.07511570E+01
  1.07511570E+01 -2.15023140E+01  0.00000000E+00  1.07511570E+01  1.07511570E+01
 -2.15023140E+01  0.00000000E+00  1.07511570E+01  1.07511570E+01 -2.15023140E+01
  0.00000000E+00  1.07511570E+01  1.07511570E+01 -2.15023140E+01  0.00000000E+00
  1.07511570E+01  1.07511570E+01 -2.15023140E+01  0.00000000E+00  1.07511570E+01
  1.07511570E+01 -2.15023140E+01  0.00000000E+00  1.07511570E+01  1.07511570E+01
 -2.15023140E+01  0.00000000E+00  1.07511570E+01  1.07511570E+01 -2.15023140E+01
  0.00000000E+00  1.07511570E+01  1.07511570E+01 -2.15023140E+01  0.00000000E+00
  1.07511570E+01  1.07511570E+01 -2.15023140E+01  0.00000000E+00  1.07511570E+01
  1.07511570E+01 -2.15023140E+01  0.00000000E+00  1.07511570E+01  1.07511570E+01
 -2.15023140E+01  0.00000000E+00  1.07511570E+01  1.07511570E+01 -2.15023140E+01
  0.00000000E+00  1.07511570E+01  1.07511570E+01 -2.15023140E+01  0.00000000E+00
  1.07511570E+01  1.07511570E+01 -2.15023140E+01  0.00000000E+00  1.07511570E+01
  1.07511570E+01 -2.15023140E+01  0.00000000E+00  1.07511570E+01  1.07511570E+01
 -2.15023140E+01  0.00000000E+00  1.07511570E+01  1.07511570E+01 -2.15023140E+01
  0.00000000E+00  1.07511570E+01  1.07511570E+01 -2.15023140E+01  0.00000000E+00
  1.07511570E+01  1.07511570E+01 -2.15023140E+01  0.00000000E+00  1.07511570E+01
  1.07511570E+01 -2.15023140E+01  0.00000000E+00  1.07511570E+01  1.07511570E+01
 -2.15023140E+01  0.00000000E+00  1.07511570E+01  1.07511570E+01 -2.15023140E+01
  0.00000000E+00  1.07511570E+01  1.07511570E+01 -2.15023140E+01  0.00000000E+00
  1.07511570E+01  1.07511570E+01 -2.15023140E+01  0.00000000E+00  1.07511570E+01
  1.07511570E+01 -2.15023140E+01  0.00000000E+00  1.07511570E+01  1.07511570E+01
 -2.15023140E+01  0.00000000E+00  1.07511570E+01  1.07511570E+01 -2.15023140E+01
  0.00000000E+00  1.07511570E+01  1.07511570E+01 -2.15023140E+01  0.00000000E+00
  1.07511570E+01  1.07511570E+01 -2.15023140E+01  0.00000000E+00  1.07511570E+01
  1.07511570E+01 -2.15023140E+01  0.00000000E+00  1.07511570E+01  1.07511570E+01
 -2.15023140E+01  0.00000000E+00  1.07511570E+01  1.07511570E+01 -2.15023140E+01
  0.00000000E+00  1.07511570E+01  1.07511570E+01 -2.15023140E+01  0.00000000E+00
  1.07511570E+01  1.07511570E+01 -2.15023140E+01  0.00000000E+00  1.07511570E+01
  1.07511570E+01 -2.15023140E+01  0.00000000E+00  1.07511570E+01  1.07511570E+01
 -2.15023140E+01  0.00000000E+00  1.07511570E+01  1.07511570E+01 -2.15023140E+01
  0.00000000E+00  1.07511570E+01  1.07511570E+01 -2.15023140E+01  0.00000000E+00
  1.07511570E+01  1.07511570E+01 -2.15023140E+01  0.00000000E+00  1.07511570E+01
  1.07511570E+01 -2.15023140E+01  0.00000000E+00  1.07511570E+01  1.07511570E+01
 -2.15023140E+01  0.00000000E+00  1.07511570E+01  1.07511570E+01 -2.15023140E+01
  0.00000000E+00  1.07511570E+01  1.07511570E+01 -2.15023140E+01  0.00000000E+00
  1.07511570E+01  1.07511570E+01 -2.15023140E+01  0.00000000E+00  1.07511570E+01
  1.07511570E+01 -2.15023140E+01  0.00000000E+00  1.07511570E+01  1.07511570E+01
 -2.15023140E+01  0.00000000E+00  1.07511570E+01  1.07511570E+01 -2.15023140E+01
  0.00000000E+00  1.07511570E+01  1.07511570E+01 -2.15023140E+01  0.00000000E+00
  1.07511570E+01  1.07511570E+01 -2.15023140E+01  0.00000000E+00  1.07511570E+01
  1.07511570E+01 -2.15023140E+01  0.00000000E+00  1.07511570E+01  1.07511570E+01
 -2.15023140E+01  0.00000000E+00  1.07511570E+01  1.07511570E+01 -2.15023140E+01
  0.00000000E+00  1.07511570E+01  1.07511570E+01 -2.15023140E+01  0.00000000E+00
  1.07511570E+01  1.07511570E+01 -2.15023140E+01  0.00000000E+00  1.07511570E+01
  1.07511570E+01 -2.15023140E+01  0.00000000E+00  1.07511570E+01  1.07511570E+01
 -2.15023140E+01  0.00000000E+00  1.07511570E+01  1.07511570E+01 -2.15023140E+01
  0.00000000E+00  1.07511570E+01  1.07511570E+01 -2.15023140E+01  0.00000000E+00
  1.07511570E+01  1.07511570E+01 -2.15023140E+01  0.00000000E+00  1.07511570E+01
  1.07511570E+01 -2.15023140E+01  0.00000000E+00  1.07511570E+01  1.07511570E+01
 -2.15023140E+01  0.00000000E+00  1.07511570E+01  1.07511570E+01 -2.15023140E+01
  0.00000000E+00  1.07511570E+01  1.07511570E+01 -2.15023140E+01  0.00000000E+00
  1.07511570E+01  1.07511570E+01 -2.15023140E+01  0.00000000E+00  1.07511570E+01
  1.07511570E+01 -2.15023140E+01  0.00000000E+00  1.07511570E+01  1.07511570E+01
 -2.15023140E+01  0.00000000E+00  1.07511570E+01  1.07511570E+01 -2.15023140E+01
  0.00000000E+00  1.07511570E+01  1.07511570E+01 -2.15023140E+01  0.00000000E+00
  1.07511570E+01  1.07511570E+01 -2.15023140E+01  0.00000000E+00  1.07511570E+01
  1.07511570E+01 -2.15023140E+01  0.00000000E+00  1.07511570E+01  1.07511570E+01
 -2.15023140E+01  0.00000000E+00  1.07511570E+01  1.07511570E+01 -2.15023140E+01
  0.00000000E+00  1.07511570E+01  1.07511570E+01 -2.15023140E+01  0.00000000E+00
  1.07511570E+01  1.07511570E+01 -2.15023140E+01  0.00000000E+00  1.07511570E+01
  1.07511570E+01 -2.15023140E+01  0.00000000E+00  1.07511570E+01  1.07511570E+01
 -2.15023140E+01  0.00000000E+00  1.07511570E+01  1.07511570E+01 -2.15023140E+01
  0.00000000E+00  1.07511570E+01  1.07511570E+01 -2.15023140E+01  0.00000000E+00
  1.07511570E+01  1.07511570E+01 -2.15023140E+01  0.00000000E+00  1.07511570E+01
  1.07511570E+01 -2.15023140E+01  0.00000000E+00  1.07511570E+01  1.07511570E+01
 -2.15023140E+01  0.00000000E+00  1.07511570E+01  1.07511570E+01 -2.15023140E+01
  0.00000000E+00  1.07511570E+01  1.07511570E+01 -2.15023140E+01  0.00000000E+00
  1.07511570E+01  1.07511570E+01 -2.15023140E+01  0.00000000E+00  1.07511570E+01
  1.07511570E+01 -2.15023140E+01  0.00000000E+00  1.07511570E+01  1.07511570E+01
 -2.15023140E+01  0.00000000E+00  1.07511570E+01  1.07511570E+01 -2.15023140E+01
  0.00000000E+00  1.07511570E+01  1.07511570E+01 -2.15023140E+01  0.00000000E+00
  1.07511570E+01  1.07511570E+01 -2.15023140E+01  0.00000000E+00  1.07511570E+01
  1.07511570E+01 -2.15023140E+01  0.00000000E+00  1.07511570E+01  1.07511570E+01
 -2.15023140E+01  0.00000000E+00  1.07511570E+01  1.07511570E+01 -2.15023140E+01
  0.00000000E+00  1.07511570E+01  1.07511570E+01 -2.15023140E+01  0.00000000E+00
  1.07511570E+01  1.07511570E+01 -2.15023140E+01  0.00000000E+00  1.07511570E+01
  1.07511570E+01 -2.15023140E+01  0.00000000E+00  1.07511570E+01  1.07511570E+01
 -2.15023140E+01  0.00000000E+00  1.07511570E+01  1.07511570E+01 -2.15023140E+01
  0.00000000E+00  1.07511570E+01  1.07511570E+01 -2.15023140E+01  0.00000000E+00
  1.07511570E+01  1.07511570E+01 -2.15023140E+01  0.00000000E+00  1.07511570E+01
  1.07511570E+01 -2.15023140E+01  0.00000000E+00  1.07511570E+01  1.07511570E+01
 -2.15023140E+01  0.00000000E+00  1.07511570E+01  1.07511570E+01 -2.15023140E+01
  0.00000000E+00  1.07511570E+01  1.07511570E+01 -2.15023140E+01  0.00000000E+00
  1.07511570E+01  1.07511570E+01 -2.15023140E+01  0.00000000E+00  1.07511570E+01
  1.07511570E+01 -2.15023140E+01  0.00000000E+00  1.07511570E+01  1.07511570E+01
 -2.15023140E+01  0.00000000E+00  1.07511570E+01  1.07511570E+01 -2.15023140E+01
  0.00000000E+00  1.07511570E+01  1.07511570E+01 -2.15023140E+01  0.00000000E+00
  1.07511570E+01  1.07511570E+01 -2.15023140E+01  0.00000000E+00  1.07511570E+01
  1.07511570E+01 -2.15023140E+01  0.00000000E+00  1.07511570E+01  1.07511570E+01
 -2.15023140E+01  0.00000000E+00  1.07511570E+01  1.07511570E+01 -2.15023140E+01
  0.00000000E+00  1.07511570E+01  1.07511570E+01 -2.15023140E+01  0.00000000E+00
  1.07511570E+01  1.07511570E+01 -2.15023140E+01  0.00000000E+00  1.07511570E+01
  1.07511570E+01 -2.15023140E+01  0.00000000E+00  1.07511570E+01  1.07511570E+01
 -2.15023140E+01  0.00000000E+00  1.07511570E+01  1.07511570E+01 -2.15023140E+01
  0.00000000E+00  1.07511570E+01  1.07511570E+01 -2.15023140E+01  0.00000000E+00
  1.07511570E+01  1.07511570E+01 -2.15023140E+01  0.00000000E+00  1.07511570E+01
  1.07511570E+01 -2.15023140E+01  0.00000000E+00  1.07511570E+01  1.07511570E+01
 -2.15023140E+01  0.00000000E+00  1.07511570E+01  1.07511570E+01 -2.15023140E+01
  0.00000000E+00  1.07511570E+01  1.07511570E+01 -2.15023140E+01  0.00000000E+00
  1.07511570E+01  1.07511570E+01 -2.15023140E+01  0.00000000E+00  1.07511570E+01
  1.07511570E+01 -2.15023140E+01  0.00000000E+00  1.07511570E+01  1.07511570E+01
 -2.15023140E+01  0.00000000E+00  1.07511570E+01  1.07511570E+01 -2.15023140E+01
  0.00000000E+00  1.07511570E+01  1.07511570E+01 -2.15023140E+01  0.00000000E+00
  1.07511570E+01  1.07511570E+01 -2.15023140E+01  0.00000000E+00  1.07511570E+01
  1.07511570E+01 -2.15023140E+01  0.00000000E+00  1.07511570E+01  1.07511570E+01
 -2.15023140E+01  0.00000000E+00  1.07511570E+01  1.07511570E+01 -2.15023140E+01
  0.00000000E+00  1.07511570E+01  1.07511570E+01 -2.15023140E+01  0.00000000E+00
  1.07511570E+01  1.07511570E+01 -2.15023140E+01  0.00000000E+00  1.07511570E+01
  1.07511570E+01 -2.15023140E+01  0.00000000E+00  1.07511570E+01  1.07511570E+01
 -2.15023140E+01  0.00000000E+00  1.07511570E+01  1.07511570E+01 -2.15023140E+01
  0.00000000E+00  1.07511570E+01  1.07511570E+01 -2.15023140E+01  0.00000000E+00
  1.07511570E+01  1.07511570E+01 -2.15023140E+01  0.00000000E+00  1.07511570E+01
  1.07511570E+01 -2.15023140E+01  0.00000000E+00  1.07511570E+01  1.07511570E+01
 -2.15023140E+01  0.00000000E+00  1.07511570E+01  1.07511570E+01 -2.15023140E+01
  0.00000000E+00  1.07511570E+01  1.07511570E+01 -2.15023140E+01  0.00000000E+00
  1.07511570E+01  1.07511570E+01 -2.15023140E+01  0.00000000E+00  1.07511570E+01
  1.07511570E+01 -2.15023140E+01  0.00000000E+00  1.07511570E+01  1.07511570E+01
 -2.15023140E+01  0.00000000E+00  1.07511570E+01  1.07511570E+01 -2.15023140E+01
  0.00000000E+00  1.07511570E+01  1.07511570E+01 -2.15023140E+01  0.00000000E+00
  1.07511570E+01  1.07511570E+01 -2.15023140E+01  0.00000000E+00  1.07511570E+01
  1.07511570E+01 -2.15023140E+01  0.00000000E+00  1.07511570E+01  1.07511570E+01
 -2.15023140E+01  0.00000000E+00  1.07511570E+01  1.07511570E+01 -2.15023140E+01
  0.00000000E+00  1.07511570E+01  1.07511570E+01 -2.15023140E+01  0.00000000E+00
  1.07511570E+01  1.07511570E+01 -2.15023140E+01  0.00000000E+00  1.07511570E+01
  1.07511570E+01 -2.15023140E+01  0.00000000E+00  1.07511570E+01  1.07511570E+01
 -2.15023140E+01  0.00000000E+00  1.07511570E+01  1.07511570E+01 -2.15023140E+01
  0.00000000E+00  1.07511570E+01  1.07511570E+01 -2.15023140E+01  0.00000000E+00
  1.07511570E+01  1.07511570E+01 -2.15023140E+01  0.00000000E+00  1.07511570E+01
  1.07511570E+01 -2.15023140E+01  0.00000000E+00  1.07511570E+01  1.07511570E+01
 -2.15023140E+01  0.00000000E+00  1.07511570E+01  1.07511570E+01 -2.15023140E+01
  0.00000000E+00  1.07511570E+01  1.07511570E+01 -2.15023140E+01  0.00000000E+00
  1.07511570E+01  1.07511570E+01 -2.15023140E+01  0.00000000E+00  1.07511570E+01
  1.07511570E+01 -2.15023140E+01  0.00000000E+00  1.07511570E+01  1.07511570E+01
 -2.15023140E+01  0.00000000E+00  1.07511570E+01  1.07511570E+01 -2.15023140E+01
  0.00000000E+00  1.07511570E+01  1.07511570E+01 -2.15023140E+01  0.00000000E+00
  1.07511570E+01  1.07511570E+01 -2.15023140E+01  0.00000000E+00  1.07511570E+01
  1.07511570E+01 -2.15023140E+01  0.00000000E+00  1.07511570E+01  1.07511570E+01
 -2.15023140E+01  0.00000000E+00  1.07511570E+01  1.07511570E+01 -2.15023140E+01
  0.00000000E+00  1.07511570E+01  1.07511570E+01 -2.15023140E+01  0.00000000E+00
  1.07511570E+01  1.07511570E+01 -2.15023140E+01  0.00000000E+00  1.07511570E+01
  1.07511570E+01 -2.15023140E+01  0.00000000E+00  1.07511570E+01  1.07511570E+01
 -2.15023140E+01  0.00000000E+00  1.07511570E+01  1.07511570E+01 -2.15023140E+01
  0.00000000E+00  1.07511570E+01  1.07511570E+01 -2.15023140E+01  0.00000000E+00
  1.07511570E+01  1.07511570E+01 -2.15023140E+01  0.00000000E+00  1.07511570E+01
  1.07511570E+01 -2.15023140E+01  0.00000000E+00  1.07511570E+01  1.07511570E+01
 -2.15023140E+01  0.00000000E+00  1.07511570E+01  1.07511570E+01 -2.15023140E+01
  0.00000000E+00  1.07511570E+01  1.07511570E+01 -2.15023140E+01  0.00000000E+00
  1.07511570E+01  1.07511570E+01 -2.15023140E+01  0.00000000E+00  1.07511570E+01
  1.07511570E+01 -2.15023140E+01  0.00000000E+00  1.07511570E+01  1.07511570E+01
 -2.15023140E+01  0.00000000E+00  1.07511570E+01  1.07511570E+01 -2.15023140E+01
  0.00000000E+00  1.07511570E+01  1.07511570E+01 -2.15023140E+01  0.00000000E+00
  1.07511570E+01  1.07511570E+01 -2.15023140E+01  0.00000000E+00  1.07511570E+01
  1.07511570E+01 -2.15023140E+01  0.00000000E+00  1.07511570E+01  1.07511570E+01
 -2.15023140E+01  0.00000000E+00  1.07511570E+01  1.07511570E+01 -2.15023140E+01
  0.00000000E+00  1.07511570E+01  1.07511570E+01 -2.15023140E+01  0.00000000E+00
  1.07511570E+01  1.07511570E+01 -2.15023140E+01  0.00000000E+00  1.07511570E+01
  1.07511570E+01 -2.15023140E+01  0.00000000E+00  1.07511570E+01  1.07511570E+01
 -2.15023140E+01  0.00000000E+00  1.07511570E+01  1.07511570E+01 -2.15023140E+01
  0.00000000E+00  1.07511570E+01  1.07511570E+01 -2.15023140E+01  0.00000000E+00
  1.07511570E+01  1.07511570E+01 -2.15023140E+01  0.00000000E+00  1.07511570E+01
  1.07511570E+01 -2.15023140E+01  0.00000000E+00  1.07511570E+01  1.07511570E+01
 -2.15023140E+01  0.00000000E+00  1.07511570E+01  1.07511570E+01 -2.15023140E+01
  0.00000000E+00  1.07511570E+01  1.07511570E+01 -2.15023140E+01  0.00000000E+00
  1.07511570E+01  1.07511570E+01 -2.15023140E+01  0.00000000E+00  1.07511570E+01
  1.07511570E+01 -2.15023140E+01  0.00000000E+00  1.07511570E+01  1.07511570E+01
 -2.15023140E+01  0.00000000E+00  1.07511570E+01  1.07511570E+01 -2.15023140E+01
  0.00000000E+00  1.07511570E+01  1.07511570E+01 -2.15023140E+01  0.00000000E+00
  1.07511570E+01  1.07511570E+01 -2.15023140E+01  0.00000000E+00  1.07511570E+01
  1.07511570E+01 -2.15023140E+01  0.00000000E+00  1.07511570E+01  1.07511570E+01
 -2.15023140E+01  0.00000000E+00  1.07511570E+01  1.07511570E+01 -2.15023140E+01
  0.00000000E+00  1.07511570E+01  1.07511570E+01 -2.15023140E+01  0.00000000E+00
  1.07511570E+01  1.07511570E+01 -2.15023140E+01  0.00000000E+00  1.07511570E+01
  1.07511570E+01 -2.15023140E+01  0.00000000E+00  1.07511570E+01  1.07511570E+01
 -2.15023140E+01  0.00000000E+00  1.07511570E+01  1.07511570E+01 -2.15023140E+01
  0.00000000E+00  1.07511570E+01  1.07511570E+01 -2.15023140E+01  0.00000000E+00
  1.07511570E+01  1.07511570E+01 -2.15023140E+01  0.00000000E+00  1.07511570E+01
  1.07511570E+01 -2.15023140E+01  0.00000000E+00  1.07511570E+01  1.07511570E+01
 -2.15023140E+01  0.00000000E+00  1.07511570E+01  1.07511570E+01 -2.15023140E+01
  0.00000000E+00  1.07511570E+01  1.07511570E+01 -2.15023140E+01  0.00000000E+00
  1.07511570E+01  1.07511570E+01 -2.15023140E+01  0.00000000E+00  1.07511570E+01
  1.07511570E+01 -2.15023140E+01  0.00000000E+00  1.07511570E+01  1.07511570E+01
 -2.15023140E+01  0.00000000E+00  1.07511570E+01  1.07511570E+01 -2.15023140E+01
  0.00000000E+00  1.07511570E+01  1.07511570E+01 -2.15023140E+01  0.00000000E+00
  1.07511570E+01  1.07511570E+01 -2.15023140E+01  0.00000000E+00  1.07511570E+01
  1.07511570E+01 -2.15023140E+01  0.00000000E+00  1.07511570E+01  1.07511570E+01
 -2.15023140E+01  0.00000000E+00  1.07511570E+01  1.07511570E+01 -2.15023140E+01
  0.00000000E+00  1.07511570E+01  1.07511570E+01 -2.15023140E+01  0.00000000E+00
  1.07511570E+01  1.07511570E+01 -2.15023140E+01  0.00000000E+00  1.07511570E+01
  1.07511570E+01 -2.15023140E+01  0.00000000E+00  1.07511570E+01  1.07511570E+01
 -2.15023140E+01  0.00000000E+00  1.07511570E+01  1.07511570E+01 -2.15023140E+01
  0.00000000E+00  1.07511570E+01  1.07511570E+01 -2.15023140E+01  0.00000000E+00
  1.07511570E+01  1.07511570E+01 -2.15023140E+01  0.00000000E+00  1.07511570E+01
  1.07511570E+01 -2.15023140E+01  0.00000000E+00  1.07511570E+01  1.07511570E+01
 -2.15023140E+01  0.00000000E+00  1.07511570E+01  1.07511570E+01 -2.15023140E+01
  0.00000000E+00  1.07511570E+01  1.07511570E+01 -2.15023140E+01  0.00000000E+00
  1.07511570E+01  1.07511570E+01 -2.15023140E+01  0.00000000E+00  1.07511570E+01
  1.07511570E+01 -2.15023140E+01  0.00000000E+00  1.07511570E+01  1.07511570E+01
 -2.15023140E+01  0.00000000E+00  1.07511570E+01  1.07511570E+01 -2.15023140E+01
  0.00000000E+00  1.07511570E+01  1.07511570E+01 -2.15023140E+01  0.00000000E+00
  1.07511570E+01  1.07511570E+01 -2.15023140E+01  0.00000000E+00  1.07511570E+01
  1.07511570E+01 -2.15023140E+01  0.00000000E+00  1.07511570E+01  1.07511570E+01
 -2.15023140E+01  0.00000000E+00  1.07511570E+01  1.07511570E+01 -2.15023140E+01
  0.00000000E+00  1.07511570E+01  1.07511570E+01 -2.15023140E+01  0.00000000E+00
  1.07511570E+01  1.07511570E+01 -2.15023140E+01  0.00000000E+00  1.07511570E+01
  1.07511570E+01 -2.15023140E+01  0.00000000E+00  1.07511570E+01  1.07511570E+01
 -2.15023140E+01  0.00000000E+00  1.07511570E+01  1.07511570E+01 -2.15023140E+01
  0.00000000E+00  1.07511570E+01  1.07511570E+01 -2.15023140E+01  0.00000000E+00
  1.07511570E+01  1.07511570E+01 -2.15023140E+01  0.00000000E+00  1.07511570E+01
  1.07511570E+01 -2.15023140E+01  0.00000000E+00  1.07511570E+01  1.07511570E+01
 -2.15023140E+01  0.00000000E+00  1.07511570E+01  1.07511570E+01 -2.15023140E+01
  0.00000000E+00  1.07511570E+01  1.07511570E+01 -2.15023140E+01  0.00000000E+00
  1.07511570E+01  1.07511570E+01 -2.15023140E+01  0.00000000E+00  1.07511570E+01
  1.07511570E+01 -2.15023140E+01  0.00000000E+00  1.07511570E+01  1.07511570E+01
 -2.15023140E+01  0.00000000E+00  1.07511570E+01  1.07511570E+01 -2.15023140E+01
  0.00000000E+00  1.07511570E+01  1.07511570E+01 -2.15023140E+01  0.00000000E+00
  1.07511570E+01  1.07511570E+01 -2.15023140E+01  0.00000000E+00  1.07511570E+01
  1.07511570E+01 -2.15023140E+01  0.00000000E+00  1.07511570E+01  1.07511570E+01
 -2.15023140E+01  0.00000000E+00  1.07511570E+01  1.07511570E+01 -2.15023140E+01
  0.00000000E+00  1.07511570E+01  1.07511570E+01 -2.15023140E+01  0.00000000E+00
  1.07511570E+01  1.07511570E+01 -2.15023140E+01  0.00000000E+00  1.07511570E+01
  1.07511570E+01 -2.15023140E+01  0.00000000E+00  1.07511570E+01  1.07511570E+01
 -2.15023140E+01  0.00000000E+00  1.07511570E+01  1.07511570E+01 -2.15023140E+01
  0.00000000E+00  1.07511570E+01  1.07511570E+01 -2.15023140E+01  0.00000000E+00
  1.07511570E+01  1.07511570E+01 -2.15023140E+01  0.00000000E+00  1.07511570E+01
  1.07511570E+01 -2.15023140E+01  0.00000000E+00  1.07511570E+01  1.07511570E+01
 -2.15023140E+01  0.00000000E+00  1.07511570E+01  1.07511570E+01 -2.15023140E+01
  0.00000000E+00  1.07511570E+01  1.07511570E+01 -2.15023140E+01  0.00000000E+00
  1.07511570E+01  1.07511570E+01 -2.15023140E+01  0.00000000E+00  1.07511570E+01
  1.07511570E+01 -2.15023140E+01  0.00000000E+00  1.07511570E+01  1.07511570E+01
 -2.15023140E+01  0.00000000E+00  1.07511570E+01  1.07511570E+01 -2.15023140E+01
  0.00000000E+00  1.07511570E+01  1.07511570E+01 -2.15023140E+01  0.00000000E+00
  1.07511570E+01  1.07511570E+01 -2.15023140E+01  0.00000000E+00  1.07511570E+01
  1.07511570E+01 -2.15023140E+01  0.00000000E+00  1.07511570E+01  1.07511570E+01
 -2.15023140E+01  0.00000000E+00  1.07511570E+01  1.07511570E+01 -2.15023140E+01
  0.00000000E+00  1.07511570E+01  1.07511570E+01 -2.15023140E+01  0.00000000E+00
  1.07511570E+01  1.07511570E+01 -2.15023140E+01  0.00000000E+00  1.07511570E+01
  1.07511570E+01 -2.15023140E+01  0.00000000E+00  1.07511570E+01  1.07511570E+01
 -2.15023140E+01  0.00000000E+00  1.07511570E+01  1.07511570E+01 -2.15023140E+01
  0.00000000E+00  1.07511570E+01  1.07511570E+01 -2.15023140E+01  0.00000000E+00
  1.07511570E+01  1.07511570E+01 -2.15023140E+01  0.00000000E+00  1.07511570E+01
  1.07511570E+01 -2.15023140E+01  0.00000000E+00  1.07511570E+01  1.07511570E+01
 -2.15023140E+01  0.00000000E+00  1.07511570E+01  1.07511570E+01 -2.15023140E+01
  0.00000000E+00  1.07511570E+01  1.07511570E+01 -2.15023140E+01  0.00000000E+00
  1.07511570E+01  1.07511570E+01 -2.15023140E+01  0.00000000E+00  1.07511570E+01
  1.07511570E+01 -2.15023140E+01  0.00000000E+00  1.07511570E+01  1.07511570E+01
 -2.15023140E+01  0.00000000E+00  1.07511570E+01  1.07511570E+01 -2.15023140E+01
  0.00000000E+00  1.07511570E+01  1.07511570E+01 -2.15023140E+01  0.00000000E+00
  1.07511570E+01  1.07511570E+01 -2.15023140E+01  0.00000000E+00  1.07511570E+01
  1.07511570E+01 -2.15023140E+01  0.00000000E+00  1.07511570E+01  1.07511570E+01
 -2.15023140E+01  0.00000000E+00  1.07511570E+01  1.07511570E+01 -2.15023140E+01
  0.00000000E+00  1.07511570E+01  1.07511570E+01 -2.15023140E+01  0.00000000E+00
  1.07511570E+01  1.07511570E+01 -2.15023140E+01  0.00000000E+00  1.07511570E+01
  1.07511570E+01 -2.15023140E+01  0.00000000E+00  1.07511570E+01  1.07511570E+01
 -2.15023140E+01  0.00000000E+00  1.07511570E+01  1.07511570E+01 -2.15023140E+01
  0.00000000E+00  1.07511570E+01  1.07511570E+01 -2.15023140E+01  0.00000000E+00
  1.07511570E+01  1.07511570E+01 -2.15023140E+01  0.00000000E+00  1.07511570E+01
  1.07511570E+01 -2.15023140E+01  0.00000000E+00  1.07511570E+01  1.07511570E+01
 -2.15023140E+01  0.00000000E+00  1.07511570E+01  1.07511570E+01 -2.15023140E+01
  0.00000000E+00  1.07511570E+01  1.07511570E+01 -2.15023140E+01  0.00000000E+00
  1.07511570E+01  1.07511570E+01 -2.15023140E+01  0.00000000E+00  1.07511570E+01
  1.07511570E+01 -2.15023140E+01  0.00000000E+00  1.07511570E+01  1.07511570E+01
 -2.15023140E+01  0.00000000E+00  1.07511570E+01  1.07511570E+01 -2.15023140E+01
  0.00000000E+00  1.07511570E+01  1.07511570E+01 -2.15023140E+01  0.00000000E+00
  1.07511570E+01  1.07511570E+01 -2.15023140E+01  0.00000000E+00  1.07511570E+01
  1.07511570E+01 -2.15023140E+01  0.00000000E+00  1.07511570E+01  1.07511570E+01
 -2.15023140E+01  0.00000000E+00  1.07511570E+01  1.07511570E+01 -2.15023140E+01
  0.00000000E+00  1.07511570E+01  1.07511570E+01 -2.15023140E+01  0.00000000E+00
  1.07511570E+01  1.07511570E+01 -2.15023140E+01  0.00000000E+00  1.07511570E+01
  1.07511570E+01 -2.15023140E+01  0.00000000E+00  1.07511570E+01  1.07511570E+01
 -2.15023140E+01  0.00000000E+00  1.07511570E+01  1.07511570E+01 -2.15023140E+01
  0.00000000E+00  1.07511570E+01  1.07511570E+01 -2.15023140E+01  0.00000000E+00
  1.07511570E+01  1.07511570E+01 -2.15023140E+01  0.00000000E+00  1.07511570E+01
  1.07511570E+01 -2.15023140E+01  0.00000000E+00  1.07511570E+01  1.07511570E+01
 -2.15023140E+01  0.00000000E+00  1.07511570E+01  1.07511570E+01 -2.15023140E+01
  0.00000000E+00  1.07511570E+01  1.07511570E+01 -2.15023140E+01  0.00000000E+00
  1.07511570E+01  1.07511570E+01 -2.15023140E+01  0.00000000E+00  1.07511570E+01
  1.07511570E+01 -2.15023140E+01  0.00000000E+00  1.07511570E+01  1.07511570E+01
 -2.15023140E+01  0.00000000E+00  1.07511570E+01  1.07511570E+01 -2.15023140E+01
  0.00000000E+00  1.07511570E+01  1.07511570E+01 -2.15023140E+01  0.00000000E+00
  1.07511570E+01  1.07511570E+01 -2.15023140E+01  0.00000000E+00  1.07511570E+01
  1.07511570E+01 -2.15023140E+01  0.00000000E+00  1.07511570E+01  1.07511570E+01
 -2.15023140E+01  0.00000000E+00  1.07511570E+01  1.07511570E+01 -2.15023140E+01
  0.00000000E+00  1.07511570E+01  1.07511570E+01 -2.15023140E+01  0.00000000E+00
  1.07511570E+01  1.07511570E+01 -2.15023140E+01  0.00000000E+00  1.07511570E+01
  1.07511570E+01 -2.15023140E+01  0.00000000E+00  1.07511570E+01  1.07511570E+01
 -2.15023140E+01  0.00000000E+00  1.07511570E+01  1.07511570E+01 -2.15023140E+01
  0.00000000E+00  1.07511570E+01  1.07511570E+01 -2.15023140E+01  0.00000000E+00
  1.07511570E+01  1.07511570E+01 -2.15023140E+01  0.00000000E+00  1.07511570E+01
  1.07511570E+01 -2.15023140E+01  0.00000000E+00  1.07511570E+01  1.07511570E+01
 -2.15023140E+01  0.00000000E+00  1.07511570E+01  1.07511570E+01 -2.15023140E+01
  0.00000000E+00  1.07511570E+01  1.07511570E+01 -2.15023140E+01  0.00000000E+00
  1.07511570E+01  1.07511570E+01 -2.15023140E+01  0.00000000E+00  1.07511570E+01
  1.07511570E+01 -2.15023140E+01  0.00000000E+00  1.07511570E+01  1.07511570E+01
 -2.15023140E+01  0.00000000E+00  1.07511570E+01  1.07511570E+01 -2.15023140E+01
  0.00000000E+00  1.07511570E+01  1.07511570E+01 -2.15023140E+01  0.00000000E+00
  1.07511570E+01  1.07511570E+01 -2.15023140E+01  0.00000000E+00  1.07511570E+01
  1.07511570E+01 -2.15023140E+01  0.00000000E+00  1.07511570E+01  1.07511570E+01
 -2.15023140E+01  0.00000000E+00  1.07511570E+01  1.07511570E+01 -2.15023140E+01
  0.00000000E+00  1.07511570E+01  1.07511570E+01 -2.15023140E+01  0.00000000E+00
  1.07511570E+01  1.07511570E+01 -2.15023140E+01  0.00000000E+00  1.07511570E+01
  1.07511570E+01 -2.15023140E+01  0.00000000E+00  1.07511570E+01  1.07511570E+01
 -2.15023140E+01  0.00000000E+00  1.07511570E+01  1.07511570E+01 -2.15023140E+01
  0.00000000E+00  1.07511570E+01  1.07511570E+01 -2.15023140E+01  0.00000000E+00
  1.07511570E+01  1.07511570E+01 -2.15023140E+01  0.00000000E+00  1.07511570E+01
  1.07511570E+01 -2.15023140E+01  0.00000000E+00  1.07511570E+01  1.07511570E+01
 -2.15023140E+01  0.00000000E+00  1.07511570E+01  1.07511570E+01 -2.15023140E+01
  0.00000000E+00  1.07511570E+01  1.07511570E+01 -2.15023140E+01  0.00000000E+00
  1.07511570E+01  1.07511570E+01 -2.15023140E+01  0.00000000E+00  1.07511570E+01
  1.07511570E+01 -2.15023140E+01  0.00000000E+00  1.07511570E+01  1.07511570E+01
 -2.15023140E+01  0.00000000E+00  1.07511570E+01  1.07511570E+01 -2.15023140E+01
  0.00000000E+00  1.07511570E+01  1.07511570E+01 -2.15023140E+01  0.00000000E+00
  1.07511570E+01  1.07511570E+01 -2.15023140E+01  0.00000000E+00  1.07511570E+01
  1.07511570E+01 -2.15023140E+01  0.00000000E+00  1.07511570E+01  1.07511570E+01
 -2.15023140E+01  0.00000000E+00  1.07511570E+01  1.07511570E+01 -2.15023140E+01
  0.00000000E+00  1.07511570E+01  1.07511570E+01 -2.15023140E+01  0.00000000E+00
  1.07511570E+01  1.07511570E+01 -2.15023140E+01  0.00000000E+00  1.07511570E+01
  1.07511570E+01 -2.15023140E+01  0.00000000E+00  1.07511570E+01  1.07511570E+01
 -2.15023140E+01  0.00000000E+00  1.07511570E+01  1.07511570E+01 -2.15023140E+01
  0.00000000E+00  1.07511570E+01  1.07511570E+01 -2.15023140E+01  0.00000000E+00
  1.07511570E+01  1.07511570E+01 -2.15023140E+01  0.00000000E+00  1.07511570E+01
  1.07511570E+01 -2.15023140E+01  0.00000000E+00  1.07511570E+01  1.07511570E+01
 -2.15023140E+01  0.00000000E+00  1.07511570E+01  1.07511570E+01 -2.15023140E+01
  0.00000000E+00  1.07511570E+01  1.07511570E+01 -2.15023140E+01  0.00000000E+00
  1.07511570E+01  1.07511570E+01 -2.15023140E+01  0.00000000E+00  1.07511570E+01
  1.07511570E+01 -2.15023140E+01  0.00000000E+00  1.07511570E+01  1.07511570E+01
 -2.15023140E+01  0.00000000E+00  1.07511570E+01  1.07511570E+01 -2.15023140E+01
  0.00000000E+00  1.07511570E+01  1.07511570E+01 -2.15023140E+01  0.00000000E+00
  1.07511570E+01  1.07511570E+01 -2.15023140E+01  0.00000000E+00  1.07511570E+01
  1.07511570E+01 -2.15023140E+01  0.00000000E+00  1.07511570E+01  1.07511570E+01
 -2.15023140E+01  0.00000000E+00  1.07511570E+01  1.07511570E+01 -2.15023140E+01
  0.00000000E+00  1.07511570E+01  1.07511570E+01 -2.15023140E+01  0.00000000E+00
  1.07511570E+01  1.07511570E+01 -2.15023140E+01  0.00000000E+00  1.07511570E+01
  1.07511570E+01 -2.15023140E+01  0.00000000E+00  1.07511570E+01  1.07511570E+01
 -2.15023140E+01  0.00000000E+00  1.07511570E+01  1.07511570E+01 -2.15023140E+01
  0.00000000E+00  1.07511570E+01  1.07511570E+01 -2.15023140E+01  0.00000000E+00
  1.07511570E+01  1.07511570E+01 -2.15023140E+01  0.00000000E+00  1.07511570E+01
  1.07511570E+01 -2.15023140E+01  0.00000000E+00  1.07511570E+01  1.07511570E+01
 -2.15023140E+01  0.00000000E+00  1.07511570E+01  1.07511570E+01 -2.15023140E+01
  0.00000000E+00  1.07511570E+01  1.07511570E+01 -2.15023140E+01  0.00000000E+00
  1.07511570E+01  1.07511570E+01 -2.15023140E+01  0.00000000E+00  1.07511570E+01
  1.07511570E+01 -2.15023140E+01  0.00000000E+00  1.07511570E+01  1.07511570E+01
 -2.15023140E+01  0.00000000E+00  1.07511570E+01  1.07511570E+01 -2.15023140E+01
  0.00000000E+00  1.07511570E+01  1.07511570E+01 -2.15023140E+01  0.00000000E+00
  1.07511570E+01  1.07511570E+01 -2.15023140E+01  0.00000000E+00  1.07511570E+01
  1.07511570E+01 -2.15023140E+01  0.00000000E+00  1.07511570E+01  1.07511570E+01
 -2.15023140E+01  0.00000000E+00  1.07511570E+01  1.07511570E+01 -2.15023140E+01
  0.00000000E+00  1.07511570E+01  1.07511570E+01 -2.15023140E+01  0.00000000E+00
  1.07511570E+01  1.07511570E+01 -2.15023140E+01  0.00000000E+00  1.07511570E+01
  1.07511570E+01 -2.15023140E+01  0.00000000E+00  1.07511570E+01  1.07511570E+01
 -2.15023140E+01  0.00000000E+00  1.07511570E+01  1.07511570E+01 -2.15023140E+01
  0.00000000E+00  1.07511570E+01  1.07511570E+01 -2.15023140E+01  0.00000000E+00
  1.07511570E+01  1.07511570E+01 -2.15023140E+01  0.00000000E+00  1.07511570E+01
  1.07511570E+01 -2.15023140E+01  0.00000000E+00  1.07511570E+01  1.07511570E+01
 -2.15023140E+01  0.00000000E+00  1.07511570E+01  1.07511570E+01 -2.15023140E+01
  0.00000000E+00  1.07511570E+01  1.07511570E+01 -2.15023140E+01  0.00000000E+00
  1.07511570E+01  1.07511570E+01 -2.15023140E+01  0.00000000E+00  1.07511570E+01
  1.07511570E+01 -2.15023140E+01  0.00000000E+00  1.07511570E+01  1.07511570E+01
 -2.15023140E+01  0.00000000E+00  1.07511570E+01  1.07511570E+01 -2.15023140E+01
  0.00000000E+00  1.07511570E+01  1.07511570E+01 -2.15023140E+01  0.00000000E+00
  1.07511570E+01  1.07511570E+01 -2.15023140E+01  0.00000000E+00  1.07511570E+01
  1.07511570E+01 -2.15023140E+01  0.00000000E+00  1.07511570E+01  1.07511570E+01
 -2.15023140E+01  0.00000000E+00  1.07511570E+01  1.07511570E+01 -2.15023140E+01
  0.00000000E+00  1.07511570E+01  1.07511570E+01 -2.15023140E+01  0.00000000E+00
  1.07511570E+01  1.07511570E+01 -2.15023140E+01  0.00000000E+00  1.07511570E+01
  1.07511570E+01 -2.15023140E+01  0.00000000E+00  1.07511570E+01  1.07511570E+01
 -2.15023140E+01  0.00000000E+00  1.07511570E+01  1.07511570E+01 -2.15023140E+01
  0.00000000E+00  1.07511570E+01  1.07511570E+01 -2.15023140E+01  0.00000000E+00
  1.07511570E+01  1.07511570E+01 -2.15023140E+01  0.00000000E+00  1.07511570E+01
  1.07511570E+01 -2.15023140E+01  0.00000000E+00  1.07511570E+01  1.07511570E+01
 -2.15023140E+01  0.00000000E+00  1.07511570E+01  1.07511570E+01 -2.15023140E+01
  0.00000000E+00  1.07511570E+01  1.07511570E+01 -2.15023140E+01  0.00000000E+00
  1.07511570E+01  1.07511570E+01 -2.15023140E+01  0.00000000E+00  1.07511570E+01
  1.07511570E+01 -2.15023140E+01  0.00000000E+00  1.07511570E+01  1.07511570E+01
 -2.15023140E+01  0.00000000E+00  1.07511570E+01  1.07511570E+01 -2.15023140E+01
  0.00000000E+00  1.07511570E+01  1.07511570E+01 -2.15023140E+01  0.00000000E+00
  1.07511570E+01  1.07511570E+01 -2.15023140E+01  0.00000000E+00  1.07511570E+01
  1.07511570E+01 -2.15023140E+01  0.00000000E+00  1.07511570E+01  1.07511570E+01
 -2.15023140E+01  0.00000000E+00  1.07511570E+01  1.07511570E+01 -2.15023140E+01
  0.00000000E+00  1.07511570E+01  1.07511570E+01 -2.15023140E+01  0.00000000E+00
  1.07511570E+01  1.07511570E+01 -2.15023140E+01  0.00000000E+00  1.07511570E+01
  1.07511570E+01 -2.15023140E+01  0.00000000E+00  1.07511570E+01  1.07511570E+01
 -2.15023140E+01  0.00000000E+00  1.07511570E+01  1.07511570E+01 -2.15023140E+01
  0.00000000E+00  1.07511570E+01  1.07511570E+01 -2.15023140E+01  0.00000000E+00
  1.07511570E+01  1.07511570E+01 -2.15023140E+01  0.00000000E+00  1.07511570E+01
  1.07511570E+01 -2.15023140E+01  0.00000000E+00  1.07511570E+01  1.07511570E+01
 -2.15023140E+01  0.00000000E+00  1.07511570E+01  1.07511570E+01 -2.15023140E+01
  0.00000000E+00  1.07511570E+01  1.07511570E+01 -2.15023140E+01  0.00000000E+00
  1.07511570E+01  1.07511570E+01 -2.15023140E+01  0.00000000E+00  1.07511570E+01
  1.07511570E+01 -2.15023140E+01  0.00000000E+00  1.07511570E+01  1.07511570E+01
 -2.15023140E+01  0.00000000E+00  1.07511570E+01  1.07511570E+01 -2.15023140E+01
  0.00000000E+00  1.07511570E+01  1.07511570E+01 -2.15023140E+01  0.00000000E+00
  1.07511570E+01  1.07511570E+01 -2.15023140E+01  0.00000000E+00  1.07511570E+01
  1.07511570E+01 -2.15023140E+01  0.00000000E+00  1.07511570E+01  1.07511570E+01
 -2.15023140E+01  0.00000000E+00  1.07511570E+01  1.07511570E+01 -2.15023140E+01
  0.00000000E+00  1.07511570E+01  1.07511570E+01 -2.15023140E+01  0.00000000E+00
  1.07511570E+01  1.07511570E+01 -2.15023140E+01  0.00000000E+00  1.07511570E+01
  1.07511570E+01 -2.15023140E+01  0.00000000E+00  1.07511570E+01  1.07511570E+01
 -2.15023140E+01  0.00000000E+00  1.07511570E+01  1.07511570E+01 -2.15023140E+01
  0.00000000E+00  1.07511570E+01  1.07511570E+01 -2.15023140E+01  0.00000000E+00
  1.07511570E+01  1.07511570E+01 -2.15023140E+01  0.00000000E+00  1.07511570E+01
  1.07511570E+01 -2.15023140E+01  0.00000000E+00  1.07511570E+01  1.07511570E+01
 -2.15023140E+01  0.00000000E+00  1.07511570E+01  1.07511570E+01 -2.15023140E+01
  0.00000000E+00  1.07511570E+01  1.07511570E+01 -2.15023140E+01  0.00000000E+00
  1.07511570E+01  1.07511570E+01 -2.15023140E+01  0.00000000E+00  1.07511570E+01
  1.07511570E+01 -2.15023140E+01  0.00000000E+00  1.07511570E+01  1.07511570E+01
 -2.15023140E+01  0.00000000E+00  1.07511570E+01  1.07511570E+01 -2.15023140E+01
  0.00000000E+00  1.07511570E+01  1.07511570E+01 -2.15023140E+01  0.00000000E+00
  1.07511570E+01  1.07511570E+01 -2.15023140E+01  0.00000000E+00  1.07511570E+01
  1.07511570E+01 -2.15023140E+01  0.00000000E+00  1.07511570E+01  1.07511570E+01
 -2.15023140E+01  0.00000000E+00  1.07511570E+01  1.07511570E+01 -2.15023140E+01
  0.00000000E+00  1.07511570E+01  1.07511570E+01 -2.15023140E+01  0.00000000E+00
  1.07511570E+01  1.07511570E+01 -2.15023140E+01  0.00000000E+00  1.07511570E+01
  1.07511570E+01 -2.15023140E+01  0.00000000E+00  1.07511570E+01  1.07511570E+01
 -2.15023140E+01  0.00000000E+00  1.07511570E+01  1.07511570E+01 -2.15023140E+01
  0.00000000E+00  1.07511570E+01  1.07511570E+01 -2.15023140E+01  0.00000000E+00
  1.07511570E+01  1.07511570E+01 -2.15023140E+01  0.00000000E+00  1.07511570E+01
  1.07511570E+01 -2.15023140E+01  0.00000000E+00  1.07511570E+01  1.07511570E+01
 -2.15023140E+01  0.00000000E+00  1.07511570E+01  1.07511570E+01 -2.15023140E+01
  0.00000000E+00  1.07511570E+01  1.07511570E+01 -2.15023140E+01  0.00000000E+00
  1.07511570E+01  1.07511570E+01 -2.15023140E+01  0.00000000E+00  1.07511570E+01
  1.07511570E+01 -2.15023140E+01  0.00000000E+00  1.07511570E+01  1.07511570E+01
 -2.15023140E+01  0.00000000E+00  1.07511570E+01  1.07511570E+01 -2.15023140E+01
  0.00000000E+00  1.07511570E+01  1.07511570E+01 -2.15023140E+01  0.00000000E+00
  1.07511570E+01  1.07511570E+01 -2.15023140E+01  0.00000000E+00  1.07511570E+01
  1.07511570E+01 -2.15023140E+01  0.00000000E+00  1.07511570E+01  1.07511570E+01
 -2.15023140E+01  0.00000000E+00  1.07511570E+01  1.07511570E+01 -2.15023140E+01
  0.00000000E+00  1.07511570E+01  1.07511570E+01 -2.15023140E+01  0.00000000E+00
  1.07511570E+01  1.07511570E+01 -2.15023140E+01  0.00000000E+00  1.07511570E+01
  1.07511570E+01 -2.15023140E+01  0.00000000E+00  1.07511570E+01  1.07511570E+01
 -2.15023140E+01  0.00000000E+00  1.07511570E+01  1.07511570E+01 -2.15023140E+01
  0.00000000E+00  1.07511570E+01  1.07511570E+01 -2.15023140E+01  0.00000000E+00
  1.07511570E+01  1.07511570E+01 -2.15023140E+01  0.00000000E+00  1.07511570E+01
  1.07511570E+01 -2.15023140E+01  0.00000000E+00  1.07511570E+01  1.07511570E+01
 -2.15023140E+01  0.00000000E+00  1.07511570E+01  1.07511570E+01 -2.15023140E+01
  0.00000000E+00  1.07511570E+01  1.07511570E+01 -2.15023140E+01  0.00000000E+00
  1.07511570E+01  1.07511570E+01 -2.15023140E+01  0.00000000E+00  1.07511570E+01
  1.07511570E+01 -2.15023140E+01  0.00000000E+00  1.07511570E+01  1.07511570E+01
 -2.15023140E+01  0.00000000E+00  1.07511570E+01  1.07511570E+01 -2.15023140E+01
  0.00000000E+00  1.07511570E+01  1.07511570E+01 -2.15023140E+01  0.00000000E+00
  1.07511570E+01  1.07511570E+01 -2.15023140E+01  0.00000000E+00  1.07511570E+01
  1.07511570E+01 -2.15023140E+01  0.00000000E+00  1.07511570E+01  1.07511570E+01
 -2.15023140E+01  0.00000000E+00  1.07511570E+01  1.07511570E+01 -2.15023140E+01
  0.00000000E+00  1.07511570E+01  1.07511570E+01 -2.15023140E+01  0.00000000E+00
  1.07511570E+01  1.07511570E+01 -2.15023140E+01  0.00000000E+00  1.07511570E+01
  1.07511570E+01 -2.15023140E+01  0.00000000E+00  1.07511570E+01  1.07511570E+01
 -2.15023140E+01  0.00000000E+00  1.07511570E+01  1.07511570E+01 -2.15023140E+01
  0.00000000E+00  1.07511570E+01  1.07511570E+01 -2.15023140E+01  0.00000000E+00
  1.07511570E+01  1.07511570E+01 -2.15023140E+01  0.00000000E+00  1.07511570E+01
  1.07511570E+01 -2.15023140E+01  0.00000000E+00  1.07511570E+01  1.07511570E+01
 -2.15023140E+01  0.00000000E+00  1.07511570E+01  1.07511570E+01 -2.15023140E+01
  0.00000000E+00  1.07511570E+01  1.07511570E+01 -2.15023140E+01  0.00000000E+00
  1.07511570E+01  1.07511570E+01 -2.15023140E+01  0.00000000E+00  1.07511570E+01
  1.07511570E+01 -2.15023140E+01  0.00000000E+00  1.07511570E+01  1.07511570E+01
 -2.15023140E+01  0.00000000E+00  1.07511570E+01  1.07511570E+01 -2.15023140E+01
  0.00000000E+00  1.07511570E+01  1.07511570E+01 -2.15023140E+01  0.00000000E+00
  1.07511570E+01  1.07511570E+01 -2.15023140E+01  0.00000000E+00  1.07511570E+01
  1.07511570E+01 -2.15023140E+01  0.00000000E+00  1.07511570E+01  1.07511570E+01
 -2.15023140E+01  0.00000000E+00  1.07511570E+01  1.07511570E+01 -2.15023140E+01
  0.00000000E+00  1.07511570E+01  1.07511570E+01 -2.15023140E+01  0.00000000E+00
  1.07511570E+01  1.07511570E+01 -2.15023140E+01  0.00000000E+00  1.07511570E+01
  1.07511570E+01 -2.15023140E+01  0.00000000E+00  1.07511570E+01  1.07511570E+01
 -2.15023140E+01  0.00000000E+00  1.07511570E+01  1.07511570E+01 -2.15023140E+01
  0.00000000E+00  1.07511570E+01  1.07511570E+01 -2.15023140E+01  0.00000000E+00
  1.07511570E+01  1.07511570E+01 -2.15023140E+01  0.00000000E+00  1.07511570E+01
  1.07511570E+01 -2.15023140E+01  0.00000000E+00  1.07511570E+01  1.07511570E+01
 -2.15023140E+01  0.00000000E+00  1.07511570E+01  1.07511570E+01 -2.15023140E+01
  0.00000000E+00  1.07511570E+01  1.07511570E+01 -2.15023140E+01  0.00000000E+00
  1.07511570E+01  1.07511570E+01 -2.15023140E+01  0.00000000E+00  1.07511570E+01
  1.07511570E+01 -2.15023140E+01  0.00000000E+00  1.07511570E+01  1.07511570E+01
 -2.15023140E+01  0.00000000E+00  1.07511570E+01  1.07511570E+01 -2.15023140E+01
  0.00000000E+00  1.07511570E+01  1.07511570E+01 -2.15023140E+01  0.00000000E+00
  1.07511570E+01  1.07511570E+01 -2.15023140E+01  0.00000000E+00  1.07511570E+01
  1.07511570E+01 -2.15023140E+01  0.00000000E+00  1.07511570E+01  1.07511570E+01
 -2.15023140E+01  0.00000000E+00  1.07511570E+01  1.07511570E+01 -2.15023140E+01
  0.00000000E+00  1.07511570E+01  1.07511570E+01 -2.15023140E+01  0.00000000E+00
  1.07511570E+01  1.07511570E+01 -2.15023140E+01  0.00000000E+00  1.07511570E+01
  1.07511570E+01 -2.15023140E+01  0.00000000E+00  1.07511570E+01  1.07511570E+01
 -2.15023140E+01  0.00000000E+00  1.07511570E+01  1.07511570E+01 -2.15023140E+01
  0.00000000E+00  1.07511570E+01  1.07511570E+01 -2.15023140E+01  0.00000000E+00
  1.07511570E+01  1.07511570E+01 -2.15023140E+01  0.00000000E+00  1.07511570E+01
  1.07511570E+01 -2.15023140E+01  0.00000000E+00  1.07511570E+01  1.07511570E+01
 -2.15023140E+01  0.00000000E+00  1.07511570E+01  1.07511570E+01 -2.15023140E+01
  0.00000000E+00  1.07511570E+01  1.07511570E+01 -2.15023140E+01  0.00000000E+00
  1.07511570E+01  1.07511570E+01 -2.15023140E+01  0.00000000E+00  1.07511570E+01
  1.07511570E+01 -2.15023140E+01  0.00000000E+00  1.07511570E+01  1.07511570E+01
 -2.15023140E+01  0.00000000E+00  1.07511570E+01  1.07511570E+01 -2.15023140E+01
  0.00000000E+00  1.07511570E+01  1.07511570E+01 -2.15023140E+01  0.00000000E+00
  1.07511570E+01  1.07511570E+01 -2.15023140E+01  0.00000000E+00  1.07511570E+01
  1.07511570E+01 -2.15023140E+01  0.00000000E+00  1.07511570E+01  1.07511570E+01
 -2.15023140E+01  0.00000000E+00  1.07511570E+01  1.07511570E+01 -2.15023140E+01
  0.00000000E+00  1.07511570E+01  1.07511570E+01 -2.15023140E+01  0.00000000E+00
  1.07511570E+01  1.07511570E+01 -2.15023140E+01  0.00000000E+00  1.07511570E+01
  1.07511570E+01 -2.15023140E+01  0.00000000E+00  1.07511570E+01  1.07511570E+01
 -2.15023140E+01  0.00000000E+00  1.07511570E+01  1.07511570E+01 -2.15023140E+01
  0.00000000E+00  1.07511570E+01  1.07511570E+01 -2.15023140E+01  0.00000000E+00
  1.07511570E+01  1.07511570E+01 -2.15023140E+01  0.00000000E+00  1.07511570E+01
  1.07511570E+01 -2.15023140E+01  0.00000000E+00  1.07511570E+01  1.07511570E+01
 -2.15023140E+01  0.00000000E+00  1.07511570E+01  1.07511570E+01 -2.15023140E+01
  0.00000000E+00  1.07511570E+01  1.07511570E+01 -2.15023140E+01  0.00000000E+00
  1.07511570E+01  1.07511570E+01 -2.15023140E+01  0.00000000E+00  1.07511570E+01
  1.07511570E+01 -2.15023140E+01  0.00000000E+00  1.07511570E+01  1.07511570E+01
 -2.15023140E+01  0.00000000E+00  1.07511570E+01  1.07511570E+01 -2.15023140E+01
  0.00000000E+00  1.07511570E+01  1.07511570E+01 -2.15023140E+01  0.00000000E+00
  1.07511570E+01  1.07511570E+01 -2.15023140E+01  0.00000000E+00  1.07511570E+01
  1.07511570E+01 -2.15023140E+01  0.00000000E+00  1.07511570E+01  1.07511570E+01
 -2.15023140E+01  0.00000000E+00  1.07511570E+01  1.07511570E+01 -2.15023140E+01
  0.00000000E+00  1.07511570E+01  1.07511570E+01 -2.15023140E+01  0.00000000E+00
  1.07511570E+01  1.07511570E+01 -2.15023140E+01  0.00000000E+00  1.07511570E+01
  1.07511570E+01 -2.15023140E+01  0.00000000E+00  1.07511570E+01  1.07511570E+01
 -2.15023140E+01  0.00000000E+00  1.07511570E+01  1.07511570E+01 -2.15023140E+01
  0.00000000E+00  1.07511570E+01  1.07511570E+01 -2.15023140E+01  0.00000000E+00
  1.07511570E+01  1.07511570E+01 -2.15023140E+01  0.00000000E+00  1.07511570E+01
  1.07511570E+01 -2.15023140E+01  0.00000000E+00  1.07511570E+01  1.07511570E+01
 -2.15023140E+01  0.00000000E+00  1.07511570E+01  1.07511570E+01 -2.15023140E+01
  0.00000000E+00  1.07511570E+01  1.07511570E+01 -2.15023140E+01  0.00000000E+00
  1.07511570E+01  1.07511570E+01 -2.15023140E+01  0.00000000E+00  1.07511570E+01
  1.07511570E+01 -2.15023140E+01  0.00000000E+00  1.07511570E+01  1.07511570E+01
 -2.15023140E+01  0.00000000E+00  1.07511570E+01  1.07511570E+01 -2.15023140E+01
  0.00000000E+00  1.07511570E+01  1.07511570E+01 -2.15023140E+01  0.00000000E+00
  1.07511570E+01  1.07511570E+01 -2.15023140E+01  0.00000000E+00  1.07511570E+01
  1.07511570E+01 -2.15023140E+01  0.00000000E+00  1.07511570E+01  1.07511570E+01
 -2.15023140E+01  0.00000000E+00  1.07511570E+01  1.07511570E+01 -2.15023140E+01
  0.00000000E+00  1.07511570E+01  1.07511570E+01 -2.15023140E+01  0.00000000E+00
  1.07511570E+01  1.07511570E+01 -2.15023140E+01  0.00000000E+00  1.07511570E+01
  1.07511570E+01 -2.15023140E+01  0.00000000E+00  1.07511570E+01  1.07511570E+01
 -2.15023140E+01  0.00000000E+00  1.07511570E+01  1.07511570E+01 -2.15023140E+01
  0.00000000E+00  1.07511570E+01  1.07511570E+01 -2.15023140E+01  0.00000000E+00
  1.07511570E+01  1.07511570E+01 -2.15023140E+01  0.00000000E+00  1.07511570E+01
  1.07511570E+01 -2.15023140E+01  0.00000000E+00  1.07511570E+01  1.07511570E+01
 -2.15023140E+01  0.00000000E+00  1.07511570E+01  1.07511570E+01 -2.15023140E+01
  0.00000000E+00  1.07511570E+01  1.07511570E+01 -2.15023140E+01  0.00000000E+00
  1.07511570E+01  1.07511570E+01 -2.15023140E+01  0.00000000E+00  1.07511570E+01
  1.07511570E+01 -2.15023140E+01  0.00000000E+00  1.07511570E+01  1.07511570E+01
 -2.15023140E+01  0.00000000E+00  1.07511570E+01  1.07511570E+01 -2.15023140E+01
  0.00000000E+00  1.07511570E+01  1.07511570E+01 -2.15023140E+01  0.00000000E+00
  1.07511570E+01  1.07511570E+01 -2.15023140E+01  0.00000000E+00  1.07511570E+01
  1.07511570E+01 -2.15023140E+01  0.00000000E+00  1.07511570E+01  1.07511570E+01
 -2.15023140E+01  0.00000000E+00  1.07511570E+01  1.07511570E+01 -2.15023140E+01
  0.00000000E+00  1.07511570E+01  1.07511570E+01 -2.15023140E+01  0.00000000E+00
  1.07511570E+01  1.07511570E+01 -2.15023140E+01  0.00000000E+00  1.07511570E+01
  1.07511570E+01 -2.15023140E+01  0.00000000E+00  1.07511570E+01  1.07511570E+01
 -2.15023140E+01  0.00000000E+00  1.07511570E+01  1.07511570E+01 -2.15023140E+01
  0.00000000E+00  1.07511570E+01  1.07511570E+01 -2.15023140E+01  0.00000000E+00
  1.07511570E+01  1.07511570E+01 -2.15023140E+01  0.00000000E+00  1.07511570E+01
  1.07511570E+01 -2.15023140E+01  0.00000000E+00  1.07511570E+01  1.07511570E+01
 -2.15023140E+01  0.00000000E+00  1.07511570E+01  1.07511570E+01 -2.15023140E+01
  0.00000000E+00  1.07511570E+01  1.07511570E+01 -2.15023140E+01  0.00000000E+00
  1.07511570E+01  1.07511570E+01 -2.15023140E+01  0.00000000E+00  1.07511570E+01
  1.07511570E+01 -2.15023140E+01  0.00000000E+00  1.07511570E+01  1.07511570E+01
 -2.15023140E+01  0.00000000E+00  1.07511570E+01  1.07511570E+01 -2.15023140E+01
  0.00000000E+00  1.07511570E+01  1.07511570E+01 -2.15023140E+01  0.00000000E+00
  1.07511570E+01  1.07511570E+01 -2.15023140E+01  0.00000000E+00  1.07511570E+01
  1.07511570E+01 -2.15023140E+01  0.00000000E+00  1.07511570E+01  1.07511570E+01
 -2.15023140E+01  0.00000000E+00  1.07511570E+01  1.07511570E+01 -2.15023140E+01
  0.00000000E+00  1.07511570E+01  1.07511570E+01 -2.15023140E+01  0.00000000E+00
  1.07511570E+01  1.07511570E+01 -2.15023140E+01  0.00000000E+00  1.07511570E+01
  1.07511570E+01 -2.15023140E+01  0.00000000E+00  1.07511570E+01  1.07511570E+01
 -2.15023140E+01  0.00000000E+00  1.07511570E+01  1.07511570E+01 -2.15023140E+01
  0.00000000E+00  1.07511570E+01  1.07511570E+01 -2.15023140E+01  0.00000000E+00
  1.07511570E+01  1.07511570E+01 -2.15023140E+01  0.00000000E+00  1.07511570E+01
  1.07511570E+01 -2.15023140E+01  0.00000000E+00  1.07511570E+01  1.07511570E+01
 -2.15023140E+01  0.00000000E+00  1.07511570E+01  1.07511570E+01 -2.15023140E+01
  0.00000000E+00  1.07511570E+01  1.07511570E+01 -2.15023140E+01  0.00000000E+00
  1.07511570E+01  1.07511570E+01 -2.15023140E+01  0.00000000E+00  1.07511570E+01
  1.07511570E+01 -2.15023140E+01  0.00000000E+00  1.07511570E+01  1.07511570E+01
 -2.15023140E+01  0.00000000E+00  1.07511570E+01  1.07511570E+01 -2.15023140E+01
  0.00000000E+00  1.07511570E+01  1.07511570E+01 -2.15023140E+01  0.00000000E+00
  1.07511570E+01  1.07511570E+01 -2.15023140E+01  0.00000000E+00  1.07511570E+01
  1.07511570E+01 -2.15023140E+01  0.00000000E+00  1.07511570E+01  1.07511570E+01
 -2.15023140E+01  0.00000000E+00  1.07511570E+01  1.07511570E+01 -2.15023140E+01
  0.00000000E+00  1.07511570E+01  1.07511570E+01 -2.15023140E+01  0.00000000E+00
  1.07511570E+01  1.07511570E+01 -2.15023140E+01  0.00000000E+00  1.07511570E+01
  1.07511570E+01 -2.15023140E+01  0.00000000E+00  1.07511570E+01  1.07511570E+01
 -2.15023140E+01  0.00000000E+00  1.07511570E+01  1.07511570E+01 -2.15023140E+01
  0.00000000E+00  1.07511570E+01  1.07511570E+01 -2.15023140E+01  0.00000000E+00
  1.07511570E+01  1.07511570E+01 -2.15023140E+01  0.00000000E+00  1.07511570E+01
  1.07511570E+01 -2.15023140E+01  0.00000000E+00  1.07511570E+01  1.07511570E+01
 -2.15023140E+01  0.00000000E+00  1.07511570E+01  1.07511570E+01 -2.15023140E+01
  0.00000000E+00  1.07511570E+01  1.07511570E+01 -2.15023140E+01  0.00000000E+00
  1.07511570E+01  1.07511570E+01 -2.15023140E+01  0.00000000E+00  1.07511570E+01
  1.07511570E+01 -2.15023140E+01  0.00000000E+00  1.07511570E+01  1.07511570E+01
 -2.15023140E+01  0.00000000E+00  1.07511570E+01  1.07511570E+01 -2.15023140E+01
  0.00000000E+00  1.07511570E+01  1.07511570E+01 -2.15023140E+01  0.00000000E+00
  1.07511570E+01  1.07511570E+01 -2.15023140E+01  0.00000000E+00  1.07511570E+01
  1.07511570E+01 -2.15023140E+01  0.00000000E+00  1.07511570E+01  1.07511570E+01
 -2.15023140E+01  0.00000000E+00  1.07511570E+01  1.07511570E+01 -2.15023140E+01
  0.00000000E+00  1.07511570E+01  1.07511570E+01 -2.15023140E+01  0.00000000E+00
  1.07511570E+01  1.07511570E+01 -2.15023140E+01  0.00000000E+00  1.07511570E+01
  1.07511570E+01 -2.15023140E+01  0.00000000E+00  1.07511570E+01  1.07511570E+01
 -2.15023140E+01  0.00000000E+00  1.07511570E+01  1.07511570E+01 -2.15023140E+01
  0.00000000E+00  1.07511570E+01  1.07511570E+01 -2.15023140E+01  0.00000000E+00
  1.07511570E+01  1.07511570E+01 -2.15023140E+01  0.00000000E+00  1.07511570E+01
  1.07511570E+01 -2.15023140E+01  0.00000000E+00  1.07511570E+01  1.07511570E+01
 -2.15023140E+01  0.00000000E+00  1.07511570E+01  1.07511570E+01 -2.15023140E+01
  0.00000000E+00  1.07511570E+01  1.07511570E+01 -2.15023140E+01  0.00000000E+00
  1.07511570E+01  1.07511570E+01 -2.15023140E+01  0.00000000E+00  1.07511570E+01
  1.07511570E+01 -2.15023140E+01  0.00000000E+00  1.07511570E+01  1.07511570E+01
 -2.15023140E+01  0.00000000E+00  1.07511570E+01  1.07511570E+01 -2.15023140E+01
  0.00000000E+00  1.07511570E+01  1.07511570E+01 -2.15023140E+01  0.00000000E+00
  1.07511570E+01  1.07511570E+01 -2.15023140E+01  0.00000000E+00  1.07511570E+01
  1.07511570E+01 -2.15023140E+01  0.00000000E+00  1.07511570E+01  1.07511570E+01
 -2.15023140E+01  0.00000000E+00  1.07511570E+01  1.07511570E+01 -2.15023140E+01
  0.00000000E+00  1.07511570E+01  1.07511570E+01 -2.15023140E+01  0.00000000E+00
  1.07511570E+01  1.07511570E+01 -2.15023140E+01  0.00000000E+00  1.07511570E+01
  1.07511570E+01 -2.15023140E+01  0.00000000E+00  1.07511570E+01  1.07511570E+01
 -2.15023140E+01  0.00000000E+00  1.07511570E+01  1.07511570E+01 -2.15023140E+01
  0.00000000E+00  1.07511570E+01  1.07511570E+01 -2.15023140E+01  0.00000000E+00
  1.07511570E+01  1.07511570E+01 -2.15023140E+01  0.00000000E+00  1.07511570E+01
  1.07511570E+01 -2.15023140E+01  0.00000000E+00  1.07511570E+01  1.07511570E+01
 -2.15023140E+01  0.00000000E+00  1.07511570E+01  1.07511570E+01 -2.15023140E+01
  0.00000000E+00  1.07511570E+01  1.07511570E+01 -2.15023140E+01  0.00000000E+00
  1.07511570E+01  1.07511570E+01 -2.15023140E+01  0.00000000E+00  1.07511570E+01
  1.07511570E+01 -2.15023140E+01  0.00000000E+00  1.07511570E+01  1.07511570E+01
 -2.15023140E+01  0.00000000E+00  1.07511570E+01  1.07511570E+01 -2.15023140E+01
  0.00000000E+00  1.07511570E+01  1.07511570E+01 -2.15023140E+01  0.00000000E+00
  1.07511570E+01  1.07511570E+01 -2.15023140E+01  0.00000000E+00  1.07511570E+01
  1.07511570E+01 -2.15023140E+01  0.00000000E+00  1.07511570E+01  1.07511570E+01
 -2.15023140E+01  0.00000000E+00  1.07511570E+01  1.07511570E+01 -2.15023140E+01
  0.00000000E+00  1.07511570E+01  1.07511570E+01 -2.15023140E+01  0.00000000E+00
  1.07511570E+01  1.07511570E+01 -2.15023140E+01  0.00000000E+00  1.07511570E+01
  1.07511570E+01 -2.15023140E+01  0.00000000E+00  1.07511570E+01  1.07511570E+01
 -2.15023140E+01  0.00000000E+00  1.07511570E+01  1.07511570E+01 -2.15023140E+01
  0.00000000E+00  1.07511570E+01  1.07511570E+01 -2.15023140E+01  0.00000000E+00
  1.07511570E+01  1.07511570E+01 -2.15023140E+01  0.00000000E+00  1.07511570E+01
  1.07511570E+01 -2.15023140E+01  0.00000000E+00  1.07511570E+01  1.07511570E+01
 -2.15023140E+01  0.00000000E+00  1.07511570E+01  1.07511570E+01 -2.15023140E+01
  0.00000000E+00  1.07511570E+01  1.07511570E+01 -2.15023140E+01  0.00000000E+00
  1.07511570E+01  1.07511570E+01 -2.15023140E+01  0.00000000E+00  1.07511570E+01
  1.07511570E+01 -2.15023140E+01  0.00000000E+00  1.07511570E+01  1.07511570E+01
 -2.15023140E+01  0.00000000E+00  1.07511570E+01  1.07511570E+01 -2.15023140E+01
  0.00000000E+00  1.07511570E+01  1.07511570E+01 -2.15023140E+01  0.00000000E+00
  1.07511570E+01  1.07511570E+01 -2.15023140E+01  0.00000000E+00  1.07511570E+01
  1.07511570E+01 -2.15023140E+01  0.00000000E+00  1.07511570E+01  1.07511570E+01
 -2.15023140E+01  0.00000000E+00  1.07511570E+01  1.07511570E+01 -2.15023140E+01
  0.00000000E+00  1.07511570E+01  1.07511570E+01 -2.15023140E+01  0.00000000E+00
  1.07511570E+01  1.07511570E+01 -2.15023140E+01  0.00000000E+00  1.07511570E+01
  1.07511570E+01 -2.15023140E+01  0.00000000E+00  1.07511570E+01  1.07511570E+01
 -2.15023140E+01  0.00000000E+00  1.07511570E+01  1.07511570E+01 -2.15023140E+01
  0.00000000E+00  1.07511570E+01  1.07511570E+01 -2.15023140E+01  0.00000000E+00
  1.07511570E+01  1.07511570E+01 -2.15023140E+01  0.00000000E+00  1.07511570E+01
  1.07511570E+01 -2.15023140E+01  0.00000000E+00  1.07511570E+01  1.07511570E+01
 -2.15023140E+01  0.00000000E+00  1.07511570E+01  1.07511570E+01 -2.15023140E+01
  0.00000000E+00  1.07511570E+01  1.07511570E+01 -2.15023140E+01  0.00000000E+00
  1.07511570E+01  1.07511570E+01 -2.15023140E+01  0.00000000E+00  1.07511570E+01
  1.07511570E+01 -2.15023140E+01  0.00000000E+00  1.07511570E+01  1.07511570E+01
 -2.15023140E+01  0.00000000E+00  1.07511570E+01  1.07511570E+01 -2.15023140E+01
  0.00000000E+00  1.07511570E+01  1.07511570E+01 -2.15023140E+01  0.00000000E+00
  1.07511570E+01  1.07511570E+01 -2.15023140E+01  0.00000000E+00  1.07511570E+01
  1.07511570E+01 -2.15023140E+01  0.00000000E+00  1.07511570E+01  1.07511570E+01
 -2.15023140E+01  0.00000000E+00  1.07511570E+01  1.07511570E+01 -2.15023140E+01
  0.00000000E+00  1.07511570E+01  1.07511570E+01 -2.15023140E+01  0.00000000E+00
  1.07511570E+01  1.07511570E+01 -2.15023140E+01  0.00000000E+00  1.07511570E+01
  1.07511570E+01 -2.15023140E+01  0.00000000E+00  1.07511570E+01  1.07511570E+01
 -2.15023140E+01  0.00000000E+00  1.07511570E+01  1.07511570E+01 -2.15023140E+01
  0.00000000E+00  1.07511570E+01  1.07511570E+01 -2.15023140E+01  0.00000000E+00
  1.07511570E+01  1.07511570E+01 -2.15023140E+01  0.00000000E+00  1.07511570E+01
  1.07511570E+01 -2.15023140E+01  0.00000000E+00  1.07511570E+01  1.07511570E+01
 -2.15023140E+01  0.00000000E+00  1.07511570E+01  1.07511570E+01 -2.15023140E+01
  0.00000000E+00  1.07511570E+01  1.07511570E+01 -2.15023140E+01  0.00000000E+00
  1.07511570E+01  1.07511570E+01 -2.15023140E+01  0.00000000E+00  1.07511570E+01
  1.07511570E+01 -2.15023140E+01  0.00000000E+00  1.07511570E+01  1.07511570E+01
 -2.15023140E+01  0.00000000E+00  1.07511570E+01  1.07511570E+01 -2.15023140E+01
  0.00000000E+00  1.07511570E+01  1.07511570E+01 -2.15023140E+01  0.00000000E+00
  1.07511570E+01  1.07511570E+01 -2.15023140E+01  0.00000000E+00  1.07511570E+01
  1.07511570E+01 -2.15023140E+01  0.00000000E+00  1.07511570E+01  1.07511570E+01
 -2.15023140E+01  0.00000000E+00  1.07511570E+01  1.07511570E+01 -2.15023140E+01
  0.00000000E+00  1.07511570E+01  1.07511570E+01 -2.15023140E+01  0.00000000E+00
  1.07511570E+01  1.07511570E+01 -2.15023140E+01  0.00000000E+00  1.07511570E+01
  1.07511570E+01 -2.15023140E+01  0.00000000E+00  1.07511570E+01  1.07511570E+01
 -2.15023140E+01  0.00000000E+00  1.07511570E+01  1.07511570E+01 -2.15023140E+01
  0.00000000E+00  1.07511570E+01  1.07511570E+01 -2.15023140E+01  0.00000000E+00
  1.07511570E+01  1.07511570E+01 -2.15023140E+01  0.00000000E+00  1.07511570E+01
  1.07511570E+01 -2.15023140E+01  0.00000000E+00  1.07511570E+01  1.07511570E+01
 -2.15023140E+01  0.00000000E+00  1.07511570E+01  1.07511570E+01 -2.15023140E+01
  0.00000000E+00  1.07511570E+01  1.07511570E+01 -2.15023140E+01  0.00000000E+00
  1.07511570E+01  1.07511570E+01 -2.15023140E+01  0.00000000E+00  1.07511570E+01
  1.07511570E+01 -2.15023140E+01  0.00000000E+00  1.07511570E+01  1.07511570E+01
 -2.15023140E+01  0.00000000E+00  1.07511570E+01  1.07511570E+01 -2.15023140E+01
  0.00000000E+00  1.07511570E+01  1.07511570E+01 -2.15023140E+01  0.00000000E+00
  1.07511570E+01  1.07511570E+01 -2.15023140E+01  0.00000000E+00  1.07511570E+01
  1.07511570E+01 -2.15023140E+01  0.00000000E+00  1.07511570E+01  1.07511570E+01
 -2.15023140E+01  0.00000000E+00  1.07511570E+01  1.07511570E+01 -2.15023140E+01
  0.00000000E+00  1.07511570E+01  1.07511570E+01 -2.15023140E+01  0.00000000E+00
  1.07511570E+01  1.07511570E+01 -2.15023140E+01  0.00000000E+00  1.07511570E+01
  1.07511570E+01 -2.15023140E+01  0.00000000E+00  1.07511570E+01  1.07511570E+01
 -2.15023140E+01  0.00000000E+00  1.07511570E+01  1.07511570E+01 -2.15023140E+01
  0.00000000E+00  1.07511570E+01  1.07511570E+01 -2.15023140E+01  0.00000000E+00
  1.07511570E+01  1.07511570E+01 -2.15023140E+01  0.00000000E+00  1.07511570E+01
  1.07511570E+01 -2.15023140E+01  0.00000000E+00  1.07511570E+01  1.07511570E+01
 -2.15023140E+01  0.00000000E+00  1.07511570E+01  1.07511570E+01 -2.15023140E+01
  0.00000000E+00  1.07511570E+01  1.07511570E+01 -2.15023140E+01  0.00000000E+00
  1.07511570E+01  1.07511570E+01 -2.15023140E+01  0.00000000E+00  1.07511570E+01
  1.07511570E+01 -2.15023140E+01  0.00000000E+00  1.07511570E+01  1.07511570E+01
 -2.15023140E+01  0.00000000E+00  1.07511570E+01  1.07511570E+01 -2.15023140E+01
  0.00000000E+00  1.07511570E+01  1.07511570E+01 -2.15023140E+01  0.00000000E+00
  1.07511570E+01  1.07511570E+01 -2.15023140E+01  0.00000000E+00  1.07511570E+01
  1.07511570E+01 -2.15023140E+01  0.00000000E+00  1.07511570E+01  1.07511570E+01
 -2.15023140E+01  0.00000000E+00  1.07511570E+01  1.07511570E+01 -2.15023140E+01
  0.00000000E+00  1.07511570E+01  1.07511570E+01 -2.15023140E+01  0.00000000E+00
  1.07511570E+01  1.07511570E+01 -2.15023140E+01  0.00000000E+00  1.07511570E+01
  1.07511570E+01 -2.15023140E+01  0.00000000E+00  1.07511570E+01  1.07511570E+01
 -2.15023140E+01  0.00000000E+00  1.07511570E+01  1.07511570E+01 -2.15023140E+01
  0.00000000E+00  1.07511570E+01  1.07511570E+01 -2.15023140E+01  0.00000000E+00
  1.07511570E+01  1.07511570E+01 -2.15023140E+01  0.00000000E+00  1.07511570E+01
  1.07511570E+01 -2.15023140E+01  0.00000000E+00  1.07511570E+01  1.07511570E+01
 -2.15023140E+01  0.00000000E+00  1.07511570E+01  1.07511570E+01 -2.15023140E+01
  0.00000000E+00  1.07511570E+01  1.07511570E+01 -2.15023140E+01  0.00000000E+00
  1.07511570E+01  1.07511570E+01 -2.15023140E+01  0.00000000E+00  1.07511570E+01
  1.07511570E+01 -2.15023140E+01  0.00000000E+00  1.07511570E+01  1.07511570E+01
 -2.15023140E+01  0.00000000E+00  1.07511570E+01  1.07511570E+01 -2.15023140E+01
  0.00000000E+00  1.07511570E+01  1.07511570E+01 -2.15023140E+01  0.00000000E+00
  1.07511570E+01  1.07511570E+01 -2.15023140E+01  0.00000000E+00  1.07511570E+01
  1.07511570E+01 -2.15023140E+01  0.00000000E+00  1.07511570E+01  1.07511570E+01
 -2.15023140E+01  0.00000000E+00  1.07511570E+01  1.07511570E+01 -2.15023140E+01
```
