## Supplementary material for "Benchmarking Molecular Dynamics Force Fields for All-Atom Simulations of Biological Condensates": Files needed to build a small RNA/FUS condensate: water_redone.prmtop (part 2 of 13)

```
  0.00000000E+00  1.07511570E+01  1.07511570E+01 -2.15023140E+01  0.00000000E+00
  1.07511570E+01  1.07511570E+01 -2.15023140E+01  0.00000000E+00  1.07511570E+01
  1.07511570E+01 -2.15023140E+01  0.00000000E+00  1.07511570E+01  1.07511570E+01
 -2.15023140E+01  0.00000000E+00  1.07511570E+01  1.07511570E+01 -2.15023140E+01
  0.00000000E+00  1.07511570E+01  1.07511570E+01 -2.15023140E+01  0.00000000E+00
  1.07511570E+01  1.07511570E+01 -2.15023140E+01  0.00000000E+00  1.07511570E+01
  1.07511570E+01 -2.15023140E+01  0.00000000E+00  1.07511570E+01  1.07511570E+01
 -2.15023140E+01  0.00000000E+00  1.07511570E+01  1.07511570E+01 -2.15023140E+01
  0.00000000E+00  1.07511570E+01  1.07511570E+01 -2.15023140E+01  0.00000000E+00
  1.07511570E+01  1.07511570E+01 -2.15023140E+01  0.00000000E+00  1.07511570E+01
  1.07511570E+01 -2.15023140E+01  0.00000000E+00  1.07511570E+01  1.07511570E+01
 -2.15023140E+01  0.00000000E+00  1.07511570E+01  1.07511570E+01 -2.15023140E+01
  0.00000000E+00  1.07511570E+01  1.07511570E+01 -2.15023140E+01  0.00000000E+00
  1.07511570E+01  1.07511570E+01 -2.15023140E+01  0.00000000E+00  1.07511570E+01
  1.07511570E+01 -2.15023140E+01  0.00000000E+00  1.07511570E+01  1.07511570E+01
 -2.15023140E+01  0.00000000E+00  1.07511570E+01  1.07511570E+01 -2.15023140E+01
  0.00000000E+00  1.07511570E+01  1.07511570E+01 -2.15023140E+01  0.00000000E+00
  1.07511570E+01  1.07511570E+01 -2.15023140E+01  0.00000000E+00  1.07511570E+01
  1.07511570E+01 -2.15023140E+01  0.00000000E+00  1.07511570E+01  1.07511570E+01
 -2.15023140E+01  0.00000000E+00  1.07511570E+01  1.07511570E+01 -2.15023140E+01
  0.00000000E+00  1.07511570E+01  1.07511570E+01 -2.15023140E+01  0.00000000E+00
  1.07511570E+01  1.07511570E+01 -2.15023140E+01  0.00000000E+00  1.07511570E+01
  1.07511570E+01 -2.15023140E+01  0.00000000E+00  1.07511570E+01  1.07511570E+01
 -2.15023140E+01  0.00000000E+00  1.07511570E+01  1.07511570E+01 -2.15023140E+01
  0.00000000E+00  1.07511570E+01  1.07511570E+01 -2.15023140E+01  0.00000000E+00
  1.07511570E+01  1.07511570E+01 -2.15023140E+01  0.00000000E+00  1.07511570E+01
  1.07511570E+01 -2.15023140E+01  0.00000000E+00  1.07511570E+01  1.07511570E+01
 -2.15023140E+01  0.00000000E+00  1.07511570E+01  1.07511570E+01 -2.15023140E+01
  0.00000000E+00  1.07511570E+01  1.07511570E+01 -2.15023140E+01  0.00000000E+00
  1.07511570E+01  1.07511570E+01 -2.15023140E+01  0.00000000E+00  1.07511570E+01
  1.07511570E+01 -2.15023140E+01  0.00000000E+00  1.07511570E+01  1.07511570E+01
 -2.15023140E+01  0.00000000E+00  1.07511570E+01  1.07511570E+01 -2.15023140E+01
  0.00000000E+00  1.07511570E+01  1.07511570E+01 -2.15023140E+01  0.00000000E+00
  1.07511570E+01  1.07511570E+01 -2.15023140E+01  0.00000000E+00  1.07511570E+01
  1.07511570E+01 -2.15023140E+01  0.00000000E+00  1.07511570E+01  1.07511570E+01
 -2.15023140E+01  0.00000000E+00  1.07511570E+01  1.07511570E+01 -2.15023140E+01
  0.00000000E+00  1.07511570E+01  1.07511570E+01 -2.15023140E+01  0.00000000E+00
  1.07511570E+01  1.07511570E+01 -2.15023140E+01  0.00000000E+00  1.07511570E+01
  1.07511570E+01 -2.15023140E+01  0.00000000E+00  1.07511570E+01  1.07511570E+01
 -2.15023140E+01  0.00000000E+00  1.07511570E+01  1.07511570E+01 -2.15023140E+01
  0.00000000E+00  1.07511570E+01  1.07511570E+01 -2.15023140E+01  0.00000000E+00
  1.07511570E+01  1.07511570E+01 -2.15023140E+01  0.00000000E+00  1.07511570E+01
  1.07511570E+01 -2.15023140E+01  0.00000000E+00  1.07511570E+01  1.07511570E+01
 -2.15023140E+01  0.00000000E+00  1.07511570E+01  1.07511570E+01 -2.15023140E+01
  0.00000000E+00  1.07511570E+01  1.07511570E+01 -2.15023140E+01  0.00000000E+00
  1.07511570E+01  1.07511570E+01 -2.15023140E+01  0.00000000E+00  1.07511570E+01
  1.07511570E+01 -2.15023140E+01  0.00000000E+00  1.07511570E+01  1.07511570E+01
 -2.15023140E+01  0.00000000E+00  1.07511570E+01  1.07511570E+01 -2.15023140E+01
  0.00000000E+00  1.07511570E+01  1.07511570E+01 -2.15023140E+01  0.00000000E+00
  1.07511570E+01  1.07511570E+01 -2.15023140E+01  0.00000000E+00  1.07511570E+01
  1.07511570E+01 -2.15023140E+01  0.00000000E+00  1.07511570E+01  1.07511570E+01
 -2.15023140E+01  0.00000000E+00  1.07511570E+01  1.07511570E+01 -2.15023140E+01
  0.00000000E+00  1.07511570E+01  1.07511570E+01 -2.15023140E+01  0.00000000E+00
  1.07511570E+01  1.07511570E+01 -2.15023140E+01  0.00000000E+00  1.07511570E+01
  1.07511570E+01 -2.15023140E+01  0.00000000E+00  1.07511570E+01  1.07511570E+01
 -2.15023140E+01  0.00000000E+00  1.07511570E+01  1.07511570E+01 -2.15023140E+01
  0.00000000E+00  1.07511570E+01  1.07511570E+01 -2.15023140E+01  0.00000000E+00
  1.07511570E+01  1.07511570E+01 -2.15023140E+01  0.00000000E+00  1.07511570E+01
  1.07511570E+01 -2.15023140E+01  0.00000000E+00  1.07511570E+01  1.07511570E+01
 -2.15023140E+01  0.00000000E+00  1.07511570E+01  1.07511570E+01 -2.15023140E+01
  0.00000000E+00  1.07511570E+01  1.07511570E+01 -2.15023140E+01  0.00000000E+00
  1.07511570E+01  1.07511570E+01 -2.15023140E+01  0.00000000E+00  1.07511570E+01
  1.07511570E+01 -2.15023140E+01  0.00000000E+00  1.07511570E+01  1.07511570E+01
 -2.15023140E+01  0.00000000E+00  1.07511570E+01  1.07511570E+01 -2.15023140E+01
  0.00000000E+00  1.07511570E+01  1.07511570E+01 -2.15023140E+01  0.00000000E+00
  1.07511570E+01  1.07511570E+01 -2.15023140E+01  0.00000000E+00  1.07511570E+01
  1.07511570E+01 -2.15023140E+01  0.00000000E+00  1.07511570E+01  1.07511570E+01
 -2.15023140E+01  0.00000000E+00  1.07511570E+01  1.07511570E+01 -2.15023140E+01
  0.00000000E+00  1.07511570E+01  1.07511570E+01 -2.15023140E+01  0.00000000E+00
  1.07511570E+01  1.07511570E+01 -2.15023140E+01  0.00000000E+00  1.07511570E+01
  1.07511570E+01 -2.15023140E+01  0.00000000E+00  1.07511570E+01  1.07511570E+01
 -2.15023140E+01  0.00000000E+00  1.07511570E+01  1.07511570E+01 -2.15023140E+01
  0.00000000E+00  1.07511570E+01  1.07511570E+01 -2.15023140E+01  0.00000000E+00
  1.07511570E+01  1.07511570E+01 -2.15023140E+01  0.00000000E+00  1.07511570E+01
  1.07511570E+01 -2.15023140E+01  0.00000000E+00  1.07511570E+01  1.07511570E+01
 -2.15023140E+01  0.00000000E+00  1.07511570E+01  1.07511570E+01 -2.15023140E+01
  0.00000000E+00  1.07511570E+01  1.07511570E+01 -2.15023140E+01  0.00000000E+00
  1.07511570E+01  1.07511570E+01 -2.15023140E+01  0.00000000E+00  1.07511570E+01
  1.07511570E+01 -2.15023140E+01  0.00000000E+00  1.07511570E+01  1.07511570E+01
 -2.15023140E+01  0.00000000E+00  1.07511570E+01  1.07511570E+01 -2.15023140E+01
  0.00000000E+00  1.07511570E+01  1.07511570E+01 -2.15023140E+01  0.00000000E+00
  1.07511570E+01  1.07511570E+01 -2.15023140E+01  0.00000000E+00  1.07511570E+01
  1.07511570E+01 -2.15023140E+01  0.00000000E+00  1.07511570E+01  1.07511570E+01
 -2.15023140E+01  0.00000000E+00  1.07511570E+01  1.07511570E+01 -2.15023140E+01
  0.00000000E+00  1.07511570E+01  1.07511570E+01 -2.15023140E+01  0.00000000E+00
  1.07511570E+01  1.07511570E+01 -2.15023140E+01  0.00000000E+00  1.07511570E+01
  1.07511570E+01 -2.15023140E+01  0.00000000E+00  1.07511570E+01  1.07511570E+01
 -2.15023140E+01  0.00000000E+00  1.07511570E+01  1.07511570E+01 -2.15023140E+01
  0.00000000E+00  1.07511570E+01  1.07511570E+01 -2.15023140E+01  0.00000000E+00
  1.07511570E+01  1.07511570E+01 -2.15023140E+01  0.00000000E+00  1.07511570E+01
  1.07511570E+01 -2.15023140E+01  0.00000000E+00  1.07511570E+01  1.07511570E+01
 -2.15023140E+01  0.00000000E+00  1.07511570E+01  1.07511570E+01 -2.15023140E+01
  0.00000000E+00  1.07511570E+01  1.07511570E+01 -2.15023140E+01  0.00000000E+00
  1.07511570E+01  1.07511570E+01 -2.15023140E+01  0.00000000E+00  1.07511570E+01
  1.07511570E+01 -2.15023140E+01  0.00000000E+00  1.07511570E+01  1.07511570E+01
 -2.15023140E+01  0.00000000E+00  1.07511570E+01  1.07511570E+01 -2.15023140E+01
  0.00000000E+00  1.07511570E+01  1.07511570E+01 -2.15023140E+01  0.00000000E+00
  1.07511570E+01  1.07511570E+01 -2.15023140E+01  0.00000000E+00  1.07511570E+01
  1.07511570E+01 -2.15023140E+01  0.00000000E+00  1.07511570E+01  1.07511570E+01
 -2.15023140E+01  0.00000000E+00  1.07511570E+01  1.07511570E+01 -2.15023140E+01
  0.00000000E+00  1.07511570E+01  1.07511570E+01 -2.15023140E+01  0.00000000E+00
  1.07511570E+01  1.07511570E+01 -2.15023140E+01  0.00000000E+00  1.07511570E+01
  1.07511570E+01 -2.15023140E+01  0.00000000E+00  1.07511570E+01  1.07511570E+01
 -2.15023140E+01  0.00000000E+00  1.07511570E+01  1.07511570E+01 -2.15023140E+01
  0.00000000E+00  1.07511570E+01  1.07511570E+01 -2.15023140E+01  0.00000000E+00
  1.07511570E+01  1.07511570E+01 -2.15023140E+01  0.00000000E+00  1.07511570E+01
  1.07511570E+01 -2.15023140E+01  0.00000000E+00  1.07511570E+01  1.07511570E+01
 -2.15023140E+01  0.00000000E+00  1.07511570E+01  1.07511570E+01 -2.15023140E+01
  0.00000000E+00  1.07511570E+01  1.07511570E+01 -2.15023140E+01  0.00000000E+00
  1.07511570E+01  1.07511570E+01 -2.15023140E+01  0.00000000E+00  1.07511570E+01
  1.07511570E+01 -2.15023140E+01  0.00000000E+00  1.07511570E+01  1.07511570E+01
 -2.15023140E+01  0.00000000E+00  1.07511570E+01  1.07511570E+01 -2.15023140E+01
  0.00000000E+00  1.07511570E+01  1.07511570E+01 -2.15023140E+01  0.00000000E+00
  1.07511570E+01  1.07511570E+01 -2.15023140E+01  0.00000000E+00  1.07511570E+01
  1.07511570E+01 -2.15023140E+01  0.00000000E+00  1.07511570E+01  1.07511570E+01
 -2.15023140E+01  0.00000000E+00  1.07511570E+01  1.07511570E+01 -2.15023140E+01
  0.00000000E+00  1.07511570E+01  1.07511570E+01 -2.15023140E+01  0.00000000E+00
  1.07511570E+01  1.07511570E+01 -2.15023140E+01  0.00000000E+00  1.07511570E+01
  1.07511570E+01 -2.15023140E+01  0.00000000E+00  1.07511570E+01  1.07511570E+01
 -2.15023140E+01  0.00000000E+00  1.07511570E+01  1.07511570E+01 -2.15023140E+01
  0.00000000E+00  1.07511570E+01  1.07511570E+01 -2.15023140E+01  0.00000000E+00
  1.07511570E+01  1.07511570E+01 -2.15023140E+01  0.00000000E+00  1.07511570E+01
  1.07511570E+01 -2.15023140E+01  0.00000000E+00  1.07511570E+01  1.07511570E+01
 -2.15023140E+01  0.00000000E+00  1.07511570E+01  1.07511570E+01 -2.15023140E+01
  0.00000000E+00  1.07511570E+01  1.07511570E+01 -2.15023140E+01  0.00000000E+00
  1.07511570E+01  1.07511570E+01 -2.15023140E+01  0.00000000E+00  1.07511570E+01
  1.07511570E+01 -2.15023140E+01  0.00000000E+00  1.07511570E+01  1.07511570E+01
 -2.15023140E+01  0.00000000E+00  1.07511570E+01  1.07511570E+01 -2.15023140E+01
  0.00000000E+00  1.07511570E+01  1.07511570E+01 -2.15023140E+01  0.00000000E+00
  1.07511570E+01  1.07511570E+01 -2.15023140E+01  0.00000000E+00  1.07511570E+01
  1.07511570E+01 -2.15023140E+01  0.00000000E+00  1.07511570E+01  1.07511570E+01
 -2.15023140E+01  0.00000000E+00  1.07511570E+01  1.07511570E+01 -2.15023140E+01
  0.00000000E+00  1.07511570E+01  1.07511570E+01 -2.15023140E+01  0.00000000E+00
  1.07511570E+01  1.07511570E+01 -2.15023140E+01  0.00000000E+00  1.07511570E+01
  1.07511570E+01 -2.15023140E+01  0.00000000E+00  1.07511570E+01  1.07511570E+01
 -2.15023140E+01  0.00000000E+00  1.07511570E+01  1.07511570E+01 -2.15023140E+01
  0.00000000E+00  1.07511570E+01  1.07511570E+01 -2.15023140E+01  0.00000000E+00
  1.07511570E+01  1.07511570E+01 -2.15023140E+01  0.00000000E+00  1.07511570E+01
  1.07511570E+01 -2.15023140E+01  0.00000000E+00  1.07511570E+01  1.07511570E+01
 -2.15023140E+01  0.00000000E+00  1.07511570E+01  1.07511570E+01 -2.15023140E+01
  0.00000000E+00  1.07511570E+01  1.07511570E+01 -2.15023140E+01  0.00000000E+00
  1.07511570E+01  1.07511570E+01 -2.15023140E+01  0.00000000E+00  1.07511570E+01
  1.07511570E+01 -2.15023140E+01  0.00000000E+00  1.07511570E+01  1.07511570E+01
 -2.15023140E+01  0.00000000E+00  1.07511570E+01  1.07511570E+01 -2.15023140E+01
  0.00000000E+00  1.07511570E+01  1.07511570E+01 -2.15023140E+01  0.00000000E+00
  1.07511570E+01  1.07511570E+01 -2.15023140E+01  0.00000000E+00  1.07511570E+01
  1.07511570E+01 -2.15023140E+01  0.00000000E+00  1.07511570E+01  1.07511570E+01
 -2.15023140E+01  0.00000000E+00  1.07511570E+01  1.07511570E+01 -2.15023140E+01
  0.00000000E+00  1.07511570E+01  1.07511570E+01 -2.15023140E+01  0.00000000E+00
  1.07511570E+01  1.07511570E+01 -2.15023140E+01  0.00000000E+00  1.07511570E+01
  1.07511570E+01 -2.15023140E+01  0.00000000E+00  1.07511570E+01  1.07511570E+01
 -2.15023140E+01  0.00000000E+00  1.07511570E+01  1.07511570E+01 -2.15023140E+01
  0.00000000E+00  1.07511570E+01  1.07511570E+01 -2.15023140E+01  0.00000000E+00
  1.07511570E+01  1.07511570E+01 -2.15023140E+01  0.00000000E+00  1.07511570E+01
  1.07511570E+01 -2.15023140E+01  0.00000000E+00  1.07511570E+01  1.07511570E+01
 -2.15023140E+01  0.00000000E+00  1.07511570E+01  1.07511570E+01 -2.15023140E+01
  0.00000000E+00  1.07511570E+01  1.07511570E+01 -2.15023140E+01  0.00000000E+00
  1.07511570E+01  1.07511570E+01 -2.15023140E+01  0.00000000E+00  1.07511570E+01
  1.07511570E+01 -2.15023140E+01  0.00000000E+00  1.07511570E+01  1.07511570E+01
 -2.15023140E+01  0.00000000E+00  1.07511570E+01  1.07511570E+01 -2.15023140E+01
  0.00000000E+00  1.07511570E+01  1.07511570E+01 -2.15023140E+01  0.00000000E+00
  1.07511570E+01  1.07511570E+01 -2.15023140E+01  0.00000000E+00  1.07511570E+01
  1.07511570E+01 -2.15023140E+01  0.00000000E+00  1.07511570E+01  1.07511570E+01
 -2.15023140E+01  0.00000000E+00  1.07511570E+01  1.07511570E+01 -2.15023140E+01
  0.00000000E+00  1.07511570E+01  1.07511570E+01 -2.15023140E+01  0.00000000E+00
  1.07511570E+01  1.07511570E+01 -2.15023140E+01  0.00000000E+00  1.07511570E+01
  1.07511570E+01 -2.15023140E+01  0.00000000E+00  1.07511570E+01  1.07511570E+01
 -2.15023140E+01  0.00000000E+00  1.07511570E+01  1.07511570E+01 -2.15023140E+01
  0.00000000E+00  1.07511570E+01  1.07511570E+01 -2.15023140E+01  0.00000000E+00
  1.07511570E+01  1.07511570E+01 -2.15023140E+01  0.00000000E+00  1.07511570E+01
  1.07511570E+01 -2.15023140E+01  0.00000000E+00  1.07511570E+01  1.07511570E+01
 -2.15023140E+01  0.00000000E+00  1.07511570E+01  1.07511570E+01 -2.15023140E+01
  0.00000000E+00  1.07511570E+01  1.07511570E+01 -2.15023140E+01  0.00000000E+00
  1.07511570E+01  1.07511570E+01 -2.15023140E+01  0.00000000E+00  1.07511570E+01
  1.07511570E+01 -2.15023140E+01  0.00000000E+00  1.07511570E+01  1.07511570E+01
 -2.15023140E+01  0.00000000E+00  1.07511570E+01  1.07511570E+01 -2.15023140E+01
  0.00000000E+00  1.07511570E+01  1.07511570E+01 -2.15023140E+01  0.00000000E+00
  1.07511570E+01  1.07511570E+01 -2.15023140E+01  0.00000000E+00  1.07511570E+01
  1.07511570E+01 -2.15023140E+01  0.00000000E+00  1.07511570E+01  1.07511570E+01
 -2.15023140E+01  0.00000000E+00  1.07511570E+01  1.07511570E+01 -2.15023140E+01
  0.00000000E+00  1.07511570E+01  1.07511570E+01 -2.15023140E+01  0.00000000E+00
  1.07511570E+01  1.07511570E+01 -2.15023140E+01  0.00000000E+00  1.07511570E+01
  1.07511570E+01 -2.15023140E+01  0.00000000E+00  1.07511570E+01  1.07511570E+01
 -2.15023140E+01  0.00000000E+00  1.07511570E+01  1.07511570E+01 -2.15023140E+01
  0.00000000E+00  1.07511570E+01  1.07511570E+01 -2.15023140E+01  0.00000000E+00
  1.07511570E+01  1.07511570E+01 -2.15023140E+01  0.00000000E+00  1.07511570E+01
  1.07511570E+01 -2.15023140E+01  0.00000000E+00  1.07511570E+01  1.07511570E+01
 -2.15023140E+01  0.00000000E+00  1.07511570E+01  1.07511570E+01 -2.15023140E+01
  0.00000000E+00  1.07511570E+01  1.07511570E+01 -2.15023140E+01  0.00000000E+00
  1.07511570E+01  1.07511570E+01 -2.15023140E+01  0.00000000E+00  1.07511570E+01
  1.07511570E+01 -2.15023140E+01  0.00000000E+00  1.07511570E+01  1.07511570E+01
 -2.15023140E+01  0.00000000E+00  1.07511570E+01  1.07511570E+01 -2.15023140E+01
  0.00000000E+00  1.07511570E+01  1.07511570E+01 -2.15023140E+01  0.00000000E+00
  1.07511570E+01  1.07511570E+01 -2.15023140E+01  0.00000000E+00  1.07511570E+01
  1.07511570E+01 -2.15023140E+01  0.00000000E+00  1.07511570E+01  1.07511570E+01
 -2.15023140E+01  0.00000000E+00  1.07511570E+01  1.07511570E+01 -2.15023140E+01
  0.00000000E+00  1.07511570E+01  1.07511570E+01 -2.15023140E+01  0.00000000E+00
  1.07511570E+01  1.07511570E+01 -2.15023140E+01  0.00000000E+00  1.07511570E+01
  1.07511570E+01 -2.15023140E+01  0.00000000E+00  1.07511570E+01  1.07511570E+01
 -2.15023140E+01  0.00000000E+00  1.07511570E+01  1.07511570E+01 -2.15023140E+01
  0.00000000E+00  1.07511570E+01  1.07511570E+01 -2.15023140E+01  0.00000000E+00
  1.07511570E+01  1.07511570E+01 -2.15023140E+01  0.00000000E+00  1.07511570E+01
  1.07511570E+01 -2.15023140E+01  0.00000000E+00  1.07511570E+01  1.07511570E+01
 -2.15023140E+01  0.00000000E+00  1.07511570E+01  1.07511570E+01 -2.15023140E+01
  0.00000000E+00  1.07511570E+01  1.07511570E+01 -2.15023140E+01  0.00000000E+00
  1.07511570E+01  1.07511570E+01 -2.15023140E+01  0.00000000E+00  1.07511570E+01
  1.07511570E+01 -2.15023140E+01  0.00000000E+00  1.07511570E+01  1.07511570E+01
 -2.15023140E+01  0.00000000E+00  1.07511570E+01  1.07511570E+01 -2.15023140E+01
  0.00000000E+00  1.07511570E+01  1.07511570E+01 -2.15023140E+01  0.00000000E+00
  1.07511570E+01  1.07511570E+01 -2.15023140E+01  0.00000000E+00  1.07511570E+01
  1.07511570E+01 -2.15023140E+01  0.00000000E+00  1.07511570E+01  1.07511570E+01
 -2.15023140E+01  0.00000000E+00  1.07511570E+01  1.07511570E+01 -2.15023140E+01
  0.00000000E+00  1.07511570E+01  1.07511570E+01 -2.15023140E+01  0.00000000E+00
  1.07511570E+01  1.07511570E+01 -2.15023140E+01  0.00000000E+00  1.07511570E+01
  1.07511570E+01 -2.15023140E+01  0.00000000E+00  1.07511570E+01  1.07511570E+01
 -2.15023140E+01  0.00000000E+00  1.07511570E+01  1.07511570E+01 -2.15023140E+01
  0.00000000E+00  1.07511570E+01  1.07511570E+01 -2.15023140E+01  0.00000000E+00
  1.07511570E+01  1.07511570E+01 -2.15023140E+01  0.00000000E+00  1.07511570E+01
  1.07511570E+01 -2.15023140E+01  0.00000000E+00  1.07511570E+01  1.07511570E+01
 -2.15023140E+01  0.00000000E+00  1.07511570E+01  1.07511570E+01 -2.15023140E+01
  0.00000000E+00  1.07511570E+01  1.07511570E+01 -2.15023140E+01  0.00000000E+00
  1.07511570E+01  1.07511570E+01 -2.15023140E+01  0.00000000E+00  1.07511570E+01
  1.07511570E+01 -2.15023140E+01  0.00000000E+00  1.07511570E+01  1.07511570E+01
 -2.15023140E+01  0.00000000E+00  1.07511570E+01  1.07511570E+01 -2.15023140E+01
  0.00000000E+00  1.07511570E+01  1.07511570E+01 -2.15023140E+01  0.00000000E+00
  1.07511570E+01  1.07511570E+01 -2.15023140E+01  0.00000000E+00  1.07511570E+01
  1.07511570E+01 -2.15023140E+01  0.00000000E+00  1.07511570E+01  1.07511570E+01
 -2.15023140E+01  0.00000000E+00  1.07511570E+01  1.07511570E+01 -2.15023140E+01
  0.00000000E+00  1.07511570E+01  1.07511570E+01 -2.15023140E+01  0.00000000E+00
  1.07511570E+01  1.07511570E+01 -2.15023140E+01  0.00000000E+00  1.07511570E+01
  1.07511570E+01 -2.15023140E+01  0.00000000E+00  1.07511570E+01  1.07511570E+01
 -2.15023140E+01  0.00000000E+00  1.07511570E+01  1.07511570E+01 -2.15023140E+01
  0.00000000E+00  1.07511570E+01  1.07511570E+01 -2.15023140E+01  0.00000000E+00
  1.07511570E+01  1.07511570E+01 -2.15023140E+01  0.00000000E+00  1.07511570E+01
  1.07511570E+01 -2.15023140E+01  0.00000000E+00  1.07511570E+01  1.07511570E+01
 -2.15023140E+01  0.00000000E+00  1.07511570E+01  1.07511570E+01 -2.15023140E+01
  0.00000000E+00  1.07511570E+01  1.07511570E+01 -2.15023140E+01  0.00000000E+00
  1.07511570E+01  1.07511570E+01 -2.15023140E+01  0.00000000E+00  1.07511570E+01
  1.07511570E+01 -2.15023140E+01  0.00000000E+00  1.07511570E+01  1.07511570E+01
 -2.15023140E+01  0.00000000E+00  1.07511570E+01  1.07511570E+01 -2.15023140E+01
  0.00000000E+00  1.07511570E+01  1.07511570E+01 -2.15023140E+01  0.00000000E+00
  1.07511570E+01  1.07511570E+01 -2.15023140E+01  0.00000000E+00  1.07511570E+01
  1.07511570E+01 -2.15023140E+01  0.00000000E+00  1.07511570E+01  1.07511570E+01
 -2.15023140E+01  0.00000000E+00  1.07511570E+01  1.07511570E+01 -2.15023140E+01
  0.00000000E+00  1.07511570E+01  1.07511570E+01 -2.15023140E+01  0.00000000E+00
  1.07511570E+01  1.07511570E+01 -2.15023140E+01  0.00000000E+00  1.07511570E+01
  1.07511570E+01 -2.15023140E+01  0.00000000E+00  1.07511570E+01  1.07511570E+01
 -2.15023140E+01  0.00000000E+00  1.07511570E+01  1.07511570E+01 -2.15023140E+01
  0.00000000E+00  1.07511570E+01  1.07511570E+01 -2.15023140E+01  0.00000000E+00
  1.07511570E+01  1.07511570E+01 -2.15023140E+01  0.00000000E+00  1.07511570E+01
  1.07511570E+01 -2.15023140E+01  0.00000000E+00  1.07511570E+01  1.07511570E+01
 -2.15023140E+01  0.00000000E+00  1.07511570E+01  1.07511570E+01 -2.15023140E+01
  0.00000000E+00  1.07511570E+01  1.07511570E+01 -2.15023140E+01  0.00000000E+00
  1.07511570E+01  1.07511570E+01 -2.15023140E+01  0.00000000E+00  1.07511570E+01
  1.07511570E+01 -2.15023140E+01  0.00000000E+00  1.07511570E+01  1.07511570E+01
 -2.15023140E+01  0.00000000E+00  1.07511570E+01  1.07511570E+01 -2.15023140E+01
  0.00000000E+00  1.07511570E+01  1.07511570E+01 -2.15023140E+01  0.00000000E+00
  1.07511570E+01  1.07511570E+01 -2.15023140E+01  0.00000000E+00  1.07511570E+01
  1.07511570E+01 -2.15023140E+01  0.00000000E+00  1.07511570E+01  1.07511570E+01
 -2.15023140E+01  0.00000000E+00  1.07511570E+01  1.07511570E+01 -2.15023140E+01
  0.00000000E+00  1.07511570E+01  1.07511570E+01 -2.15023140E+01  0.00000000E+00
  1.07511570E+01  1.07511570E+01 -2.15023140E+01  0.00000000E+00  1.07511570E+01
  1.07511570E+01 -2.15023140E+01  0.00000000E+00  1.07511570E+01  1.07511570E+01
 -2.15023140E+01  0.00000000E+00  1.07511570E+01  1.07511570E+01 -2.15023140E+01
  0.00000000E+00  1.07511570E+01  1.07511570E+01 -2.15023140E+01  0.00000000E+00
  1.07511570E+01  1.07511570E+01 -2.15023140E+01  0.00000000E+00  1.07511570E+01
  1.07511570E+01 -2.15023140E+01  0.00000000E+00  1.07511570E+01  1.07511570E+01
 -2.15023140E+01  0.00000000E+00  1.07511570E+01  1.07511570E+01 -2.15023140E+01
  0.00000000E+00  1.07511570E+01  1.07511570E+01 -2.15023140E+01  0.00000000E+00
  1.07511570E+01  1.07511570E+01 -2.15023140E+01  0.00000000E+00  1.07511570E+01
  1.07511570E+01 -2.15023140E+01  0.00000000E+00  1.07511570E+01  1.07511570E+01
 -2.15023140E+01  0.00000000E+00  1.07511570E+01  1.07511570E+01 -2.15023140E+01
  0.00000000E+00  1.07511570E+01  1.07511570E+01 -2.15023140E+01  0.00000000E+00
  1.07511570E+01  1.07511570E+01 -2.15023140E+01  0.00000000E+00  1.07511570E+01
  1.07511570E+01 -2.15023140E+01  0.00000000E+00  1.07511570E+01  1.07511570E+01
 -2.15023140E+01  0.00000000E+00  1.07511570E+01  1.07511570E+01 -2.15023140E+01
  0.00000000E+00  1.07511570E+01  1.07511570E+01 -2.15023140E+01  0.00000000E+00
  1.07511570E+01  1.07511570E+01 -2.15023140E+01  0.00000000E+00  1.07511570E+01
  1.07511570E+01 -2.15023140E+01  0.00000000E+00  1.07511570E+01  1.07511570E+01
 -2.15023140E+01  0.00000000E+00  1.07511570E+01  1.07511570E+01 -2.15023140E+01
  0.00000000E+00  1.07511570E+01  1.07511570E+01 -2.15023140E+01  0.00000000E+00
  1.07511570E+01  1.07511570E+01 -2.15023140E+01  0.00000000E+00  1.07511570E+01
  1.07511570E+01 -2.15023140E+01  0.00000000E+00  1.07511570E+01  1.07511570E+01
 -2.15023140E+01  0.00000000E+00  1.07511570E+01  1.07511570E+01 -2.15023140E+01
  0.00000000E+00  1.07511570E+01  1.07511570E+01 -2.15023140E+01  0.00000000E+00
  1.07511570E+01  1.07511570E+01 -2.15023140E+01  0.00000000E+00  1.07511570E+01
  1.07511570E+01 -2.15023140E+01  0.00000000E+00  1.07511570E+01  1.07511570E+01
 -2.15023140E+01  0.00000000E+00  1.07511570E+01  1.07511570E+01 -2.15023140E+01
  0.00000000E+00  1.07511570E+01  1.07511570E+01 -2.15023140E+01  0.00000000E+00
  1.07511570E+01  1.07511570E+01 -2.15023140E+01  0.00000000E+00  1.07511570E+01
  1.07511570E+01 -2.15023140E+01  0.00000000E+00  1.07511570E+01  1.07511570E+01
 -2.15023140E+01  0.00000000E+00  1.07511570E+01  1.07511570E+01 -2.15023140E+01
  0.00000000E+00  1.07511570E+01  1.07511570E+01 -2.15023140E+01  0.00000000E+00
  1.07511570E+01  1.07511570E+01 -2.15023140E+01  0.00000000E+00  1.07511570E+01
  1.07511570E+01 -2.15023140E+01  0.00000000E+00  1.07511570E+01  1.07511570E+01
 -2.15023140E+01  0.00000000E+00  1.07511570E+01  1.07511570E+01 -2.15023140E+01
  0.00000000E+00  1.07511570E+01  1.07511570E+01 -2.15023140E+01  0.00000000E+00
  1.07511570E+01  1.07511570E+01 -2.15023140E+01  0.00000000E+00  1.07511570E+01
  1.07511570E+01 -2.15023140E+01  0.00000000E+00  1.07511570E+01  1.07511570E+01
 -2.15023140E+01  0.00000000E+00  1.07511570E+01  1.07511570E+01 -2.15023140E+01
  0.00000000E+00  1.07511570E+01  1.07511570E+01 -2.15023140E+01  0.00000000E+00
  1.07511570E+01  1.07511570E+01 -2.15023140E+01  0.00000000E+00  1.07511570E+01
  1.07511570E+01 -2.15023140E+01  0.00000000E+00  1.07511570E+01  1.07511570E+01
 -2.15023140E+01  0.00000000E+00  1.07511570E+01  1.07511570E+01 -2.15023140E+01
  0.00000000E+00  1.07511570E+01  1.07511570E+01 -2.15023140E+01  0.00000000E+00
  1.07511570E+01  1.07511570E+01 -2.15023140E+01  0.00000000E+00  1.07511570E+01
  1.07511570E+01 -2.15023140E+01  0.00000000E+00  1.07511570E+01  1.07511570E+01
 -2.15023140E+01  0.00000000E+00  1.07511570E+01  1.07511570E+01 -2.15023140E+01
  0.00000000E+00  1.07511570E+01  1.07511570E+01 -2.15023140E+01  0.00000000E+00
  1.07511570E+01  1.07511570E+01 -2.15023140E+01  0.00000000E+00  1.07511570E+01
  1.07511570E+01 -2.15023140E+01  0.00000000E+00  1.07511570E+01  1.07511570E+01
 -2.15023140E+01  0.00000000E+00  1.07511570E+01  1.07511570E+01 -2.15023140E+01
  0.00000000E+00  1.07511570E+01  1.07511570E+01 -2.15023140E+01  0.00000000E+00
  1.07511570E+01  1.07511570E+01 -2.15023140E+01  0.00000000E+00  1.07511570E+01
  1.07511570E+01 -2.15023140E+01  0.00000000E+00  1.07511570E+01  1.07511570E+01
 -2.15023140E+01  0.00000000E+00  1.07511570E+01  1.07511570E+01 -2.15023140E+01
  0.00000000E+00  1.07511570E+01  1.07511570E+01 -2.15023140E+01  0.00000000E+00
  1.07511570E+01  1.07511570E+01 -2.15023140E+01  0.00000000E+00  1.07511570E+01
  1.07511570E+01 -2.15023140E+01  0.00000000E+00  1.07511570E+01  1.07511570E+01
 -2.15023140E+01  0.00000000E+00  1.07511570E+01  1.07511570E+01 -2.15023140E+01
  0.00000000E+00  1.07511570E+01  1.07511570E+01 -2.15023140E+01  0.00000000E+00
  1.07511570E+01  1.07511570E+01 -2.15023140E+01  0.00000000E+00  1.07511570E+01
  1.07511570E+01 -2.15023140E+01  0.00000000E+00  1.07511570E+01  1.07511570E+01
 -2.15023140E+01  0.00000000E+00  1.07511570E+01  1.07511570E+01 -2.15023140E+01
  0.00000000E+00  1.07511570E+01  1.07511570E+01 -2.15023140E+01  0.00000000E+00
  1.07511570E+01  1.07511570E+01 -2.15023140E+01  0.00000000E+00  1.07511570E+01
  1.07511570E+01 -2.15023140E+01  0.00000000E+00  1.07511570E+01  1.07511570E+01
 -2.15023140E+01  0.00000000E+00  1.07511570E+01  1.07511570E+01 -2.15023140E+01
  0.00000000E+00  1.07511570E+01  1.07511570E+01 -2.15023140E+01  0.00000000E+00
  1.07511570E+01  1.07511570E+01 -2.15023140E+01  0.00000000E+00  1.07511570E+01
  1.07511570E+01 -2.15023140E+01  0.00000000E+00  1.07511570E+01  1.07511570E+01
 -2.15023140E+01  0.00000000E+00  1.07511570E+01  1.07511570E+01 -2.15023140E+01
  0.00000000E+00  1.07511570E+01  1.07511570E+01 -2.15023140E+01  0.00000000E+00
  1.07511570E+01  1.07511570E+01 -2.15023140E+01  0.00000000E+00  1.07511570E+01
  1.07511570E+01 -2.15023140E+01  0.00000000E+00  1.07511570E+01  1.07511570E+01
 -2.15023140E+01  0.00000000E+00  1.07511570E+01  1.07511570E+01 -2.15023140E+01
  0.00000000E+00  1.07511570E+01  1.07511570E+01 -2.15023140E+01  0.00000000E+00
  1.07511570E+01  1.07511570E+01 -2.15023140E+01  0.00000000E+00  1.07511570E+01
  1.07511570E+01 -2.15023140E+01  0.00000000E+00  1.07511570E+01  1.07511570E+01
 -2.15023140E+01  0.00000000E+00  1.07511570E+01  1.07511570E+01 -2.15023140E+01
  0.00000000E+00  1.07511570E+01  1.07511570E+01 -2.15023140E+01  0.00000000E+00
  1.07511570E+01  1.07511570E+01 -2.15023140E+01  0.00000000E+00  1.07511570E+01
  1.07511570E+01 -2.15023140E+01  0.00000000E+00  1.07511570E+01  1.07511570E+01
 -2.15023140E+01  0.00000000E+00  1.07511570E+01  1.07511570E+01 -2.15023140E+01
  0.00000000E+00  1.07511570E+01  1.07511570E+01 -2.15023140E+01  0.00000000E+00
  1.07511570E+01  1.07511570E+01 -2.15023140E+01  0.00000000E+00  1.07511570E+01
  1.07511570E+01 -2.15023140E+01  0.00000000E+00  1.07511570E+01  1.07511570E+01
 -2.15023140E+01  0.00000000E+00  1.07511570E+01  1.07511570E+01 -2.15023140E+01
  0.00000000E+00  1.07511570E+01  1.07511570E+01 -2.15023140E+01  0.00000000E+00
  1.07511570E+01  1.07511570E+01 -2.15023140E+01  0.00000000E+00  1.07511570E+01
  1.07511570E+01 -2.15023140E+01  0.00000000E+00  1.07511570E+01  1.07511570E+01
 -2.15023140E+01  0.00000000E+00  1.07511570E+01  1.07511570E+01 -2.15023140E+01
  0.00000000E+00  1.07511570E+01  1.07511570E+01 -2.15023140E+01  0.00000000E+00
  1.07511570E+01  1.07511570E+01 -2.15023140E+01  0.00000000E+00  1.07511570E+01
  1.07511570E+01 -2.15023140E+01  0.00000000E+00  1.07511570E+01  1.07511570E+01
 -2.15023140E+01  0.00000000E+00  1.07511570E+01  1.07511570E+01 -2.15023140E+01
  0.00000000E+00  1.07511570E+01  1.07511570E+01 -2.15023140E+01  0.00000000E+00
  1.07511570E+01  1.07511570E+01 -2.15023140E+01  0.00000000E+00  1.07511570E+01
  1.07511570E+01 -2.15023140E+01  0.00000000E+00  1.07511570E+01  1.07511570E+01
 -2.15023140E+01  0.00000000E+00  1.07511570E+01  1.07511570E+01 -2.15023140E+01
  0.00000000E+00  1.07511570E+01  1.07511570E+01 -2.15023140E+01  0.00000000E+00
  1.07511570E+01  1.07511570E+01 -2.15023140E+01  0.00000000E+00  1.07511570E+01
  1.07511570E+01 -2.15023140E+01  0.00000000E+00  1.07511570E+01  1.07511570E+01
 -2.15023140E+01  0.00000000E+00  1.07511570E+01  1.07511570E+01 -2.15023140E+01
  0.00000000E+00  1.07511570E+01  1.07511570E+01 -2.15023140E+01  0.00000000E+00
  1.07511570E+01  1.07511570E+01 -2.15023140E+01  0.00000000E+00  1.07511570E+01
  1.07511570E+01 -2.15023140E+01  0.00000000E+00  1.07511570E+01  1.07511570E+01
 -2.15023140E+01  0.00000000E+00  1.07511570E+01  1.07511570E+01 -2.15023140E+01
  0.00000000E+00  1.07511570E+01  1.07511570E+01 -2.15023140E+01  0.00000000E+00
  1.07511570E+01  1.07511570E+01 -2.15023140E+01  0.00000000E+00  1.07511570E+01
  1.07511570E+01 -2.15023140E+01  0.00000000E+00  1.07511570E+01  1.07511570E+01
 -2.15023140E+01  0.00000000E+00  1.07511570E+01  1.07511570E+01 -2.15023140E+01
  0.00000000E+00  1.07511570E+01  1.07511570E+01 -2.15023140E+01  0.00000000E+00
  1.07511570E+01  1.07511570E+01 -2.15023140E+01  0.00000000E+00  1.07511570E+01
  1.07511570E+01 -2.15023140E+01  0.00000000E+00  1.07511570E+01  1.07511570E+01
 -2.15023140E+01  0.00000000E+00  1.07511570E+01  1.07511570E+01 -2.15023140E+01
  0.00000000E+00  1.07511570E+01  1.07511570E+01 -2.15023140E+01  0.00000000E+00
  1.07511570E+01  1.07511570E+01 -2.15023140E+01  0.00000000E+00  1.07511570E+01
  1.07511570E+01 -2.15023140E+01  0.00000000E+00  1.07511570E+01  1.07511570E+01
 -2.15023140E+01  0.00000000E+00  1.07511570E+01  1.07511570E+01 -2.15023140E+01
  0.00000000E+00  1.07511570E+01  1.07511570E+01 -2.15023140E+01  0.00000000E+00
  1.07511570E+01  1.07511570E+01 -2.15023140E+01  0.00000000E+00  1.07511570E+01
  1.07511570E+01 -2.15023140E+01  0.00000000E+00  1.07511570E+01  1.07511570E+01
 -2.15023140E+01  0.00000000E+00  1.07511570E+01  1.07511570E+01 -2.15023140E+01
  0.00000000E+00  1.07511570E+01  1.07511570E+01 -2.15023140E+01  0.00000000E+00
  1.07511570E+01  1.07511570E+01 -2.15023140E+01  0.00000000E+00  1.07511570E+01
  1.07511570E+01 -2.15023140E+01  0.00000000E+00  1.07511570E+01  1.07511570E+01
 -2.15023140E+01  0.00000000E+00  1.07511570E+01  1.07511570E+01 -2.15023140E+01
  0.00000000E+00  1.07511570E+01  1.07511570E+01 -2.15023140E+01  0.00000000E+00
  1.07511570E+01  1.07511570E+01 -2.15023140E+01  0.00000000E+00  1.07511570E+01
  1.07511570E+01 -2.15023140E+01  0.00000000E+00  1.07511570E+01  1.07511570E+01
 -2.15023140E+01  0.00000000E+00  1.07511570E+01  1.07511570E+01 -2.15023140E+01
  0.00000000E+00  1.07511570E+01  1.07511570E+01 -2.15023140E+01  0.00000000E+00
  1.07511570E+01  1.07511570E+01 -2.15023140E+01  0.00000000E+00  1.07511570E+01
  1.07511570E+01 -2.15023140E+01  0.00000000E+00  1.07511570E+01  1.07511570E+01
 -2.15023140E+01  0.00000000E+00  1.07511570E+01  1.07511570E+01 -2.15023140E+01
  0.00000000E+00  1.07511570E+01  1.07511570E+01 -2.15023140E+01  0.00000000E+00
  1.07511570E+01  1.07511570E+01 -2.15023140E+01  0.00000000E+00  1.07511570E+01
  1.07511570E+01 -2.15023140E+01  0.00000000E+00  1.07511570E+01  1.07511570E+01
 -2.15023140E+01  0.00000000E+00  1.07511570E+01  1.07511570E+01 -2.15023140E+01
  0.00000000E+00  1.07511570E+01  1.07511570E+01 -2.15023140E+01  0.00000000E+00
  1.07511570E+01  1.07511570E+01 -2.15023140E+01  0.00000000E+00  1.07511570E+01
  1.07511570E+01 -2.15023140E+01  0.00000000E+00  1.07511570E+01  1.07511570E+01
 -2.15023140E+01  0.00000000E+00  1.07511570E+01  1.07511570E+01 -2.15023140E+01
  0.00000000E+00  1.07511570E+01  1.07511570E+01 -2.15023140E+01  0.00000000E+00
  1.07511570E+01  1.07511570E+01 -2.15023140E+01  0.00000000E+00  1.07511570E+01
  1.07511570E+01 -2.15023140E+01  0.00000000E+00  1.07511570E+01  1.07511570E+01
 -2.15023140E+01  0.00000000E+00  1.07511570E+01  1.07511570E+01 -2.15023140E+01
  0.00000000E+00  1.07511570E+01  1.07511570E+01 -2.15023140E+01  0.00000000E+00
  1.07511570E+01  1.07511570E+01 -2.15023140E+01  0.00000000E+00  1.07511570E+01
  1.07511570E+01 -2.15023140E+01  0.00000000E+00  1.07511570E+01  1.07511570E+01
 -2.15023140E+01  0.00000000E+00  1.07511570E+01  1.07511570E+01 -2.15023140E+01
  0.00000000E+00  1.07511570E+01  1.07511570E+01 -2.15023140E+01  0.00000000E+00
  1.07511570E+01  1.07511570E+01 -2.15023140E+01  0.00000000E+00  1.07511570E+01
  1.07511570E+01 -2.15023140E+01  0.00000000E+00  1.07511570E+01  1.07511570E+01
 -2.15023140E+01  0.00000000E+00  1.07511570E+01  1.07511570E+01 -2.15023140E+01
  0.00000000E+00  1.07511570E+01  1.07511570E+01 -2.15023140E+01  0.00000000E+00
  1.07511570E+01  1.07511570E+01 -2.15023140E+01  0.00000000E+00  1.07511570E+01
  1.07511570E+01 -2.15023140E+01  0.00000000E+00  1.07511570E+01  1.07511570E+01
 -2.15023140E+01  0.00000000E+00  1.07511570E+01  1.07511570E+01 -2.15023140E+01
  0.00000000E+00  1.07511570E+01  1.07511570E+01 -2.15023140E+01  0.00000000E+00
  1.07511570E+01  1.07511570E+01 -2.15023140E+01  0.00000000E+00  1.07511570E+01
  1.07511570E+01 -2.15023140E+01  0.00000000E+00  1.07511570E+01  1.07511570E+01
 -2.15023140E+01  0.00000000E+00  1.07511570E+01  1.07511570E+01 -2.15023140E+01
  0.00000000E+00  1.07511570E+01  1.07511570E+01 -2.15023140E+01  0.00000000E+00
  1.07511570E+01  1.07511570E+01 -2.15023140E+01  0.00000000E+00  1.07511570E+01
  1.07511570E+01 -2.15023140E+01  0.00000000E+00  1.07511570E+01  1.07511570E+01
 -2.15023140E+01  0.00000000E+00  1.07511570E+01  1.07511570E+01 -2.15023140E+01
  0.00000000E+00  1.07511570E+01  1.07511570E+01 -2.15023140E+01  0.00000000E+00
  1.07511570E+01  1.07511570E+01 -2.15023140E+01  0.00000000E+00  1.07511570E+01
  1.07511570E+01 -2.15023140E+01  0.00000000E+00  1.07511570E+01  1.07511570E+01
 -2.15023140E+01  0.00000000E+00  1.07511570E+01  1.07511570E+01 -2.15023140E+01
  0.00000000E+00  1.07511570E+01  1.07511570E+01 -2.15023140E+01  0.00000000E+00
  1.07511570E+01  1.07511570E+01 -2.15023140E+01  0.00000000E+00  1.07511570E+01
  1.07511570E+01 -2.15023140E+01  0.00000000E+00  1.07511570E+01  1.07511570E+01
 -2.15023140E+01  0.00000000E+00  1.07511570E+01  1.07511570E+01 -2.15023140E+01
  0.00000000E+00  1.07511570E+01  1.07511570E+01 -2.15023140E+01  0.00000000E+00
  1.07511570E+01  1.07511570E+01 -2.15023140E+01  0.00000000E+00  1.07511570E+01
  1.07511570E+01 -2.15023140E+01  0.00000000E+00  1.07511570E+01  1.07511570E+01
 -2.15023140E+01  0.00000000E+00  1.07511570E+01  1.07511570E+01 -2.15023140E+01
  0.00000000E+00  1.07511570E+01  1.07511570E+01 -2.15023140E+01  0.00000000E+00
  1.07511570E+01  1.07511570E+01 -2.15023140E+01  0.00000000E+00  1.07511570E+01
  1.07511570E+01 -2.15023140E+01  0.00000000E+00  1.07511570E+01  1.07511570E+01
 -2.15023140E+01  0.00000000E+00  1.07511570E+01  1.07511570E+01 -2.15023140E+01
  0.00000000E+00  1.07511570E+01  1.07511570E+01 -2.15023140E+01  0.00000000E+00
  1.07511570E+01  1.07511570E+01 -2.15023140E+01  0.00000000E+00  1.07511570E+01
  1.07511570E+01 -2.15023140E+01  0.00000000E+00  1.07511570E+01  1.07511570E+01
 -2.15023140E+01  0.00000000E+00  1.07511570E+01  1.07511570E+01 -2.15023140E+01
  0.00000000E+00  1.07511570E+01  1.07511570E+01 -2.15023140E+01  0.00000000E+00
  1.07511570E+01  1.07511570E+01 -2.15023140E+01  0.00000000E+00  1.07511570E+01
  1.07511570E+01 -2.15023140E+01  0.00000000E+00  1.07511570E+01  1.07511570E+01
 -2.15023140E+01  0.00000000E+00  1.07511570E+01  1.07511570E+01 -2.15023140E+01
  0.00000000E+00  1.07511570E+01  1.07511570E+01 -2.15023140E+01  0.00000000E+00
  1.07511570E+01  1.07511570E+01 -2.15023140E+01  0.00000000E+00  1.07511570E+01
  1.07511570E+01 -2.15023140E+01  0.00000000E+00  1.07511570E+01  1.07511570E+01
 -2.15023140E+01  0.00000000E+00  1.07511570E+01  1.07511570E+01 -2.15023140E+01
  0.00000000E+00  1.07511570E+01  1.07511570E+01 -2.15023140E+01  0.00000000E+00
  1.07511570E+01  1.07511570E+01 -2.15023140E+01  0.00000000E+00  1.07511570E+01
  1.07511570E+01 -2.15023140E+01  0.00000000E+00  1.07511570E+01  1.07511570E+01
 -2.15023140E+01  0.00000000E+00  1.07511570E+01  1.07511570E+01 -2.15023140E+01
  0.00000000E+00  1.07511570E+01  1.07511570E+01 -2.15023140E+01  0.00000000E+00
  1.07511570E+01  1.07511570E+01 -2.15023140E+01  0.00000000E+00  1.07511570E+01
  1.07511570E+01 -2.15023140E+01  0.00000000E+00  1.07511570E+01  1.07511570E+01
 -2.15023140E+01  0.00000000E+00  1.07511570E+01  1.07511570E+01 -2.15023140E+01
  0.00000000E+00  1.07511570E+01  1.07511570E+01 -2.15023140E+01  0.00000000E+00
  1.07511570E+01  1.07511570E+01 -2.15023140E+01  0.00000000E+00  1.07511570E+01
  1.07511570E+01 -2.15023140E+01  0.00000000E+00  1.07511570E+01  1.07511570E+01
 -2.15023140E+01  0.00000000E+00  1.07511570E+01  1.07511570E+01 -2.15023140E+01
  0.00000000E+00  1.07511570E+01  1.07511570E+01 -2.15023140E+01  0.00000000E+00
  1.07511570E+01  1.07511570E+01 -2.15023140E+01  0.00000000E+00  1.07511570E+01
  1.07511570E+01 -2.15023140E+01  0.00000000E+00  1.07511570E+01  1.07511570E+01
 -2.15023140E+01  0.00000000E+00  1.07511570E+01  1.07511570E+01 -2.15023140E+01
  0.00000000E+00  1.07511570E+01  1.07511570E+01 -2.15023140E+01  0.00000000E+00
  1.07511570E+01  1.07511570E+01 -2.15023140E+01  0.00000000E+00  1.07511570E+01
  1.07511570E+01 -2.15023140E+01  0.00000000E+00  1.07511570E+01  1.07511570E+01
 -2.15023140E+01  0.00000000E+00  1.07511570E+01  1.07511570E+01 -2.15023140E+01
  0.00000000E+00  1.07511570E+01  1.07511570E+01 -2.15023140E+01  0.00000000E+00
  1.07511570E+01  1.07511570E+01 -2.15023140E+01  0.00000000E+00  1.07511570E+01
  1.07511570E+01 -2.15023140E+01  0.00000000E+00  1.07511570E+01  1.07511570E+01
 -2.15023140E+01  0.00000000E+00  1.07511570E+01  1.07511570E+01 -2.15023140E+01
  0.00000000E+00  1.07511570E+01  1.07511570E+01 -2.15023140E+01  0.00000000E+00
  1.07511570E+01  1.07511570E+01 -2.15023140E+01  0.00000000E+00  1.07511570E+01
  1.07511570E+01 -2.15023140E+01  0.00000000E+00  1.07511570E+01  1.07511570E+01
 -2.15023140E+01  0.00000000E+00  1.07511570E+01  1.07511570E+01 -2.15023140E+01
  0.00000000E+00  1.07511570E+01  1.07511570E+01 -2.15023140E+01  0.00000000E+00
  1.07511570E+01  1.07511570E+01 -2.15023140E+01  0.00000000E+00  1.07511570E+01
  1.07511570E+01 -2.15023140E+01  0.00000000E+00  1.07511570E+01  1.07511570E+01
 -2.15023140E+01  0.00000000E+00  1.07511570E+01  1.07511570E+01 -2.15023140E+01
  0.00000000E+00  1.07511570E+01  1.07511570E+01 -2.15023140E+01  0.00000000E+00
  1.07511570E+01  1.07511570E+01 -2.15023140E+01  0.00000000E+00  1.07511570E+01
  1.07511570E+01 -2.15023140E+01  0.00000000E+00  1.07511570E+01  1.07511570E+01
 -2.15023140E+01  0.00000000E+00  1.07511570E+01  1.07511570E+01 -2.15023140E+01
  0.00000000E+00  1.07511570E+01  1.07511570E+01 -2.15023140E+01  0.00000000E+00
  1.07511570E+01  1.07511570E+01 -2.15023140E+01  0.00000000E+00  1.07511570E+01
  1.07511570E+01 -2.15023140E+01  0.00000000E+00  1.07511570E+01  1.07511570E+01
 -2.15023140E+01  0.00000000E+00  1.07511570E+01  1.07511570E+01 -2.15023140E+01
  0.00000000E+00  1.07511570E+01  1.07511570E+01 -2.15023140E+01  0.00000000E+00
  1.07511570E+01  1.07511570E+01 -2.15023140E+01  0.00000000E+00  1.07511570E+01
  1.07511570E+01 -2.15023140E+01  0.00000000E+00  1.07511570E+01  1.07511570E+01
 -2.15023140E+01  0.00000000E+00  1.07511570E+01  1.07511570E+01 -2.15023140E+01
  0.00000000E+00  1.07511570E+01  1.07511570E+01 -2.15023140E+01  0.00000000E+00
  1.07511570E+01  1.07511570E+01 -2.15023140E+01  0.00000000E+00  1.07511570E+01
  1.07511570E+01 -2.15023140E+01  0.00000000E+00  1.07511570E+01  1.07511570E+01
 -2.15023140E+01  0.00000000E+00  1.07511570E+01  1.07511570E+01 -2.15023140E+01
  0.00000000E+00  1.07511570E+01  1.07511570E+01 -2.15023140E+01  0.00000000E+00
  1.07511570E+01  1.07511570E+01 -2.15023140E+01  0.00000000E+00  1.07511570E+01
  1.07511570E+01 -2.15023140E+01  0.00000000E+00  1.07511570E+01  1.07511570E+01
 -2.15023140E+01  0.00000000E+00  1.07511570E+01  1.07511570E+01 -2.15023140E+01
  0.00000000E+00  1.07511570E+01  1.07511570E+01 -2.15023140E+01  0.00000000E+00
  1.07511570E+01  1.07511570E+01 -2.15023140E+01  0.00000000E+00  1.07511570E+01
  1.07511570E+01 -2.15023140E+01  0.00000000E+00  1.07511570E+01  1.07511570E+01
 -2.15023140E+01  0.00000000E+00  1.07511570E+01  1.07511570E+01 -2.15023140E+01
  0.00000000E+00  1.07511570E+01  1.07511570E+01 -2.15023140E+01  0.00000000E+00
  1.07511570E+01  1.07511570E+01 -2.15023140E+01  0.00000000E+00  1.07511570E+01
  1.07511570E+01 -2.15023140E+01  0.00000000E+00  1.07511570E+01  1.07511570E+01
 -2.15023140E+01  0.00000000E+00  1.07511570E+01  1.07511570E+01 -2.15023140E+01
  0.00000000E+00  1.07511570E+01  1.07511570E+01 -2.15023140E+01  0.00000000E+00
  1.07511570E+01  1.07511570E+01 -2.15023140E+01  0.00000000E+00  1.07511570E+01
  1.07511570E+01 -2.15023140E+01  0.00000000E+00  1.07511570E+01  1.07511570E+01
 -2.15023140E+01  0.00000000E+00  1.07511570E+01  1.07511570E+01 -2.15023140E+01
  0.00000000E+00  1.07511570E+01  1.07511570E+01 -2.15023140E+01  0.00000000E+00
  1.07511570E+01  1.07511570E+01 -2.15023140E+01  0.00000000E+00  1.07511570E+01
  1.07511570E+01 -2.15023140E+01  0.00000000E+00  1.07511570E+01  1.07511570E+01
 -2.15023140E+01  0.00000000E+00  1.07511570E+01  1.07511570E+01 -2.15023140E+01
  0.00000000E+00  1.07511570E+01  1.07511570E+01 -2.15023140E+01  0.00000000E+00
  1.07511570E+01  1.07511570E+01 -2.15023140E+01  0.00000000E+00  1.07511570E+01
  1.07511570E+01 -2.15023140E+01  0.00000000E+00  1.07511570E+01  1.07511570E+01
 -2.15023140E+01  0.00000000E+00  1.07511570E+01  1.07511570E+01 -2.15023140E+01
  0.00000000E+00  1.07511570E+01  1.07511570E+01 -2.15023140E+01  0.00000000E+00
  1.07511570E+01  1.07511570E+01 -2.15023140E+01  0.00000000E+00  1.07511570E+01
  1.07511570E+01 -2.15023140E+01  0.00000000E+00  1.07511570E+01  1.07511570E+01
 -2.15023140E+01  0.00000000E+00  1.07511570E+01  1.07511570E+01 -2.15023140E+01
  0.00000000E+00  1.07511570E+01  1.07511570E+01 -2.15023140E+01  0.00000000E+00
  1.07511570E+01  1.07511570E+01 -2.15023140E+01  0.00000000E+00  1.07511570E+01
  1.07511570E+01 -2.15023140E+01  0.00000000E+00  1.07511570E+01  1.07511570E+01
 -2.15023140E+01  0.00000000E+00  1.07511570E+01  1.07511570E+01 -2.15023140E+01
  0.00000000E+00  1.07511570E+01  1.07511570E+01 -2.15023140E+01  0.00000000E+00
  1.07511570E+01  1.07511570E+01 -2.15023140E+01  0.00000000E+00  1.07511570E+01
  1.07511570E+01 -2.15023140E+01  0.00000000E+00  1.07511570E+01  1.07511570E+01
 -2.15023140E+01  0.00000000E+00  1.07511570E+01  1.07511570E+01 -2.15023140E+01
  0.00000000E+00  1.07511570E+01  1.07511570E+01 -2.15023140E+01  0.00000000E+00
  1.07511570E+01  1.07511570E+01 -2.15023140E+01  0.00000000E+00  1.07511570E+01
  1.07511570E+01 -2.15023140E+01  0.00000000E+00  1.07511570E+01  1.07511570E+01
 -2.15023140E+01  0.00000000E+00  1.07511570E+01  1.07511570E+01 -2.15023140E+01
  0.00000000E+00  1.07511570E+01  1.07511570E+01 -2.15023140E+01  0.00000000E+00
  1.07511570E+01  1.07511570E+01 -2.15023140E+01  0.00000000E+00  1.07511570E+01
  1.07511570E+01 -2.15023140E+01  0.00000000E+00  1.07511570E+01  1.07511570E+01
 -2.15023140E+01  0.00000000E+00  1.07511570E+01  1.07511570E+01 -2.15023140E+01
  0.00000000E+00  1.07511570E+01  1.07511570E+01 -2.15023140E+01  0.00000000E+00
  1.07511570E+01  1.07511570E+01 -2.15023140E+01  0.00000000E+00  1.07511570E+01
  1.07511570E+01 -2.15023140E+01  0.00000000E+00  1.07511570E+01  1.07511570E+01
 -2.15023140E+01  0.00000000E+00  1.07511570E+01  1.07511570E+01 -2.15023140E+01
  0.00000000E+00  1.07511570E+01  1.07511570E+01 -2.15023140E+01  0.00000000E+00
  1.07511570E+01  1.07511570E+01 -2.15023140E+01  0.00000000E+00  1.07511570E+01
  1.07511570E+01 -2.15023140E+01  0.00000000E+00  1.07511570E+01  1.07511570E+01
 -2.15023140E+01  0.00000000E+00  1.07511570E+01  1.07511570E+01 -2.15023140E+01
  0.00000000E+00  1.07511570E+01  1.07511570E+01 -2.15023140E+01  0.00000000E+00
  1.07511570E+01  1.07511570E+01 -2.15023140E+01  0.00000000E+00  1.07511570E+01
  1.07511570E+01 -2.15023140E+01  0.00000000E+00  1.07511570E+01  1.07511570E+01
 -2.15023140E+01  0.00000000E+00  1.07511570E+01  1.07511570E+01 -2.15023140E+01
  0.00000000E+00  1.07511570E+01  1.07511570E+01 -2.15023140E+01  0.00000000E+00
  1.07511570E+01  1.07511570E+01 -2.15023140E+01  0.00000000E+00  1.07511570E+01
  1.07511570E+01 -2.15023140E+01  0.00000000E+00  1.07511570E+01  1.07511570E+01
 -2.15023140E+01  0.00000000E+00  1.07511570E+01  1.07511570E+01 -2.15023140E+01
  0.00000000E+00  1.07511570E+01  1.07511570E+01 -2.15023140E+01  0.00000000E+00
  1.07511570E+01  1.07511570E+01 -2.15023140E+01  0.00000000E+00  1.07511570E+01
  1.07511570E+01 -2.15023140E+01  0.00000000E+00  1.07511570E+01  1.07511570E+01
 -2.15023140E+01  0.00000000E+00  1.07511570E+01  1.07511570E+01 -2.15023140E+01
  0.00000000E+00  1.07511570E+01  1.07511570E+01 -2.15023140E+01  0.00000000E+00
  1.07511570E+01  1.07511570E+01 -2.15023140E+01  0.00000000E+00  1.07511570E+01
  1.07511570E+01 -2.15023140E+01  0.00000000E+00  1.07511570E+01  1.07511570E+01
 -2.15023140E+01  0.00000000E+00  1.07511570E+01  1.07511570E+01 -2.15023140E+01
  0.00000000E+00  1.07511570E+01  1.07511570E+01 -2.15023140E+01  0.00000000E+00
  1.07511570E+01  1.07511570E+01 -2.15023140E+01  0.00000000E+00  1.07511570E+01
  1.07511570E+01 -2.15023140E+01  0.00000000E+00  1.07511570E+01  1.07511570E+01
 -2.15023140E+01  0.00000000E+00  1.07511570E+01  1.07511570E+01 -2.15023140E+01
  0.00000000E+00  1.07511570E+01  1.07511570E+01 -2.15023140E+01  0.00000000E+00
  1.07511570E+01  1.07511570E+01 -2.15023140E+01  0.00000000E+00  1.07511570E+01
  1.07511570E+01 -2.15023140E+01  0.00000000E+00  1.07511570E+01  1.07511570E+01
 -2.15023140E+01  0.00000000E+00  1.07511570E+01  1.07511570E+01 -2.15023140E+01
  0.00000000E+00  1.07511570E+01  1.07511570E+01 -2.15023140E+01  0.00000000E+00
  1.07511570E+01  1.07511570E+01 -2.15023140E+01  0.00000000E+00  1.07511570E+01
  1.07511570E+01 -2.15023140E+01  0.00000000E+00  1.07511570E+01  1.07511570E+01
 -2.15023140E+01  0.00000000E+00  1.07511570E+01  1.07511570E+01 -2.15023140E+01
  0.00000000E+00  1.07511570E+01  1.07511570E+01 -2.15023140E+01  0.00000000E+00
  1.07511570E+01  1.07511570E+01 -2.15023140E+01  0.00000000E+00  1.07511570E+01
  1.07511570E+01 -2.15023140E+01  0.00000000E+00  1.07511570E+01  1.07511570E+01
 -2.15023140E+01  0.00000000E+00  1.07511570E+01  1.07511570E+01 -2.15023140E+01
  0.00000000E+00  1.07511570E+01  1.07511570E+01 -2.15023140E+01  0.00000000E+00
  1.07511570E+01  1.07511570E+01 -2.15023140E+01  0.00000000E+00  1.07511570E+01
  1.07511570E+01 -2.15023140E+01  0.00000000E+00  1.07511570E+01  1.07511570E+01
 -2.15023140E+01  0.00000000E+00  1.07511570E+01  1.07511570E+01 -2.15023140E+01
  0.00000000E+00  1.07511570E+01  1.07511570E+01 -2.15023140E+01  0.00000000E+00
  1.07511570E+01  1.07511570E+01 -2.15023140E+01  0.00000000E+00  1.07511570E+01
  1.07511570E+01 -2.15023140E+01  0.00000000E+00  1.07511570E+01  1.07511570E+01
 -2.15023140E+01  0.00000000E+00  1.07511570E+01  1.07511570E+01 -2.15023140E+01
  0.00000000E+00  1.07511570E+01  1.07511570E+01 -2.15023140E+01  0.00000000E+00
  1.07511570E+01  1.07511570E+01 -2.15023140E+01  0.00000000E+00  1.07511570E+01
  1.07511570E+01 -2.15023140E+01  0.00000000E+00  1.07511570E+01  1.07511570E+01
 -2.15023140E+01  0.00000000E+00  1.07511570E+01  1.07511570E+01 -2.15023140E+01
  0.00000000E+00  1.07511570E+01  1.07511570E+01 -2.15023140E+01  0.00000000E+00
  1.07511570E+01  1.07511570E+01 -2.15023140E+01  0.00000000E+00  1.07511570E+01
  1.07511570E+01 -2.15023140E+01  0.00000000E+00  1.07511570E+01  1.07511570E+01
 -2.15023140E+01  0.00000000E+00  1.07511570E+01  1.07511570E+01 -2.15023140E+01
  0.00000000E+00  1.07511570E+01  1.07511570E+01 -2.15023140E+01  0.00000000E+00
  1.07511570E+01  1.07511570E+01 -2.15023140E+01  0.00000000E+00  1.07511570E+01
  1.07511570E+01 -2.15023140E+01  0.00000000E+00  1.07511570E+01  1.07511570E+01
 -2.15023140E+01  0.00000000E+00  1.07511570E+01  1.07511570E+01 -2.15023140E+01
  0.00000000E+00  1.07511570E+01  1.07511570E+01 -2.15023140E+01  0.00000000E+00
  1.07511570E+01  1.07511570E+01 -2.15023140E+01  0.00000000E+00  1.07511570E+01
  1.07511570E+01 -2.15023140E+01  0.00000000E+00  1.07511570E+01  1.07511570E+01
 -2.15023140E+01  0.00000000E+00  1.07511570E+01  1.07511570E+01 -2.15023140E+01
  0.00000000E+00  1.07511570E+01  1.07511570E+01 -2.15023140E+01  0.00000000E+00
  1.07511570E+01  1.07511570E+01 -2.15023140E+01  0.00000000E+00  1.07511570E+01
  1.07511570E+01 -2.15023140E+01  0.00000000E+00  1.07511570E+01  1.07511570E+01
 -2.15023140E+01  0.00000000E+00  1.07511570E+01  1.07511570E+01 -2.15023140E+01
  0.00000000E+00  1.07511570E+01  1.07511570E+01 -2.15023140E+01  0.00000000E+00
  1.07511570E+01  1.07511570E+01 -2.15023140E+01  0.00000000E+00  1.07511570E+01
  1.07511570E+01 -2.15023140E+01  0.00000000E+00  1.07511570E+01  1.07511570E+01
 -2.15023140E+01  0.00000000E+00  1.07511570E+01  1.07511570E+01 -2.15023140E+01
  0.00000000E+00  1.07511570E+01  1.07511570E+01 -2.15023140E+01  0.00000000E+00
  1.07511570E+01  1.07511570E+01 -2.15023140E+01  0.00000000E+00  1.07511570E+01
  1.07511570E+01 -2.15023140E+01  0.00000000E+00  1.07511570E+01  1.07511570E+01
 -2.15023140E+01  0.00000000E+00  1.07511570E+01  1.07511570E+01 -2.15023140E+01
  0.00000000E+00  1.07511570E+01  1.07511570E+01 -2.15023140E+01  0.00000000E+00
  1.07511570E+01  1.07511570E+01 -2.15023140E+01  0.00000000E+00  1.07511570E+01
  1.07511570E+01 -2.15023140E+01  0.00000000E+00  1.07511570E+01  1.07511570E+01
 -2.15023140E+01  0.00000000E+00  1.07511570E+01  1.07511570E+01 -2.15023140E+01
  0.00000000E+00  1.07511570E+01  1.07511570E+01 -2.15023140E+01  0.00000000E+00
  1.07511570E+01  1.07511570E+01 -2.15023140E+01  0.00000000E+00  1.07511570E+01
  1.07511570E+01 -2.15023140E+01  0.00000000E+00  1.07511570E+01  1.07511570E+01
 -2.15023140E+01  0.00000000E+00  1.07511570E+01  1.07511570E+01 -2.15023140E+01
  0.00000000E+00  1.07511570E+01  1.07511570E+01 -2.15023140E+01  0.00000000E+00
  1.07511570E+01  1.07511570E+01 -2.15023140E+01  0.00000000E+00  1.07511570E+01
  1.07511570E+01 -2.15023140E+01  0.00000000E+00  1.07511570E+01  1.07511570E+01
 -2.15023140E+01  0.00000000E+00  1.07511570E+01  1.07511570E+01 -2.15023140E+01
  0.00000000E+00  1.07511570E+01  1.07511570E+01 -2.15023140E+01  0.00000000E+00
  1.07511570E+01  1.07511570E+01 -2.15023140E+01  0.00000000E+00  1.07511570E+01
  1.07511570E+01 -2.15023140E+01  0.00000000E+00  1.07511570E+01  1.07511570E+01
 -2.15023140E+01  0.00000000E+00  1.07511570E+01  1.07511570E+01 -2.15023140E+01
  0.00000000E+00  1.07511570E+01  1.07511570E+01 -2.15023140E+01  0.00000000E+00
  1.07511570E+01  1.07511570E+01 -2.15023140E+01  0.00000000E+00  1.07511570E+01
  1.07511570E+01 -2.15023140E+01  0.00000000E+00  1.07511570E+01  1.07511570E+01
 -2.15023140E+01  0.00000000E+00  1.07511570E+01  1.07511570E+01 -2.15023140E+01
  0.00000000E+00  1.07511570E+01  1.07511570E+01 -2.15023140E+01  0.00000000E+00
  1.07511570E+01  1.07511570E+01 -2.15023140E+01  0.00000000E+00  1.07511570E+01
  1.07511570E+01 -2.15023140E+01  0.00000000E+00  1.07511570E+01  1.07511570E+01
 -2.15023140E+01  0.00000000E+00  1.07511570E+01  1.07511570E+01 -2.15023140E+01
  0.00000000E+00  1.07511570E+01  1.07511570E+01 -2.15023140E+01  0.00000000E+00
  1.07511570E+01  1.07511570E+01 -2.15023140E+01  0.00000000E+00  1.07511570E+01
  1.07511570E+01 -2.15023140E+01  0.00000000E+00  1.07511570E+01  1.07511570E+01
 -2.15023140E+01  0.00000000E+00  1.07511570E+01  1.07511570E+01 -2.15023140E+01
  0.00000000E+00  1.07511570E+01  1.07511570E+01 -2.15023140E+01  0.00000000E+00
  1.07511570E+01  1.07511570E+01 -2.15023140E+01  0.00000000E+00  1.07511570E+01
  1.07511570E+01 -2.15023140E+01  0.00000000E+00  1.07511570E+01  1.07511570E+01
 -2.15023140E+01  0.00000000E+00  1.07511570E+01  1.07511570E+01 -2.15023140E+01
  0.00000000E+00  1.07511570E+01  1.07511570E+01 -2.15023140E+01  0.00000000E+00
  1.07511570E+01  1.07511570E+01 -2.15023140E+01  0.00000000E+00  1.07511570E+01
  1.07511570E+01 -2.15023140E+01  0.00000000E+00  1.07511570E+01  1.07511570E+01
 -2.15023140E+01  0.00000000E+00  1.07511570E+01  1.07511570E+01 -2.15023140E+01
  0.00000000E+00  1.07511570E+01  1.07511570E+01 -2.15023140E+01  0.00000000E+00
  1.07511570E+01  1.07511570E+01 -2.15023140E+01  0.00000000E+00  1.07511570E+01
  1.07511570E+01 -2.15023140E+01  0.00000000E+00  1.07511570E+01  1.07511570E+01
 -2.15023140E+01  0.00000000E+00  1.07511570E+01  1.07511570E+01 -2.15023140E+01
  0.00000000E+00  1.07511570E+01  1.07511570E+01 -2.15023140E+01  0.00000000E+00
  1.07511570E+01  1.07511570E+01 -2.15023140E+01  0.00000000E+00  1.07511570E+01
  1.07511570E+01 -2.15023140E+01  0.00000000E+00  1.07511570E+01  1.07511570E+01
 -2.15023140E+01  0.00000000E+00  1.07511570E+01  1.07511570E+01 -2.15023140E+01
  0.00000000E+00  1.07511570E+01  1.07511570E+01 -2.15023140E+01  0.00000000E+00
  1.07511570E+01  1.07511570E+01 -2.15023140E+01  0.00000000E+00  1.07511570E+01
  1.07511570E+01 -2.15023140E+01  0.00000000E+00  1.07511570E+01  1.07511570E+01
 -2.15023140E+01  0.00000000E+00  1.07511570E+01  1.07511570E+01 -2.15023140E+01
  0.00000000E+00  1.07511570E+01  1.07511570E+01 -2.15023140E+01  0.00000000E+00
  1.07511570E+01  1.07511570E+01 -2.15023140E+01  0.00000000E+00  1.07511570E+01
  1.07511570E+01 -2.15023140E+01  0.00000000E+00  1.07511570E+01  1.07511570E+01
 -2.15023140E+01  0.00000000E+00  1.07511570E+01  1.07511570E+01 -2.15023140E+01
  0.00000000E+00  1.07511570E+01  1.07511570E+01 -2.15023140E+01  0.00000000E+00
  1.07511570E+01  1.07511570E+01 -2.15023140E+01  0.00000000E+00  1.07511570E+01
  1.07511570E+01 -2.15023140E+01  0.00000000E+00  1.07511570E+01  1.07511570E+01
 -2.15023140E+01  0.00000000E+00  1.07511570E+01  1.07511570E+01 -2.15023140E+01
  0.00000000E+00  1.07511570E+01  1.07511570E+01 -2.15023140E+01  0.00000000E+00
  1.07511570E+01  1.07511570E+01 -2.15023140E+01  0.00000000E+00  1.07511570E+01
  1.07511570E+01 -2.15023140E+01  0.00000000E+00  1.07511570E+01  1.07511570E+01
 -2.15023140E+01  0.00000000E+00  1.07511570E+01  1.07511570E+01 -2.15023140E+01
  0.00000000E+00  1.07511570E+01  1.07511570E+01 -2.15023140E+01  0.00000000E+00
  1.07511570E+01  1.07511570E+01 -2.15023140E+01  0.00000000E+00  1.07511570E+01
  1.07511570E+01 -2.15023140E+01  0.00000000E+00  1.07511570E+01  1.07511570E+01
 -2.15023140E+01  0.00000000E+00  1.07511570E+01  1.07511570E+01 -2.15023140E+01
  0.00000000E+00  1.07511570E+01  1.07511570E+01 -2.15023140E+01  0.00000000E+00
  1.07511570E+01  1.07511570E+01 -2.15023140E+01  0.00000000E+00  1.07511570E+01
  1.07511570E+01 -2.15023140E+01  0.00000000E+00  1.07511570E+01  1.07511570E+01
 -2.15023140E+01  0.00000000E+00  1.07511570E+01  1.07511570E+01 -2.15023140E+01
  0.00000000E+00  1.07511570E+01  1.07511570E+01 -2.15023140E+01  0.00000000E+00
  1.07511570E+01  1.07511570E+01 -2.15023140E+01  0.00000000E+00  1.07511570E+01
  1.07511570E+01 -2.15023140E+01  0.00000000E+00  1.07511570E+01  1.07511570E+01
 -2.15023140E+01  0.00000000E+00  1.07511570E+01  1.07511570E+01 -2.15023140E+01
  0.00000000E+00  1.07511570E+01  1.07511570E+01 -2.15023140E+01  0.00000000E+00
  1.07511570E+01  1.07511570E+01 -2.15023140E+01  0.00000000E+00  1.07511570E+01
  1.07511570E+01 -2.15023140E+01  0.00000000E+00  1.07511570E+01  1.07511570E+01
 -2.15023140E+01  0.00000000E+00  1.07511570E+01  1.07511570E+01 -2.15023140E+01
  0.00000000E+00  1.07511570E+01  1.07511570E+01 -2.15023140E+01  0.00000000E+00
  1.07511570E+01  1.07511570E+01 -2.15023140E+01  0.00000000E+00  1.07511570E+01
  1.07511570E+01 -2.15023140E+01  0.00000000E+00  1.07511570E+01  1.07511570E+01
 -2.15023140E+01  0.00000000E+00  1.07511570E+01  1.07511570E+01 -2.15023140E+01
  0.00000000E+00  1.07511570E+01  1.07511570E+01 -2.15023140E+01  0.00000000E+00
  1.07511570E+01  1.07511570E+01 -2.15023140E+01  0.00000000E+00  1.07511570E+01
  1.07511570E+01 -2.15023140E+01  0.00000000E+00  1.07511570E+01  1.07511570E+01
 -2.15023140E+01  0.00000000E+00  1.07511570E+01  1.07511570E+01 -2.15023140E+01
  0.00000000E+00  1.07511570E+01  1.07511570E+01 -2.15023140E+01  0.00000000E+00
  1.07511570E+01  1.07511570E+01 -2.15023140E+01  0.00000000E+00  1.07511570E+01
  1.07511570E+01 -2.15023140E+01  0.00000000E+00  1.07511570E+01  1.07511570E+01
 -2.15023140E+01  0.00000000E+00  1.07511570E+01  1.07511570E+01 -2.15023140E+01
  0.00000000E+00  1.07511570E+01  1.07511570E+01 -2.15023140E+01  0.00000000E+00
  1.07511570E+01  1.07511570E+01 -2.15023140E+01  0.00000000E+00  1.07511570E+01
  1.07511570E+01 -2.15023140E+01  0.00000000E+00  1.07511570E+01  1.07511570E+01
 -2.15023140E+01  0.00000000E+00  1.07511570E+01  1.07511570E+01 -2.15023140E+01
  0.00000000E+00  1.07511570E+01  1.07511570E+01 -2.15023140E+01  0.00000000E+00
  1.07511570E+01  1.07511570E+01 -2.15023140E+01  0.00000000E+00  1.07511570E+01
  1.07511570E+01 -2.15023140E+01  0.00000000E+00  1.07511570E+01  1.07511570E+01
 -2.15023140E+01  0.00000000E+00  1.07511570E+01  1.07511570E+01 -2.15023140E+01
  0.00000000E+00  1.07511570E+01  1.07511570E+01 -2.15023140E+01  0.00000000E+00
  1.07511570E+01  1.07511570E+01 -2.15023140E+01  0.00000000E+00  1.07511570E+01
  1.07511570E+01 -2.15023140E+01  0.00000000E+00  1.07511570E+01  1.07511570E+01
 -2.15023140E+01  0.00000000E+00  1.07511570E+01  1.07511570E+01 -2.15023140E+01
  0.00000000E+00  1.07511570E+01  1.07511570E+01 -2.15023140E+01  0.00000000E+00
  1.07511570E+01  1.07511570E+01 -2.15023140E+01  0.00000000E+00  1.07511570E+01
  1.07511570E+01 -2.15023140E+01  0.00000000E+00  1.07511570E+01  1.07511570E+01
 -2.15023140E+01  0.00000000E+00  1.07511570E+01  1.07511570E+01 -2.15023140E+01
  0.00000000E+00  1.07511570E+01  1.07511570E+01 -2.15023140E+01  0.00000000E+00
  1.07511570E+01  1.07511570E+01 -2.15023140E+01  0.00000000E+00  1.07511570E+01
  1.07511570E+01 -2.15023140E+01  0.00000000E+00  1.07511570E+01  1.07511570E+01
 -2.15023140E+01  0.00000000E+00  1.07511570E+01  1.07511570E+01 -2.15023140E+01
  0.00000000E+00  1.07511570E+01  1.07511570E+01 -2.15023140E+01  0.00000000E+00
  1.07511570E+01  1.07511570E+01 -2.15023140E+01  0.00000000E+00  1.07511570E+01
  1.07511570E+01 -2.15023140E+01  0.00000000E+00  1.07511570E+01  1.07511570E+01
 -2.15023140E+01  0.00000000E+00  1.07511570E+01  1.07511570E+01 -2.15023140E+01
  0.00000000E+00  1.07511570E+01  1.07511570E+01 -2.15023140E+01  0.00000000E+00
  1.07511570E+01  1.07511570E+01 -2.15023140E+01  0.00000000E+00  1.07511570E+01
  1.07511570E+01 -2.15023140E+01  0.00000000E+00  1.07511570E+01  1.07511570E+01
 -2.15023140E+01  0.00000000E+00  1.07511570E+01  1.07511570E+01 -2.15023140E+01
  0.00000000E+00  1.07511570E+01  1.07511570E+01 -2.15023140E+01  0.00000000E+00
  1.07511570E+01  1.07511570E+01 -2.15023140E+01  0.00000000E+00  1.07511570E+01
  1.07511570E+01 -2.15023140E+01  0.00000000E+00  1.07511570E+01  1.07511570E+01
 -2.15023140E+01  0.00000000E+00  1.07511570E+01  1.07511570E+01 -2.15023140E+01
  0.00000000E+00  1.07511570E+01  1.07511570E+01 -2.15023140E+01  0.00000000E+00
  1.07511570E+01  1.07511570E+01 -2.15023140E+01  0.00000000E+00  1.07511570E+01
  1.07511570E+01 -2.15023140E+01  0.00000000E+00  1.07511570E+01  1.07511570E+01
 -2.15023140E+01  0.00000000E+00  1.07511570E+01  1.07511570E+01 -2.15023140E+01
  0.00000000E+00  1.07511570E+01  1.07511570E+01 -2.15023140E+01  0.00000000E+00
  1.07511570E+01  1.07511570E+01 -2.15023140E+01  0.00000000E+00  1.07511570E+01
  1.07511570E+01 -2.15023140E+01  0.00000000E+00  1.07511570E+01  1.07511570E+01
 -2.15023140E+01  0.00000000E+00  1.07511570E+01  1.07511570E+01 -2.15023140E+01
  0.00000000E+00  1.07511570E+01  1.07511570E+01 -2.15023140E+01  0.00000000E+00
  1.07511570E+01  1.07511570E+01 -2.15023140E+01  0.00000000E+00  1.07511570E+01
  1.07511570E+01 -2.15023140E+01  0.00000000E+00  1.07511570E+01  1.07511570E+01
 -2.15023140E+01  0.00000000E+00  1.07511570E+01  1.07511570E+01 -2.15023140E+01
  0.00000000E+00  1.07511570E+01  1.07511570E+01 -2.15023140E+01  0.00000000E+00
  1.07511570E+01  1.07511570E+01 -2.15023140E+01  0.00000000E+00  1.07511570E+01
  1.07511570E+01 -2.15023140E+01  0.00000000E+00  1.07511570E+01  1.07511570E+01
 -2.15023140E+01  0.00000000E+00  1.07511570E+01  1.07511570E+01 -2.15023140E+01
  0.00000000E+00  1.07511570E+01  1.07511570E+01 -2.15023140E+01  0.00000000E+00
  1.07511570E+01  1.07511570E+01 -2.15023140E+01  0.00000000E+00  1.07511570E+01
  1.07511570E+01 -2.15023140E+01  0.00000000E+00  1.07511570E+01  1.07511570E+01
 -2.15023140E+01  0.00000000E+00  1.07511570E+01  1.07511570E+01 -2.15023140E+01
  0.00000000E+00  1.07511570E+01  1.07511570E+01 -2.15023140E+01  0.00000000E+00
  1.07511570E+01  1.07511570E+01 -2.15023140E+01  0.00000000E+00  1.07511570E+01
  1.07511570E+01 -2.15023140E+01  0.00000000E+00  1.07511570E+01  1.07511570E+01
 -2.15023140E+01  0.00000000E+00  1.07511570E+01  1.07511570E+01 -2.15023140E+01
  0.00000000E+00  1.07511570E+01  1.07511570E+01 -2.15023140E+01  0.00000000E+00
  1.07511570E+01  1.07511570E+01 -2.15023140E+01  0.00000000E+00  1.07511570E+01
  1.07511570E+01 -2.15023140E+01  0.00000000E+00  1.07511570E+01  1.07511570E+01
 -2.15023140E+01  0.00000000E+00  1.07511570E+01  1.07511570E+01 -2.15023140E+01
  0.00000000E+00  1.07511570E+01  1.07511570E+01 -2.15023140E+01  0.00000000E+00
  1.07511570E+01  1.07511570E+01 -2.15023140E+01  0.00000000E+00  1.07511570E+01
  1.07511570E+01 -2.15023140E+01  0.00000000E+00  1.07511570E+01  1.07511570E+01
 -2.15023140E+01  0.00000000E+00  1.07511570E+01  1.07511570E+01 -2.15023140E+01
  0.00000000E+00  1.07511570E+01  1.07511570E+01 -2.15023140E+01  0.00000000E+00
  1.07511570E+01  1.07511570E+01 -2.15023140E+01  0.00000000E+00  1.07511570E+01
  1.07511570E+01 -2.15023140E+01  0.00000000E+00  1.07511570E+01  1.07511570E+01
 -2.15023140E+01  0.00000000E+00  1.07511570E+01  1.07511570E+01 -2.15023140E+01
  0.00000000E+00  1.07511570E+01  1.07511570E+01 -2.15023140E+01  0.00000000E+00
  1.07511570E+01  1.07511570E+01 -2.15023140E+01  0.00000000E+00  1.07511570E+01
  1.07511570E+01 -2.15023140E+01  0.00000000E+00  1.07511570E+01  1.07511570E+01
 -2.15023140E+01  0.00000000E+00  1.07511570E+01  1.07511570E+01 -2.15023140E+01
  0.00000000E+00  1.07511570E+01  1.07511570E+01 -2.15023140E+01  0.00000000E+00
  1.07511570E+01  1.07511570E+01 -2.15023140E+01  0.00000000E+00  1.07511570E+01
  1.07511570E+01 -2.15023140E+01  0.00000000E+00  1.07511570E+01  1.07511570E+01
 -2.15023140E+01  0.00000000E+00  1.07511570E+01  1.07511570E+01 -2.15023140E+01
  0.00000000E+00  1.07511570E+01  1.07511570E+01 -2.15023140E+01  0.00000000E+00
  1.07511570E+01  1.07511570E+01 -2.15023140E+01  0.00000000E+00  1.07511570E+01
  1.07511570E+01 -2.15023140E+01  0.00000000E+00  1.07511570E+01  1.07511570E+01
 -2.15023140E+01  0.00000000E+00  1.07511570E+01  1.07511570E+01 -2.15023140E+01
  0.00000000E+00  1.07511570E+01  1.07511570E+01 -2.15023140E+01  0.00000000E+00
  1.07511570E+01  1.07511570E+01 -2.15023140E+01  0.00000000E+00  1.07511570E+01
  1.07511570E+01 -2.15023140E+01  0.00000000E+00  1.07511570E+01  1.07511570E+01
 -2.15023140E+01  0.00000000E+00  1.07511570E+01  1.07511570E+01 -2.15023140E+01
  0.00000000E+00  1.07511570E+01  1.07511570E+01 -2.15023140E+01  0.00000000E+00
  1.07511570E+01  1.07511570E+01 -2.15023140E+01  0.00000000E+00  1.07511570E+01
  1.07511570E+01 -2.15023140E+01  0.00000000E+00  1.07511570E+01  1.07511570E+01
 -2.15023140E+01  0.00000000E+00  1.07511570E+01  1.07511570E+01 -2.15023140E+01
  0.00000000E+00  1.07511570E+01  1.07511570E+01 -2.15023140E+01  0.00000000E+00
  1.07511570E+01  1.07511570E+01 -2.15023140E+01  0.00000000E+00  1.07511570E+01
  1.07511570E+01 -2.15023140E+01  0.00000000E+00  1.07511570E+01  1.07511570E+01
 -2.15023140E+01  0.00000000E+00  1.07511570E+01  1.07511570E+01 -2.15023140E+01
  0.00000000E+00  1.07511570E+01  1.07511570E+01 -2.15023140E+01  0.00000000E+00
  1.07511570E+01  1.07511570E+01 -2.15023140E+01  0.00000000E+00  1.07511570E+01
  1.07511570E+01 -2.15023140E+01  0.00000000E+00  1.07511570E+01  1.07511570E+01
 -2.15023140E+01  0.00000000E+00  1.07511570E+01  1.07511570E+01 -2.15023140E+01
  0.00000000E+00  1.07511570E+01  1.07511570E+01 -2.15023140E+01  0.00000000E+00
  1.07511570E+01  1.07511570E+01 -2.15023140E+01  0.00000000E+00  1.07511570E+01
  1.07511570E+01 -2.15023140E+01  0.00000000E+00  1.07511570E+01  1.07511570E+01
 -2.15023140E+01  0.00000000E+00  1.07511570E+01  1.07511570E+01 -2.15023140E+01
  0.00000000E+00  1.07511570E+01  1.07511570E+01 -2.15023140E+01  0.00000000E+00
  1.07511570E+01  1.07511570E+01 -2.15023140E+01  0.00000000E+00  1.07511570E+01
  1.07511570E+01 -2.15023140E+01  0.00000000E+00  1.07511570E+01  1.07511570E+01
 -2.15023140E+01  0.00000000E+00  1.07511570E+01  1.07511570E+01 -2.15023140E+01
  0.00000000E+00  1.07511570E+01  1.07511570E+01 -2.15023140E+01  0.00000000E+00
  1.07511570E+01  1.07511570E+01 -2.15023140E+01  0.00000000E+00  1.07511570E+01
  1.07511570E+01 -2.15023140E+01  0.00000000E+00  1.07511570E+01  1.07511570E+01
 -2.15023140E+01  0.00000000E+00  1.07511570E+01  1.07511570E+01 -2.15023140E+01
  0.00000000E+00  1.07511570E+01  1.07511570E+01 -2.15023140E+01  0.00000000E+00
  1.07511570E+01  1.07511570E+01 -2.15023140E+01  0.00000000E+00  1.07511570E+01
  1.07511570E+01 -2.15023140E+01  0.00000000E+00  1.07511570E+01  1.07511570E+01
 -2.15023140E+01  0.00000000E+00  1.07511570E+01  1.07511570E+01 -2.15023140E+01
  0.00000000E+00  1.07511570E+01  1.07511570E+01 -2.15023140E+01  0.00000000E+00
  1.07511570E+01  1.07511570E+01 -2.15023140E+01  0.00000000E+00  1.07511570E+01
  1.07511570E+01 -2.15023140E+01  0.00000000E+00  1.07511570E+01  1.07511570E+01
 -2.15023140E+01  0.00000000E+00  1.07511570E+01  1.07511570E+01 -2.15023140E+01
  0.00000000E+00  1.07511570E+01  1.07511570E+01 -2.15023140E+01  0.00000000E+00
  1.07511570E+01  1.07511570E+01 -2.15023140E+01  0.00000000E+00  1.07511570E+01
  1.07511570E+01 -2.15023140E+01  0.00000000E+00  1.07511570E+01  1.07511570E+01
 -2.15023140E+01  0.00000000E+00  1.07511570E+01  1.07511570E+01 -2.15023140E+01
  0.00000000E+00  1.07511570E+01  1.07511570E+01 -2.15023140E+01  0.00000000E+00
  1.07511570E+01  1.07511570E+01 -2.15023140E+01  0.00000000E+00  1.07511570E+01
  1.07511570E+01 -2.15023140E+01  0.00000000E+00  1.07511570E+01  1.07511570E+01
 -2.15023140E+01  0.00000000E+00  1.07511570E+01  1.07511570E+01 -2.15023140E+01
  0.00000000E+00  1.07511570E+01  1.07511570E+01 -2.15023140E+01  0.00000000E+00
  1.07511570E+01  1.07511570E+01 -2.15023140E+01  0.00000000E+00  1.07511570E+01
  1.07511570E+01 -2.15023140E+01  0.00000000E+00  1.07511570E+01  1.07511570E+01
 -2.15023140E+01  0.00000000E+00  1.07511570E+01  1.07511570E+01 -2.15023140E+01
  0.00000000E+00  1.07511570E+01  1.07511570E+01 -2.15023140E+01  0.00000000E+00
  1.07511570E+01  1.07511570E+01 -2.15023140E+01  0.00000000E+00  1.07511570E+01
  1.07511570E+01 -2.15023140E+01  0.00000000E+00  1.07511570E+01  1.07511570E+01
 -2.15023140E+01  0.00000000E+00  1.07511570E+01  1.07511570E+01 -2.15023140E+01
  0.00000000E+00  1.07511570E+01  1.07511570E+01 -2.15023140E+01  0.00000000E+00
  1.07511570E+01  1.07511570E+01 -2.15023140E+01  0.00000000E+00  1.07511570E+01
  1.07511570E+01 -2.15023140E+01  0.00000000E+00  1.07511570E+01  1.07511570E+01
 -2.15023140E+01  0.00000000E+00  1.07511570E+01  1.07511570E+01 -2.15023140E+01
  0.00000000E+00  1.07511570E+01  1.07511570E+01 -2.15023140E+01  0.00000000E+00
  1.07511570E+01  1.07511570E+01 -2.15023140E+01  0.00000000E+00  1.07511570E+01
  1.07511570E+01 -2.15023140E+01  0.00000000E+00  1.07511570E+01  1.07511570E+01
 -2.15023140E+01  0.00000000E+00  1.07511570E+01  1.07511570E+01 -2.15023140E+01
  0.00000000E+00  1.07511570E+01  1.07511570E+01 -2.15023140E+01  0.00000000E+00
  1.07511570E+01  1.07511570E+01 -2.15023140E+01  0.00000000E+00  1.07511570E+01
  1.07511570E+01 -2.15023140E+01  0.00000000E+00  1.07511570E+01  1.07511570E+01
 -2.15023140E+01  0.00000000E+00  1.07511570E+01  1.07511570E+01 -2.15023140E+01
  0.00000000E+00  1.07511570E+01  1.07511570E+01 -2.15023140E+01  0.00000000E+00
  1.07511570E+01  1.07511570E+01 -2.15023140E+01  0.00000000E+00  1.07511570E+01
  1.07511570E+01 -2.15023140E+01  0.00000000E+00  1.07511570E+01  1.07511570E+01
 -2.15023140E+01  0.00000000E+00  1.07511570E+01  1.07511570E+01 -2.15023140E+01
  0.00000000E+00  1.07511570E+01  1.07511570E+01 -2.15023140E+01  0.00000000E+00
  1.07511570E+01  1.07511570E+01 -2.15023140E+01  0.00000000E+00  1.07511570E+01
  1.07511570E+01 -2.15023140E+01  0.00000000E+00  1.07511570E+01  1.07511570E+01
 -2.15023140E+01  0.00000000E+00  1.07511570E+01  1.07511570E+01 -2.15023140E+01
  0.00000000E+00  1.07511570E+01  1.07511570E+01 -2.15023140E+01  0.00000000E+00
  1.07511570E+01  1.07511570E+01 -2.15023140E+01  0.00000000E+00  1.07511570E+01
  1.07511570E+01 -2.15023140E+01  0.00000000E+00  1.07511570E+01  1.07511570E+01
 -2.15023140E+01  0.00000000E+00  1.07511570E+01  1.07511570E+01 -2.15023140E+01
  0.00000000E+00  1.07511570E+01  1.07511570E+01 -2.15023140E+01  0.00000000E+00
  1.07511570E+01  1.07511570E+01 -2.15023140E+01  0.00000000E+00  1.07511570E+01
  1.07511570E+01 -2.15023140E+01  0.00000000E+00  1.07511570E+01  1.07511570E+01
 -2.15023140E+01  0.00000000E+00  1.07511570E+01  1.07511570E+01 -2.15023140E+01
  0.00000000E+00  1.07511570E+01  1.07511570E+01 -2.15023140E+01  0.00000000E+00
  1.07511570E+01  1.07511570E+01 -2.15023140E+01  0.00000000E+00  1.07511570E+01
  1.07511570E+01 -2.15023140E+01  0.00000000E+00  1.07511570E+01  1.07511570E+01
 -2.15023140E+01  0.00000000E+00  1.07511570E+01  1.07511570E+01 -2.15023140E+01
  0.00000000E+00  1.07511570E+01  1.07511570E+01 -2.15023140E+01  0.00000000E+00
  1.07511570E+01  1.07511570E+01 -2.15023140E+01  0.00000000E+00  1.07511570E+01
  1.07511570E+01 -2.15023140E+01  0.00000000E+00  1.07511570E+01  1.07511570E+01
 -2.15023140E+01  0.00000000E+00  1.07511570E+01  1.07511570E+01 -2.15023140E+01
  0.00000000E+00  1.07511570E+01  1.07511570E+01 -2.15023140E+01  0.00000000E+00
  1.07511570E+01  1.07511570E+01 -2.15023140E+01  0.00000000E+00  1.07511570E+01
  1.07511570E+01 -2.15023140E+01  0.00000000E+00  1.07511570E+01  1.07511570E+01
 -2.15023140E+01  0.00000000E+00  1.07511570E+01  1.07511570E+01 -2.15023140E+01
  0.00000000E+00  1.07511570E+01  1.07511570E+01 -2.15023140E+01  0.00000000E+00
  1.07511570E+01  1.07511570E+01 -2.15023140E+01  0.00000000E+00  1.07511570E+01
  1.07511570E+01 -2.15023140E+01  0.00000000E+00  1.07511570E+01  1.07511570E+01
 -2.15023140E+01  0.00000000E+00  1.07511570E+01  1.07511570E+01 -2.15023140E+01
  0.00000000E+00  1.07511570E+01  1.07511570E+01 -2.15023140E+01  0.00000000E+00
  1.07511570E+01  1.07511570E+01 -2.15023140E+01  0.00000000E+00  1.07511570E+01
  1.07511570E+01 -2.15023140E+01  0.00000000E+00  1.07511570E+01  1.07511570E+01
 -2.15023140E+01  0.00000000E+00  1.07511570E+01  1.07511570E+01 -2.15023140E+01
  0.00000000E+00  1.07511570E+01  1.07511570E+01 -2.15023140E+01  0.00000000E+00
  1.07511570E+01  1.07511570E+01 -2.15023140E+01  0.00000000E+00  1.07511570E+01
  1.07511570E+01 -2.15023140E+01  0.00000000E+00  1.07511570E+01  1.07511570E+01
 -2.15023140E+01  0.00000000E+00  1.07511570E+01  1.07511570E+01 -2.15023140E+01
  0.00000000E+00  1.07511570E+01  1.07511570E+01 -2.15023140E+01  0.00000000E+00
  1.07511570E+01  1.07511570E+01 -2.15023140E+01  0.00000000E+00  1.07511570E+01
  1.07511570E+01 -2.15023140E+01  0.00000000E+00  1.07511570E+01  1.07511570E+01
 -2.15023140E+01  0.00000000E+00  1.07511570E+01  1.07511570E+01 -2.15023140E+01
  0.00000000E+00  1.07511570E+01  1.07511570E+01 -2.15023140E+01  0.00000000E+00
  1.07511570E+01  1.07511570E+01 -2.15023140E+01  0.00000000E+00  1.07511570E+01
  1.07511570E+01 -2.15023140E+01  0.00000000E+00  1.07511570E+01  1.07511570E+01
 -2.15023140E+01  0.00000000E+00  1.07511570E+01  1.07511570E+01 -2.15023140E+01
  0.00000000E+00  1.07511570E+01  1.07511570E+01 -2.15023140E+01  0.00000000E+00
  1.07511570E+01  1.07511570E+01 -2.15023140E+01  0.00000000E+00  1.07511570E+01
  1.07511570E+01 -2.15023140E+01  0.00000000E+00  1.07511570E+01  1.07511570E+01
 -2.15023140E+01  0.00000000E+00  1.07511570E+01  1.07511570E+01 -2.15023140E+01
  0.00000000E+00  1.07511570E+01  1.07511570E+01 -2.15023140E+01  0.00000000E+00
  1.07511570E+01  1.07511570E+01 -2.15023140E+01  0.00000000E+00  1.07511570E+01
  1.07511570E+01 -2.15023140E+01  0.00000000E+00  1.07511570E+01  1.07511570E+01
 -2.15023140E+01  0.00000000E+00  1.07511570E+01  1.07511570E+01 -2.15023140E+01
  0.00000000E+00  1.07511570E+01  1.07511570E+01 -2.15023140E+01  0.00000000E+00
  1.07511570E+01  1.07511570E+01 -2.15023140E+01  0.00000000E+00  1.07511570E+01
  1.07511570E+01 -2.15023140E+01  0.00000000E+00  1.07511570E+01  1.07511570E+01
 -2.15023140E+01  0.00000000E+00  1.07511570E+01  1.07511570E+01 -2.15023140E+01
  0.00000000E+00  1.07511570E+01  1.07511570E+01 -2.15023140E+01  0.00000000E+00
  1.07511570E+01  1.07511570E+01 -2.15023140E+01  0.00000000E+00  1.07511570E+01
  1.07511570E+01 -2.15023140E+01  0.00000000E+00  1.07511570E+01  1.07511570E+01
 -2.15023140E+01  0.00000000E+00  1.07511570E+01  1.07511570E+01 -2.15023140E+01
  0.00000000E+00  1.07511570E+01  1.07511570E+01 -2.15023140E+01  0.00000000E+00
  1.07511570E+01  1.07511570E+01 -2.15023140E+01  0.00000000E+00  1.07511570E+01
  1.07511570E+01 -2.15023140E+01  0.00000000E+00  1.07511570E+01  1.07511570E+01
 -2.15023140E+01  0.00000000E+00  1.07511570E+01  1.07511570E+01 -2.15023140E+01
  0.00000000E+00  1.07511570E+01  1.07511570E+01 -2.15023140E+01  0.00000000E+00
  1.07511570E+01  1.07511570E+01 -2.15023140E+01  0.00000000E+00  1.07511570E+01
  1.07511570E+01 -2.15023140E+01  0.00000000E+00  1.07511570E+01  1.07511570E+01
 -2.15023140E+01  0.00000000E+00  1.07511570E+01  1.07511570E+01 -2.15023140E+01
  0.00000000E+00  1.07511570E+01  1.07511570E+01 -2.15023140E+01  0.00000000E+00
  1.07511570E+01  1.07511570E+01 -2.15023140E+01  0.00000000E+00  1.07511570E+01
  1.07511570E+01 -2.15023140E+01  0.00000000E+00  1.07511570E+01  1.07511570E+01
 -2.15023140E+01  0.00000000E+00  1.07511570E+01  1.07511570E+01 -2.15023140E+01
  0.00000000E+00  1.07511570E+01  1.07511570E+01 -2.15023140E+01  0.00000000E+00
  1.07511570E+01  1.07511570E+01 -2.15023140E+01  0.00000000E+00  1.07511570E+01
  1.07511570E+01 -2.15023140E+01  0.00000000E+00  1.07511570E+01  1.07511570E+01
 -2.15023140E+01  0.00000000E+00  1.07511570E+01  1.07511570E+01 -2.15023140E+01
  0.00000000E+00  1.07511570E+01  1.07511570E+01 -2.15023140E+01  0.00000000E+00
  1.07511570E+01  1.07511570E+01 -2.15023140E+01  0.00000000E+00  1.07511570E+01
  1.07511570E+01 -2.15023140E+01  0.00000000E+00  1.07511570E+01  1.07511570E+01
 -2.15023140E+01  0.00000000E+00  1.07511570E+01  1.07511570E+01 -2.15023140E+01
  0.00000000E+00  1.07511570E+01  1.07511570E+01 -2.15023140E+01  0.00000000E+00
  1.07511570E+01  1.07511570E+01 -2.15023140E+01  0.00000000E+00  1.07511570E+01
  1.07511570E+01 -2.15023140E+01  0.00000000E+00  1.07511570E+01  1.07511570E+01
 -2.15023140E+01  0.00000000E+00  1.07511570E+01  1.07511570E+01 -2.15023140E+01
  0.00000000E+00  1.07511570E+01  1.07511570E+01 -2.15023140E+01  0.00000000E+00
  1.07511570E+01  1.07511570E+01 -2.15023140E+01  0.00000000E+00  1.07511570E+01
  1.07511570E+01 -2.15023140E+01  0.00000000E+00  1.07511570E+01  1.07511570E+01
 -2.15023140E+01  0.00000000E+00  1.07511570E+01  1.07511570E+01 -2.15023140E+01
  0.00000000E+00  1.07511570E+01  1.07511570E+01 -2.15023140E+01  0.00000000E+00
  1.07511570E+01  1.07511570E+01 -2.15023140E+01  0.00000000E+00  1.07511570E+01
  1.07511570E+01 -2.15023140E+01  0.00000000E+00  1.07511570E+01  1.07511570E+01
 -2.15023140E+01  0.00000000E+00  1.07511570E+01  1.07511570E+01 -2.15023140E+01
  0.00000000E+00  1.07511570E+01  1.07511570E+01 -2.15023140E+01  0.00000000E+00
  1.07511570E+01  1.07511570E+01 -2.15023140E+01  0.00000000E+00  1.07511570E+01
  1.07511570E+01 -2.15023140E+01  0.00000000E+00  1.07511570E+01  1.07511570E+01
 -2.15023140E+01  0.00000000E+00  1.07511570E+01  1.07511570E+01 -2.15023140E+01
  0.00000000E+00  1.07511570E+01  1.07511570E+01 -2.15023140E+01  0.00000000E+00
  1.07511570E+01  1.07511570E+01 -2.15023140E+01  0.00000000E+00  1.07511570E+01
  1.07511570E+01 -2.15023140E+01  0.00000000E+00  1.07511570E+01  1.07511570E+01
 -2.15023140E+01  0.00000000E+00  1.07511570E+01  1.07511570E+01 -2.15023140E+01
  0.00000000E+00  1.07511570E+01  1.07511570E+01 -2.15023140E+01  0.00000000E+00
  1.07511570E+01  1.07511570E+01 -2.15023140E+01  0.00000000E+00  1.07511570E+01
  1.07511570E+01 -2.15023140E+01  0.00000000E+00  1.07511570E+01  1.07511570E+01
 -2.15023140E+01  0.00000000E+00  1.07511570E+01  1.07511570E+01 -2.15023140E+01
  0.00000000E+00  1.07511570E+01  1.07511570E+01 -2.15023140E+01  0.00000000E+00
  1.07511570E+01  1.07511570E+01 -2.15023140E+01  0.00000000E+00  1.07511570E+01
  1.07511570E+01 -2.15023140E+01  0.00000000E+00  1.07511570E+01  1.07511570E+01
 -2.15023140E+01  0.00000000E+00  1.07511570E+01  1.07511570E+01 -2.15023140E+01
  0.00000000E+00  1.07511570E+01  1.07511570E+01 -2.15023140E+01  0.00000000E+00
  1.07511570E+01  1.07511570E+01 -2.15023140E+01  0.00000000E+00  1.07511570E+01
  1.07511570E+01 -2.15023140E+01  0.00000000E+00  1.07511570E+01  1.07511570E+01
 -2.15023140E+01  0.00000000E+00  1.07511570E+01  1.07511570E+01 -2.15023140E+01
  0.00000000E+00  1.07511570E+01  1.07511570E+01 -2.15023140E+01  0.00000000E+00
  1.07511570E+01  1.07511570E+01 -2.15023140E+01  0.00000000E+00  1.07511570E+01
  1.07511570E+01 -2.15023140E+01  0.00000000E+00  1.07511570E+01  1.07511570E+01
 -2.15023140E+01  0.00000000E+00  1.07511570E+01  1.07511570E+01 -2.15023140E+01
  0.00000000E+00  1.07511570E+01  1.07511570E+01 -2.15023140E+01  0.00000000E+00
  1.07511570E+01  1.07511570E+01 -2.15023140E+01  0.00000000E+00  1.07511570E+01
  1.07511570E+01 -2.15023140E+01  0.00000000E+00  1.07511570E+01  1.07511570E+01
 -2.15023140E+01  0.00000000E+00  1.07511570E+01  1.07511570E+01 -2.15023140E+01
  0.00000000E+00  1.07511570E+01  1.07511570E+01 -2.15023140E+01  0.00000000E+00
  1.07511570E+01  1.07511570E+01 -2.15023140E+01  0.00000000E+00  1.07511570E+01
  1.07511570E+01 -2.15023140E+01  0.00000000E+00  1.07511570E+01  1.07511570E+01
 -2.15023140E+01  0.00000000E+00  1.07511570E+01  1.07511570E+01 -2.15023140E+01
  0.00000000E+00  1.07511570E+01  1.07511570E+01 -2.15023140E+01  0.00000000E+00
  1.07511570E+01  1.07511570E+01 -2.15023140E+01  0.00000000E+00  1.07511570E+01
  1.07511570E+01 -2.15023140E+01  0.00000000E+00  1.07511570E+01  1.07511570E+01
 -2.15023140E+01  0.00000000E+00  1.07511570E+01  1.07511570E+01 -2.15023140E+01
  0.00000000E+00  1.07511570E+01  1.07511570E+01 -2.15023140E+01  0.00000000E+00
  1.07511570E+01  1.07511570E+01 -2.15023140E+01  0.00000000E+00  1.07511570E+01
  1.07511570E+01 -2.15023140E+01  0.00000000E+00  1.07511570E+01  1.07511570E+01
 -2.15023140E+01  0.00000000E+00  1.07511570E+01  1.07511570E+01 -2.15023140E+01
  0.00000000E+00  1.07511570E+01  1.07511570E+01 -2.15023140E+01  0.00000000E+00
  1.07511570E+01  1.07511570E+01 -2.15023140E+01  0.00000000E+00  1.07511570E+01
  1.07511570E+01 -2.15023140E+01  0.00000000E+00  1.07511570E+01  1.07511570E+01
 -2.15023140E+01  0.00000000E+00  1.07511570E+01  1.07511570E+01 -2.15023140E+01
  0.00000000E+00  1.07511570E+01  1.07511570E+01 -2.15023140E+01  0.00000000E+00
  1.07511570E+01  1.07511570E+01 -2.15023140E+01  0.00000000E+00  1.07511570E+01
  1.07511570E+01 -2.15023140E+01  0.00000000E+00  1.07511570E+01  1.07511570E+01
 -2.15023140E+01  0.00000000E+00  1.07511570E+01  1.07511570E+01 -2.15023140E+01
  0.00000000E+00  1.07511570E+01  1.07511570E+01 -2.15023140E+01  0.00000000E+00
  1.07511570E+01  1.07511570E+01 -2.15023140E+01  0.00000000E+00  1.07511570E+01
  1.07511570E+01 -2.15023140E+01  0.00000000E+00  1.07511570E+01  1.07511570E+01
 -2.15023140E+01  0.00000000E+00  1.07511570E+01  1.07511570E+01 -2.15023140E+01
  0.00000000E+00  1.07511570E+01  1.07511570E+01 -2.15023140E+01  0.00000000E+00
  1.07511570E+01  1.07511570E+01 -2.15023140E+01  0.00000000E+00  1.07511570E+01
  1.07511570E+01 -2.15023140E+01  0.00000000E+00  1.07511570E+01  1.07511570E+01
 -2.15023140E+01  0.00000000E+00  1.07511570E+01  1.07511570E+01 -2.15023140E+01
  0.00000000E+00  1.07511570E+01  1.07511570E+01 -2.15023140E+01  0.00000000E+00
  1.07511570E+01  1.07511570E+01 -2.15023140E+01  0.00000000E+00  1.07511570E+01
  1.07511570E+01 -2.15023140E+01  0.00000000E+00  1.07511570E+01  1.07511570E+01
 -2.15023140E+01  0.00000000E+00  1.07511570E+01  1.07511570E+01 -2.15023140E+01
  0.00000000E+00  1.07511570E+01  1.07511570E+01 -2.15023140E+01  0.00000000E+00
  1.07511570E+01  1.07511570E+01 -2.15023140E+01  0.00000000E+00  1.07511570E+01
  1.07511570E+01 -2.15023140E+01  0.00000000E+00  1.07511570E+01  1.07511570E+01
 -2.15023140E+01  0.00000000E+00  1.07511570E+01  1.07511570E+01 -2.15023140E+01
  0.00000000E+00  1.07511570E+01  1.07511570E+01 -2.15023140E+01  0.00000000E+00
  1.07511570E+01  1.07511570E+01 -2.15023140E+01  0.00000000E+00  1.07511570E+01
  1.07511570E+01 -2.15023140E+01  0.00000000E+00  1.07511570E+01  1.07511570E+01
 -2.15023140E+01  0.00000000E+00  1.07511570E+01  1.07511570E+01 -2.15023140E+01
  0.00000000E+00  1.07511570E+01  1.07511570E+01 -2.15023140E+01  0.00000000E+00
  1.07511570E+01  1.07511570E+01 -2.15023140E+01  0.00000000E+00  1.07511570E+01
  1.07511570E+01 -2.15023140E+01  0.00000000E+00  1.07511570E+01  1.07511570E+01
 -2.15023140E+01  0.00000000E+00  1.07511570E+01  1.07511570E+01 -2.15023140E+01
  0.00000000E+00  1.07511570E+01  1.07511570E+01 -2.15023140E+01  0.00000000E+00
  1.07511570E+01  1.07511570E+01 -2.15023140E+01  0.00000000E+00  1.07511570E+01
  1.07511570E+01 -2.15023140E+01  0.00000000E+00  1.07511570E+01  1.07511570E+01
 -2.15023140E+01  0.00000000E+00  1.07511570E+01  1.07511570E+01 -2.15023140E+01
  0.00000000E+00  1.07511570E+01  1.07511570E+01 -2.15023140E+01  0.00000000E+00
  1.07511570E+01  1.07511570E+01 -2.15023140E+01  0.00000000E+00  1.07511570E+01
  1.07511570E+01 -2.15023140E+01  0.00000000E+00  1.07511570E+01  1.07511570E+01
 -2.15023140E+01  0.00000000E+00  1.07511570E+01  1.07511570E+01 -2.15023140E+01
  0.00000000E+00  1.07511570E+01  1.07511570E+01 -2.15023140E+01  0.00000000E+00
  1.07511570E+01  1.07511570E+01 -2.15023140E+01  0.00000000E+00  1.07511570E+01
  1.07511570E+01 -2.15023140E+01  0.00000000E+00  1.07511570E+01  1.07511570E+01
 -2.15023140E+01  0.00000000E+00  1.07511570E+01  1.07511570E+01 -2.15023140E+01
  0.00000000E+00  1.07511570E+01  1.07511570E+01 -2.15023140E+01  0.00000000E+00
  1.07511570E+01  1.07511570E+01 -2.15023140E+01  0.00000000E+00  1.07511570E+01
  1.07511570E+01 -2.15023140E+01  0.00000000E+00  1.07511570E+01  1.07511570E+01
 -2.15023140E+01  0.00000000E+00  1.07511570E+01  1.07511570E+01 -2.15023140E+01
  0.00000000E+00  1.07511570E+01  1.07511570E+01 -2.15023140E+01  0.00000000E+00
  1.07511570E+01  1.07511570E+01 -2.15023140E+01  0.00000000E+00  1.07511570E+01
  1.07511570E+01 -2.15023140E+01  0.00000000E+00  1.07511570E+01  1.07511570E+01
 -2.15023140E+01  0.00000000E+00  1.07511570E+01  1.07511570E+01 -2.15023140E+01
  0.00000000E+00  1.07511570E+01  1.07511570E+01 -2.15023140E+01  0.00000000E+00
  1.07511570E+01  1.07511570E+01 -2.15023140E+01  0.00000000E+00  1.07511570E+01
  1.07511570E+01 -2.15023140E+01  0.00000000E+00  1.07511570E+01  1.07511570E+01
 -2.15023140E+01  0.00000000E+00  1.07511570E+01  1.07511570E+01 -2.15023140E+01
  0.00000000E+00  1.07511570E+01  1.07511570E+01 -2.15023140E+01  0.00000000E+00
  1.07511570E+01  1.07511570E+01 -2.15023140E+01  0.00000000E+00  1.07511570E+01
  1.07511570E+01 -2.15023140E+01  0.00000000E+00  1.07511570E+01  1.07511570E+01
 -2.15023140E+01  0.00000000E+00  1.07511570E+01  1.07511570E+01 -2.15023140E+01
  0.00000000E+00  1.07511570E+01  1.07511570E+01 -2.15023140E+01  0.00000000E+00
  1.07511570E+01  1.07511570E+01 -2.15023140E+01  0.00000000E+00  1.07511570E+01
  1.07511570E+01 -2.15023140E+01  0.00000000E+00  1.07511570E+01  1.07511570E+01
 -2.15023140E+01  0.00000000E+00  1.07511570E+01  1.07511570E+01 -2.15023140E+01
  0.00000000E+00  1.07511570E+01  1.07511570E+01 -2.15023140E+01  0.00000000E+00
  1.07511570E+01  1.07511570E+01 -2.15023140E+01  0.00000000E+00  1.07511570E+01
  1.07511570E+01 -2.15023140E+01  0.00000000E+00  1.07511570E+01  1.07511570E+01
 -2.15023140E+01  0.00000000E+00  1.07511570E+01  1.07511570E+01 -2.15023140E+01
  0.00000000E+00  1.07511570E+01  1.07511570E+01 -2.15023140E+01  0.00000000E+00
  1.07511570E+01  1.07511570E+01 -2.15023140E+01  0.00000000E+00  1.07511570E+01
  1.07511570E+01 -2.15023140E+01  0.00000000E+00  1.07511570E+01  1.07511570E+01
 -2.15023140E+01  0.00000000E+00  1.07511570E+01  1.07511570E+01 -2.15023140E+01
  0.00000000E+00  1.07511570E+01  1.07511570E+01 -2.15023140E+01  0.00000000E+00
  1.07511570E+01  1.07511570E+01 -2.15023140E+01  0.00000000E+00  1.07511570E+01
  1.07511570E+01 -2.15023140E+01  0.00000000E+00  1.07511570E+01  1.07511570E+01
 -2.15023140E+01  0.00000000E+00  1.07511570E+01  1.07511570E+01 -2.15023140E+01
  0.00000000E+00  1.07511570E+01  1.07511570E+01 -2.15023140E+01  0.00000000E+00
  1.07511570E+01  1.07511570E+01 -2.15023140E+01  0.00000000E+00  1.07511570E+01
  1.07511570E+01 -2.15023140E+01  0.00000000E+00  1.07511570E+01  1.07511570E+01
 -2.15023140E+01  0.00000000E+00  1.07511570E+01  1.07511570E+01 -2.15023140E+01
  0.00000000E+00  1.07511570E+01  1.07511570E+01 -2.15023140E+01  0.00000000E+00
  1.07511570E+01  1.07511570E+01 -2.15023140E+01  0.00000000E+00  1.07511570E+01
  1.07511570E+01 -2.15023140E+01  0.00000000E+00  1.07511570E+01  1.07511570E+01
 -2.15023140E+01  0.00000000E+00  1.07511570E+01  1.07511570E+01 -2.15023140E+01
  0.00000000E+00  1.07511570E+01  1.07511570E+01 -2.15023140E+01  0.00000000E+00
  1.07511570E+01  1.07511570E+01 -2.15023140E+01  0.00000000E+00  1.07511570E+01
  1.07511570E+01 -2.15023140E+01  0.00000000E+00  1.07511570E+01  1.07511570E+01
 -2.15023140E+01  0.00000000E+00  1.07511570E+01  1.07511570E+01 -2.15023140E+01
  0.00000000E+00  1.07511570E+01  1.07511570E+01 -2.15023140E+01  0.00000000E+00
  1.07511570E+01  1.07511570E+01 -2.15023140E+01  0.00000000E+00  1.07511570E+01
  1.07511570E+01 -2.15023140E+01  0.00000000E+00  1.07511570E+01  1.07511570E+01
 -2.15023140E+01  0.00000000E+00  1.07511570E+01  1.07511570E+01 -2.15023140E+01
  0.00000000E+00  1.07511570E+01  1.07511570E+01 -2.15023140E+01  0.00000000E+00
  1.07511570E+01  1.07511570E+01 -2.15023140E+01  0.00000000E+00  1.07511570E+01
  1.07511570E+01 -2.15023140E+01  0.00000000E+00  1.07511570E+01  1.07511570E+01
 -2.15023140E+01  0.00000000E+00  1.07511570E+01  1.07511570E+01 -2.15023140E+01
  0.00000000E+00  1.07511570E+01  1.07511570E+01 -2.15023140E+01  0.00000000E+00
  1.07511570E+01  1.07511570E+01 -2.15023140E+01  0.00000000E+00  1.07511570E+01
  1.07511570E+01 -2.15023140E+01  0.00000000E+00  1.07511570E+01  1.07511570E+01
 -2.15023140E+01  0.00000000E+00  1.07511570E+01  1.07511570E+01 -2.15023140E+01
  0.00000000E+00  1.07511570E+01  1.07511570E+01 -2.15023140E+01  0.00000000E+00
  1.07511570E+01  1.07511570E+01 -2.15023140E+01  0.00000000E+00  1.07511570E+01
  1.07511570E+01 -2.15023140E+01  0.00000000E+00  1.07511570E+01  1.07511570E+01
 -2.15023140E+01  0.00000000E+00  1.07511570E+01  1.07511570E+01 -2.15023140E+01
  0.00000000E+00  1.07511570E+01  1.07511570E+01 -2.15023140E+01  0.00000000E+00
  1.07511570E+01  1.07511570E+01 -2.15023140E+01  0.00000000E+00  1.07511570E+01
  1.07511570E+01 -2.15023140E+01  0.00000000E+00  1.07511570E+01  1.07511570E+01
 -2.15023140E+01  0.00000000E+00  1.07511570E+01  1.07511570E+01 -2.15023140E+01
  0.00000000E+00  1.07511570E+01  1.07511570E+01 -2.15023140E+01  0.00000000E+00
  1.07511570E+01  1.07511570E+01 -2.15023140E+01  0.00000000E+00  1.07511570E+01
  1.07511570E+01 -2.15023140E+01  0.00000000E+00  1.07511570E+01  1.07511570E+01
 -2.15023140E+01  0.00000000E+00  1.07511570E+01  1.07511570E+01 -2.15023140E+01
  0.00000000E+00  1.07511570E+01  1.07511570E+01 -2.15023140E+01  0.00000000E+00
  1.07511570E+01  1.07511570E+01 -2.15023140E+01  0.00000000E+00  1.07511570E+01
  1.07511570E+01 -2.15023140E+01  0.00000000E+00  1.07511570E+01  1.07511570E+01
 -2.15023140E+01  0.00000000E+00  1.07511570E+01  1.07511570E+01 -2.15023140E+01
  0.00000000E+00  1.07511570E+01  1.07511570E+01 -2.15023140E+01  0.00000000E+00
  1.07511570E+01  1.07511570E+01 -2.15023140E+01  0.00000000E+00  1.07511570E+01
  1.07511570E+01 -2.15023140E+01  0.00000000E+00  1.07511570E+01  1.07511570E+01
 -2.15023140E+01  0.00000000E+00  1.07511570E+01  1.07511570E+01 -2.15023140E+01
  0.00000000E+00  1.07511570E+01  1.07511570E+01 -2.15023140E+01  0.00000000E+00
  1.07511570E+01  1.07511570E+01 -2.15023140E+01  0.00000000E+00  1.07511570E+01
  1.07511570E+01 -2.15023140E+01  0.00000000E+00  1.07511570E+01  1.07511570E+01
 -2.15023140E+01  0.00000000E+00  1.07511570E+01  1.07511570E+01 -2.15023140E+01
  0.00000000E+00  1.07511570E+01  1.07511570E+01 -2.15023140E+01  0.00000000E+00
  1.07511570E+01  1.07511570E+01 -2.15023140E+01  0.00000000E+00  1.07511570E+01
  1.07511570E+01 -2.15023140E+01  0.00000000E+00  1.07511570E+01  1.07511570E+01
 -2.15023140E+01  0.00000000E+00  1.07511570E+01  1.07511570E+01 -2.15023140E+01
  0.00000000E+00  1.07511570E+01  1.07511570E+01 -2.15023140E+01  0.00000000E+00
  1.07511570E+01  1.07511570E+01 -2.15023140E+01  0.00000000E+00  1.07511570E+01
  1.07511570E+01 -2.15023140E+01  0.00000000E+00  1.07511570E+01  1.07511570E+01
 -2.15023140E+01  0.00000000E+00  1.07511570E+01  1.07511570E+01 -2.15023140E+01
  0.00000000E+00  1.07511570E+01  1.07511570E+01 -2.15023140E+01  0.00000000E+00
  1.07511570E+01  1.07511570E+01 -2.15023140E+01  0.00000000E+00  1.07511570E+01
  1.07511570E+01 -2.15023140E+01  0.00000000E+00  1.07511570E+01  1.07511570E+01
 -2.15023140E+01  0.00000000E+00  1.07511570E+01  1.07511570E+01 -2.15023140E+01
  0.00000000E+00  1.07511570E+01  1.07511570E+01 -2.15023140E+01  0.00000000E+00
  1.07511570E+01  1.07511570E+01 -2.15023140E+01  0.00000000E+00  1.07511570E+01
  1.07511570E+01 -2.15023140E+01  0.00000000E+00  1.07511570E+01  1.07511570E+01
 -2.15023140E+01  0.00000000E+00  1.07511570E+01  1.07511570E+01 -2.15023140E+01
  0.00000000E+00  1.07511570E+01  1.07511570E+01 -2.15023140E+01  0.00000000E+00
  1.07511570E+01  1.07511570E+01 -2.15023140E+01  0.00000000E+00  1.07511570E+01
  1.07511570E+01 -2.15023140E+01  0.00000000E+00  1.07511570E+01  1.07511570E+01
 -2.15023140E+01  0.00000000E+00  1.07511570E+01  1.07511570E+01 -2.15023140E+01
  0.00000000E+00  1.07511570E+01  1.07511570E+01 -2.15023140E+01  0.00000000E+00
  1.07511570E+01  1.07511570E+01 -2.15023140E+01  0.00000000E+00  1.07511570E+01
  1.07511570E+01 -2.15023140E+01  0.00000000E+00  1.07511570E+01  1.07511570E+01
 -2.15023140E+01  0.00000000E+00  1.07511570E+01  1.07511570E+01 -2.15023140E+01
  0.00000000E+00  1.07511570E+01  1.07511570E+01 -2.15023140E+01  0.00000000E+00
  1.07511570E+01  1.07511570E+01 -2.15023140E+01  0.00000000E+00  1.07511570E+01
  1.07511570E+01 -2.15023140E+01  0.00000000E+00  1.07511570E+01  1.07511570E+01
 -2.15023140E+01  0.00000000E+00  1.07511570E+01  1.07511570E+01 -2.15023140E+01
  0.00000000E+00  1.07511570E+01  1.07511570E+01 -2.15023140E+01  0.00000000E+00
  1.07511570E+01  1.07511570E+01 -2.15023140E+01  0.00000000E+00  1.07511570E+01
  1.07511570E+01 -2.15023140E+01  0.00000000E+00  1.07511570E+01  1.07511570E+01
 -2.15023140E+01  0.00000000E+00  1.07511570E+01  1.07511570E+01 -2.15023140E+01
  0.00000000E+00  1.07511570E+01  1.07511570E+01 -2.15023140E+01  0.00000000E+00
  1.07511570E+01  1.07511570E+01 -2.15023140E+01  0.00000000E+00  1.07511570E+01
  1.07511570E+01 -2.15023140E+01  0.00000000E+00  1.07511570E+01  1.07511570E+01
 -2.15023140E+01  0.00000000E+00  1.07511570E+01  1.07511570E+01 -2.15023140E+01
  0.00000000E+00  1.07511570E+01  1.07511570E+01 -2.15023140E+01  0.00000000E+00
  1.07511570E+01  1.07511570E+01 -2.15023140E+01  0.00000000E+00  1.07511570E+01
  1.07511570E+01 -2.15023140E+01  0.00000000E+00  1.07511570E+01  1.07511570E+01
 -2.15023140E+01  0.00000000E+00  1.07511570E+01  1.07511570E+01 -2.15023140E+01
  0.00000000E+00  1.07511570E+01  1.07511570E+01 -2.15023140E+01  0.00000000E+00
  1.07511570E+01  1.07511570E+01 -2.15023140E+01  0.00000000E+00  1.07511570E+01
  1.07511570E+01 -2.15023140E+01  0.00000000E+00  1.07511570E+01  1.07511570E+01
 -2.15023140E+01  0.00000000E+00  1.07511570E+01  1.07511570E+01 -2.15023140E+01
  0.00000000E+00  1.07511570E+01  1.07511570E+01 -2.15023140E+01  0.00000000E+00
  1.07511570E+01  1.07511570E+01 -2.15023140E+01  0.00000000E+00  1.07511570E+01
  1.07511570E+01 -2.15023140E+01  0.00000000E+00  1.07511570E+01  1.07511570E+01
 -2.15023140E+01  0.00000000E+00  1.07511570E+01  1.07511570E+01 -2.15023140E+01
  0.00000000E+00  1.07511570E+01  1.07511570E+01 -2.15023140E+01  0.00000000E+00
  1.07511570E+01  1.07511570E+01 -2.15023140E+01  0.00000000E+00  1.07511570E+01
  1.07511570E+01 -2.15023140E+01  0.00000000E+00  1.07511570E+01  1.07511570E+01
 -2.15023140E+01  0.00000000E+00  1.07511570E+01  1.07511570E+01 -2.15023140E+01
  0.00000000E+00  1.07511570E+01  1.07511570E+01 -2.15023140E+01  0.00000000E+00
  1.07511570E+01  1.07511570E+01 -2.15023140E+01  0.00000000E+00  1.07511570E+01
  1.07511570E+01 -2.15023140E+01  0.00000000E+00  1.07511570E+01  1.07511570E+01
 -2.15023140E+01  0.00000000E+00  1.07511570E+01  1.07511570E+01 -2.15023140E+01
  0.00000000E+00  1.07511570E+01  1.07511570E+01 -2.15023140E+01  0.00000000E+00
  1.07511570E+01  1.07511570E+01 -2.15023140E+01  0.00000000E+00  1.07511570E+01
  1.07511570E+01 -2.15023140E+01  0.00000000E+00  1.07511570E+01  1.07511570E+01
 -2.15023140E+01  0.00000000E+00  1.07511570E+01  1.07511570E+01 -2.15023140E+01
  0.00000000E+00  1.07511570E+01  1.07511570E+01 -2.15023140E+01  0.00000000E+00
  1.07511570E+01  1.07511570E+01 -2.15023140E+01  0.00000000E+00  1.07511570E+01
  1.07511570E+01 -2.15023140E+01  0.00000000E+00  1.07511570E+01  1.07511570E+01
 -2.15023140E+01  0.00000000E+00  1.07511570E+01  1.07511570E+01 -2.15023140E+01
  0.00000000E+00  1.07511570E+01  1.07511570E+01 -2.15023140E+01  0.00000000E+00
  1.07511570E+01  1.07511570E+01 -2.15023140E+01  0.00000000E+00  1.07511570E+01
  1.07511570E+01 -2.15023140E+01  0.00000000E+00  1.07511570E+01  1.07511570E+01
 -2.15023140E+01  0.00000000E+00  1.07511570E+01  1.07511570E+01 -2.15023140E+01
  0.00000000E+00  1.07511570E+01  1.07511570E+01 -2.15023140E+01  0.00000000E+00
  1.07511570E+01  1.07511570E+01 -2.15023140E+01  0.00000000E+00  1.07511570E+01
  1.07511570E+01 -2.15023140E+01  0.00000000E+00  1.07511570E+01  1.07511570E+01
 -2.15023140E+01  0.00000000E+00  1.07511570E+01  1.07511570E+01 -2.15023140E+01
  0.00000000E+00  1.07511570E+01  1.07511570E+01 -2.15023140E+01  0.00000000E+00
  1.07511570E+01  1.07511570E+01 -2.15023140E+01  0.00000000E+00  1.07511570E+01
  1.07511570E+01 -2.15023140E+01  0.00000000E+00  1.07511570E+01  1.07511570E+01
 -2.15023140E+01  0.00000000E+00  1.07511570E+01  1.07511570E+01 -2.15023140E+01
  0.00000000E+00  1.07511570E+01  1.07511570E+01 -2.15023140E+01  0.00000000E+00
  1.07511570E+01  1.07511570E+01 -2.15023140E+01  0.00000000E+00  1.07511570E+01
  1.07511570E+01 -2.15023140E+01  0.00000000E+00  1.07511570E+01  1.07511570E+01
 -2.15023140E+01  0.00000000E+00  1.07511570E+01  1.07511570E+01 -2.15023140E+01
  0.00000000E+00  1.07511570E+01  1.07511570E+01 -2.15023140E+01  0.00000000E+00
  1.07511570E+01  1.07511570E+01 -2.15023140E+01  0.00000000E+00  1.07511570E+01
  1.07511570E+01 -2.15023140E+01  0.00000000E+00  1.07511570E+01  1.07511570E+01
 -2.15023140E+01  0.00000000E+00  1.07511570E+01  1.07511570E+01 -2.15023140E+01
  0.00000000E+00  1.07511570E+01  1.07511570E+01 -2.15023140E+01  0.00000000E+00
  1.07511570E+01  1.07511570E+01 -2.15023140E+01  0.00000000E+00  1.07511570E+01
  1.07511570E+01 -2.15023140E+01  0.00000000E+00  1.07511570E+01  1.07511570E+01
 -2.15023140E+01  0.00000000E+00  1.07511570E+01  1.07511570E+01 -2.15023140E+01
  0.00000000E+00  1.07511570E+01  1.07511570E+01 -2.15023140E+01  0.00000000E+00
  1.07511570E+01  1.07511570E+01 -2.15023140E+01  0.00000000E+00  1.07511570E+01
  1.07511570E+01 -2.15023140E+01  0.00000000E+00  1.07511570E+01  1.07511570E+01
 -2.15023140E+01  0.00000000E+00  1.07511570E+01  1.07511570E+01 -2.15023140E+01
  0.00000000E+00  1.07511570E+01  1.07511570E+01 -2.15023140E+01  0.00000000E+00
  1.07511570E+01  1.07511570E+01 -2.15023140E+01  0.00000000E+00  1.07511570E+01
  1.07511570E+01 -2.15023140E+01  0.00000000E+00  1.07511570E+01  1.07511570E+01
 -2.15023140E+01  0.00000000E+00  1.07511570E+01  1.07511570E+01 -2.15023140E+01
  0.00000000E+00  1.07511570E+01  1.07511570E+01 -2.15023140E+01  0.00000000E+00
  1.07511570E+01  1.07511570E+01 -2.15023140E+01  0.00000000E+00  1.07511570E+01
  1.07511570E+01 -2.15023140E+01  0.00000000E+00  1.07511570E+01  1.07511570E+01
 -2.15023140E+01  0.00000000E+00  1.07511570E+01  1.07511570E+01 -2.15023140E+01
  0.00000000E+00  1.07511570E+01  1.07511570E+01 -2.15023140E+01  0.00000000E+00
  1.07511570E+01  1.07511570E+01 -2.15023140E+01  0.00000000E+00  1.07511570E+01
  1.07511570E+01 -2.15023140E+01  0.00000000E+00  1.07511570E+01  1.07511570E+01
 -2.15023140E+01  0.00000000E+00  1.07511570E+01  1.07511570E+01 -2.15023140E+01
  0.00000000E+00  1.07511570E+01  1.07511570E+01 -2.15023140E+01  0.00000000E+00
  1.07511570E+01  1.07511570E+01 -2.15023140E+01  0.00000000E+00  1.07511570E+01
  1.07511570E+01 -2.15023140E+01  0.00000000E+00  1.07511570E+01  1.07511570E+01
 -2.15023140E+01  0.00000000E+00  1.07511570E+01  1.07511570E+01 -2.15023140E+01
  0.00000000E+00  1.07511570E+01  1.07511570E+01 -2.15023140E+01  0.00000000E+00
  1.07511570E+01  1.07511570E+01 -2.15023140E+01  0.00000000E+00  1.07511570E+01
  1.07511570E+01 -2.15023140E+01  0.00000000E+00  1.07511570E+01  1.07511570E+01
 -2.15023140E+01  0.00000000E+00  1.07511570E+01  1.07511570E+01 -2.15023140E+01
  0.00000000E+00  1.07511570E+01  1.07511570E+01 -2.15023140E+01  0.00000000E+00
  1.07511570E+01  1.07511570E+01 -2.15023140E+01  0.00000000E+00  1.07511570E+01
  1.07511570E+01 -2.15023140E+01  0.00000000E+00  1.07511570E+01  1.07511570E+01
 -2.15023140E+01  0.00000000E+00  1.07511570E+01  1.07511570E+01 -2.15023140E+01
  0.00000000E+00  1.07511570E+01  1.07511570E+01 -2.15023140E+01  0.00000000E+00
  1.07511570E+01  1.07511570E+01 -2.15023140E+01  0.00000000E+00  1.07511570E+01
  1.07511570E+01 -2.15023140E+01  0.00000000E+00  1.07511570E+01  1.07511570E+01
 -2.15023140E+01  0.00000000E+00  1.07511570E+01  1.07511570E+01 -2.15023140E+01
  0.00000000E+00  1.07511570E+01  1.07511570E+01 -2.15023140E+01  0.00000000E+00
  1.07511570E+01  1.07511570E+01 -2.15023140E+01  0.00000000E+00  1.07511570E+01
  1.07511570E+01 -2.15023140E+01  0.00000000E+00  1.07511570E+01  1.07511570E+01
 -2.15023140E+01  0.00000000E+00  1.07511570E+01  1.07511570E+01 -2.15023140E+01
  0.00000000E+00  1.07511570E+01  1.07511570E+01 -2.15023140E+01  0.00000000E+00
  1.07511570E+01  1.07511570E+01 -2.15023140E+01  0.00000000E+00  1.07511570E+01
  1.07511570E+01 -2.15023140E+01  0.00000000E+00  1.07511570E+01  1.07511570E+01
 -2.15023140E+01  0.00000000E+00  1.07511570E+01  1.07511570E+01 -2.15023140E+01
  0.00000000E+00  1.07511570E+01  1.07511570E+01 -2.15023140E+01  0.00000000E+00
  1.07511570E+01  1.07511570E+01 -2.15023140E+01  0.00000000E+00  1.07511570E+01
  1.07511570E+01 -2.15023140E+01  0.00000000E+00  1.07511570E+01  1.07511570E+01
 -2.15023140E+01  0.00000000E+00  1.07511570E+01  1.07511570E+01 -2.15023140E+01
  0.00000000E+00  1.07511570E+01  1.07511570E+01 -2.15023140E+01  0.00000000E+00
  1.07511570E+01  1.07511570E+01 -2.15023140E+01  0.00000000E+00  1.07511570E+01
  1.07511570E+01 -2.15023140E+01  0.00000000E+00  1.07511570E+01  1.07511570E+01
 -2.15023140E+01  0.00000000E+00  1.07511570E+01  1.07511570E+01 -2.15023140E+01
  0.00000000E+00  1.07511570E+01  1.07511570E+01 -2.15023140E+01  0.00000000E+00
  1.07511570E+01  1.07511570E+01 -2.15023140E+01  0.00000000E+00  1.07511570E+01
  1.07511570E+01 -2.15023140E+01  0.00000000E+00  1.07511570E+01  1.07511570E+01
 -2.15023140E+01  0.00000000E+00  1.07511570E+01  1.07511570E+01 -2.15023140E+01
  0.00000000E+00  1.07511570E+01  1.07511570E+01 -2.15023140E+01  0.00000000E+00
  1.07511570E+01  1.07511570E+01 -2.15023140E+01  0.00000000E+00  1.07511570E+01
  1.07511570E+01 -2.15023140E+01  0.00000000E+00  1.07511570E+01  1.07511570E+01
 -2.15023140E+01  0.00000000E+00  1.07511570E+01  1.07511570E+01 -2.15023140E+01
  0.00000000E+00  1.07511570E+01  1.07511570E+01 -2.15023140E+01  0.00000000E+00
  1.07511570E+01  1.07511570E+01 -2.15023140E+01  0.00000000E+00  1.07511570E+01
  1.07511570E+01 -2.15023140E+01  0.00000000E+00  1.07511570E+01  1.07511570E+01
 -2.15023140E+01  0.00000000E+00  1.07511570E+01  1.07511570E+01 -2.15023140E+01
  0.00000000E+00  1.07511570E+01  1.07511570E+01 -2.15023140E+01  0.00000000E+00
  1.07511570E+01  1.07511570E+01 -2.15023140E+01  0.00000000E+00  1.07511570E+01
  1.07511570E+01 -2.15023140E+01  0.00000000E+00  1.07511570E+01  1.07511570E+01
 -2.15023140E+01  0.00000000E+00  1.07511570E+01  1.07511570E+01 -2.15023140E+01
  0.00000000E+00  1.07511570E+01  1.07511570E+01 -2.15023140E+01  0.00000000E+00
  1.07511570E+01  1.07511570E+01 -2.15023140E+01  0.00000000E+00  1.07511570E+01
  1.07511570E+01 -2.15023140E+01  0.00000000E+00  1.07511570E+01  1.07511570E+01
 -2.15023140E+01  0.00000000E+00  1.07511570E+01  1.07511570E+01 -2.15023140E+01
  0.00000000E+00  1.07511570E+01  1.07511570E+01 -2.15023140E+01  0.00000000E+00
  1.07511570E+01  1.07511570E+01 -2.15023140E+01  0.00000000E+00  1.07511570E+01
  1.07511570E+01 -2.15023140E+01  0.00000000E+00  1.07511570E+01  1.07511570E+01
 -2.15023140E+01  0.00000000E+00  1.07511570E+01  1.07511570E+01 -2.15023140E+01
  0.00000000E+00  1.07511570E+01  1.07511570E+01 -2.15023140E+01  0.00000000E+00
  1.07511570E+01  1.07511570E+01 -2.15023140E+01  0.00000000E+00  1.07511570E+01
  1.07511570E+01 -2.15023140E+01  0.00000000E+00  1.07511570E+01  1.07511570E+01
 -2.15023140E+01  0.00000000E+00  1.07511570E+01  1.07511570E+01 -2.15023140E+01
  0.00000000E+00  1.07511570E+01  1.07511570E+01 -2.15023140E+01  0.00000000E+00
  1.07511570E+01  1.07511570E+01 -2.15023140E+01  0.00000000E+00  1.07511570E+01
  1.07511570E+01 -2.15023140E+01  0.00000000E+00  1.07511570E+01  1.07511570E+01
 -2.15023140E+01  0.00000000E+00  1.07511570E+01  1.07511570E+01 -2.15023140E+01
  0.00000000E+00  1.07511570E+01  1.07511570E+01 -2.15023140E+01  0.00000000E+00
  1.07511570E+01  1.07511570E+01 -2.15023140E+01  0.00000000E+00  1.07511570E+01
  1.07511570E+01 -2.15023140E+01  0.00000000E+00  1.07511570E+01  1.07511570E+01
 -2.15023140E+01  0.00000000E+00  1.07511570E+01  1.07511570E+01 -2.15023140E+01
  0.00000000E+00  1.07511570E+01  1.07511570E+01 -2.15023140E+01  0.00000000E+00
  1.07511570E+01  1.07511570E+01 -2.15023140E+01  0.00000000E+00  1.07511570E+01
  1.07511570E+01 -2.15023140E+01  0.00000000E+00  1.07511570E+01  1.07511570E+01
 -2.15023140E+01  0.00000000E+00  1.07511570E+01  1.07511570E+01 -2.15023140E+01
  0.00000000E+00  1.07511570E+01  1.07511570E+01 -2.15023140E+01  0.00000000E+00
  1.07511570E+01  1.07511570E+01 -2.15023140E+01  0.00000000E+00  1.07511570E+01
  1.07511570E+01 -2.15023140E+01  0.00000000E+00  1.07511570E+01  1.07511570E+01
 -2.15023140E+01  0.00000000E+00  1.07511570E+01  1.07511570E+01 -2.15023140E+01
  0.00000000E+00  1.07511570E+01  1.07511570E+01 -2.15023140E+01  0.00000000E+00
  1.07511570E+01  1.07511570E+01 -2.15023140E+01  0.00000000E+00  1.07511570E+01
  1.07511570E+01 -2.15023140E+01  0.00000000E+00  1.07511570E+01  1.07511570E+01
 -2.15023140E+01  0.00000000E+00  1.07511570E+01  1.07511570E+01 -2.15023140E+01
  0.00000000E+00  1.07511570E+01  1.07511570E+01 -2.15023140E+01  0.00000000E+00
  1.07511570E+01  1.07511570E+01 -2.15023140E+01  0.00000000E+00  1.07511570E+01
  1.07511570E+01 -2.15023140E+01  0.00000000E+00  1.07511570E+01  1.07511570E+01
 -2.15023140E+01  0.00000000E+00  1.07511570E+01  1.07511570E+01 -2.15023140E+01
  0.00000000E+00  1.07511570E+01  1.07511570E+01 -2.15023140E+01  0.00000000E+00
  1.07511570E+01  1.07511570E+01 -2.15023140E+01  0.00000000E+00  1.07511570E+01
  1.07511570E+01 -2.15023140E+01  0.00000000E+00  1.07511570E+01  1.07511570E+01
 -2.15023140E+01  0.00000000E+00  1.07511570E+01  1.07511570E+01 -2.15023140E+01
  0.00000000E+00  1.07511570E+01  1.07511570E+01 -2.15023140E+01  0.00000000E+00
  1.07511570E+01  1.07511570E+01 -2.15023140E+01  0.00000000E+00  1.07511570E+01
  1.07511570E+01 -2.15023140E+01  0.00000000E+00  1.07511570E+01  1.07511570E+01
 -2.15023140E+01  0.00000000E+00  1.07511570E+01  1.07511570E+01 -2.15023140E+01
  0.00000000E+00  1.07511570E+01  1.07511570E+01 -2.15023140E+01  0.00000000E+00
  1.07511570E+01  1.07511570E+01 -2.15023140E+01  0.00000000E+00  1.07511570E+01
  1.07511570E+01 -2.15023140E+01  0.00000000E+00  1.07511570E+01  1.07511570E+01
 -2.15023140E+01  0.00000000E+00  1.07511570E+01  1.07511570E+01 -2.15023140E+01
  0.00000000E+00  1.07511570E+01  1.07511570E+01 -2.15023140E+01  0.00000000E+00
  1.07511570E+01  1.07511570E+01 -2.15023140E+01  0.00000000E+00  1.07511570E+01
  1.07511570E+01 -2.15023140E+01  0.00000000E+00  1.07511570E+01  1.07511570E+01
 -2.15023140E+01  0.00000000E+00  1.07511570E+01  1.07511570E+01 -2.15023140E+01
  0.00000000E+00  1.07511570E+01  1.07511570E+01 -2.15023140E+01  0.00000000E+00
  1.07511570E+01  1.07511570E+01 -2.15023140E+01  0.00000000E+00  1.07511570E+01
  1.07511570E+01 -2.15023140E+01  0.00000000E+00  1.07511570E+01  1.07511570E+01
 -2.15023140E+01  0.00000000E+00  1.07511570E+01  1.07511570E+01 -2.15023140E+01
  0.00000000E+00  1.07511570E+01  1.07511570E+01 -2.15023140E+01  0.00000000E+00
  1.07511570E+01  1.07511570E+01 -2.15023140E+01  0.00000000E+00  1.07511570E+01
  1.07511570E+01 -2.15023140E+01  0.00000000E+00  1.07511570E+01  1.07511570E+01
 -2.15023140E+01  0.00000000E+00  1.07511570E+01  1.07511570E+01 -2.15023140E+01
  0.00000000E+00  1.07511570E+01  1.07511570E+01 -2.15023140E+01  0.00000000E+00
  1.07511570E+01  1.07511570E+01 -2.15023140E+01  0.00000000E+00  1.07511570E+01
  1.07511570E+01 -2.15023140E+01  0.00000000E+00  1.07511570E+01  1.07511570E+01
 -2.15023140E+01  0.00000000E+00  1.07511570E+01  1.07511570E+01 -2.15023140E+01
  0.00000000E+00  1.07511570E+01  1.07511570E+01 -2.15023140E+01  0.00000000E+00
  1.07511570E+01  1.07511570E+01 -2.15023140E+01  0.00000000E+00  1.07511570E+01
  1.07511570E+01 -2.15023140E+01  0.00000000E+00  1.07511570E+01  1.07511570E+01
 -2.15023140E+01  0.00000000E+00  1.07511570E+01  1.07511570E+01 -2.15023140E+01
  0.00000000E+00  1.07511570E+01  1.07511570E+01 -2.15023140E+01  0.00000000E+00
  1.07511570E+01  1.07511570E+01 -2.15023140E+01  0.00000000E+00  1.07511570E+01
  1.07511570E+01 -2.15023140E+01  0.00000000E+00  1.07511570E+01  1.07511570E+01
 -2.15023140E+01  0.00000000E+00  1.07511570E+01  1.07511570E+01 -2.15023140E+01
  0.00000000E+00  1.07511570E+01  1.07511570E+01 -2.15023140E+01  0.00000000E+00
  1.07511570E+01  1.07511570E+01 -2.15023140E+01  0.00000000E+00  1.07511570E+01
  1.07511570E+01 -2.15023140E+01  0.00000000E+00  1.07511570E+01  1.07511570E+01
 -2.15023140E+01  0.00000000E+00  1.07511570E+01  1.07511570E+01 -2.15023140E+01
  0.00000000E+00  1.07511570E+01  1.07511570E+01 -2.15023140E+01  0.00000000E+00
  1.07511570E+01  1.07511570E+01 -2.15023140E+01  0.00000000E+00  1.07511570E+01
  1.07511570E+01 -2.15023140E+01  0.00000000E+00  1.07511570E+01  1.07511570E+01
 -2.15023140E+01  0.00000000E+00  1.07511570E+01  1.07511570E+01 -2.15023140E+01
  0.00000000E+00  1.07511570E+01  1.07511570E+01 -2.15023140E+01  0.00000000E+00
  1.07511570E+01  1.07511570E+01 -2.15023140E+01  0.00000000E+00  1.07511570E+01
  1.07511570E+01 -2.15023140E+01  0.00000000E+00  1.07511570E+01  1.07511570E+01
 -2.15023140E+01  0.00000000E+00  1.07511570E+01  1.07511570E+01 -2.15023140E+01
  0.00000000E+00  1.07511570E+01  1.07511570E+01 -2.15023140E+01  0.00000000E+00
  1.07511570E+01  1.07511570E+01 -2.15023140E+01  0.00000000E+00  1.07511570E+01
  1.07511570E+01 -2.15023140E+01  0.00000000E+00  1.07511570E+01  1.07511570E+01
 -2.15023140E+01  0.00000000E+00  1.07511570E+01  1.07511570E+01 -2.15023140E+01
  0.00000000E+00  1.07511570E+01  1.07511570E+01 -2.15023140E+01  0.00000000E+00
  1.07511570E+01  1.07511570E+01 -2.15023140E+01  0.00000000E+00  1.07511570E+01
  1.07511570E+01 -2.15023140E+01  0.00000000E+00  1.07511570E+01  1.07511570E+01
 -2.15023140E+01  0.00000000E+00  1.07511570E+01  1.07511570E+01 -2.15023140E+01
  0.00000000E+00  1.07511570E+01  1.07511570E+01 -2.15023140E+01  0.00000000E+00
  1.07511570E+01  1.07511570E+01 -2.15023140E+01  0.00000000E+00  1.07511570E+01
  1.07511570E+01 -2.15023140E+01  0.00000000E+00  1.07511570E+01  1.07511570E+01
 -2.15023140E+01  0.00000000E+00  1.07511570E+01  1.07511570E+01 -2.15023140E+01
  0.00000000E+00  1.07511570E+01  1.07511570E+01 -2.15023140E+01  0.00000000E+00
  1.07511570E+01  1.07511570E+01 -2.15023140E+01  0.00000000E+00  1.07511570E+01
  1.07511570E+01 -2.15023140E+01  0.00000000E+00  1.07511570E+01  1.07511570E+01
 -2.15023140E+01  0.00000000E+00  1.07511570E+01  1.07511570E+01 -2.15023140E+01
  0.00000000E+00  1.07511570E+01  1.07511570E+01 -2.15023140E+01  0.00000000E+00
  1.07511570E+01  1.07511570E+01 -2.15023140E+01  0.00000000E+00  1.07511570E+01
  1.07511570E+01 -2.15023140E+01  0.00000000E+00  1.07511570E+01  1.07511570E+01
 -2.15023140E+01  0.00000000E+00  1.07511570E+01  1.07511570E+01 -2.15023140E+01
  0.00000000E+00  1.07511570E+01  1.07511570E+01 -2.15023140E+01  0.00000000E+00
  1.07511570E+01  1.07511570E+01 -2.15023140E+01  0.00000000E+00  1.07511570E+01
  1.07511570E+01 -2.15023140E+01  0.00000000E+00  1.07511570E+01  1.07511570E+01
 -2.15023140E+01  0.00000000E+00  1.07511570E+01  1.07511570E+01 -2.15023140E+01
  0.00000000E+00  1.07511570E+01  1.07511570E+01 -2.15023140E+01  0.00000000E+00
  1.07511570E+01  1.07511570E+01 -2.15023140E+01  0.00000000E+00  1.07511570E+01
  1.07511570E+01 -2.15023140E+01  0.00000000E+00  1.07511570E+01  1.07511570E+01
 -2.15023140E+01  0.00000000E+00  1.07511570E+01  1.07511570E+01 -2.15023140E+01
  0.00000000E+00  1.07511570E+01  1.07511570E+01 -2.15023140E+01  0.00000000E+00
  1.07511570E+01  1.07511570E+01 -2.15023140E+01  0.00000000E+00  1.07511570E+01
  1.07511570E+01 -2.15023140E+01  0.00000000E+00  1.07511570E+01  1.07511570E+01
 -2.15023140E+01  0.00000000E+00  1.07511570E+01  1.07511570E+01 -2.15023140E+01
  0.00000000E+00  1.07511570E+01  1.07511570E+01 -2.15023140E+01  0.00000000E+00
  1.07511570E+01  1.07511570E+01 -2.15023140E+01  0.00000000E+00  1.07511570E+01
  1.07511570E+01 -2.15023140E+01  0.00000000E+00  1.07511570E+01  1.07511570E+01
 -2.15023140E+01  0.00000000E+00  1.07511570E+01  1.07511570E+01 -2.15023140E+01
  0.00000000E+00  1.07511570E+01  1.07511570E+01 -2.15023140E+01  0.00000000E+00
  1.07511570E+01  1.07511570E+01 -2.15023140E+01  0.00000000E+00  1.07511570E+01
  1.07511570E+01 -2.15023140E+01  0.00000000E+00  1.07511570E+01  1.07511570E+01
 -2.15023140E+01  0.00000000E+00  1.07511570E+01  1.07511570E+01 -2.15023140E+01
  0.00000000E+00  1.07511570E+01  1.07511570E+01 -2.15023140E+01  0.00000000E+00
  1.07511570E+01  1.07511570E+01 -2.15023140E+01  0.00000000E+00  1.07511570E+01
  1.07511570E+01 -2.15023140E+01  0.00000000E+00  1.07511570E+01  1.07511570E+01
 -2.15023140E+01  0.00000000E+00  1.07511570E+01  1.07511570E+01 -2.15023140E+01
  0.00000000E+00  1.07511570E+01  1.07511570E+01 -2.15023140E+01  0.00000000E+00
  1.07511570E+01  1.07511570E+01 -2.15023140E+01  0.00000000E+00  1.07511570E+01
  1.07511570E+01 -2.15023140E+01  0.00000000E+00  1.07511570E+01  1.07511570E+01
 -2.15023140E+01  0.00000000E+00  1.07511570E+01  1.07511570E+01 -2.15023140E+01
  0.00000000E+00  1.07511570E+01  1.07511570E+01 -2.15023140E+01  0.00000000E+00
  1.07511570E+01  1.07511570E+01 -2.15023140E+01  0.00000000E+00  1.07511570E+01
  1.07511570E+01 -2.15023140E+01  0.00000000E+00  1.07511570E+01  1.07511570E+01
 -2.15023140E+01  0.00000000E+00  1.07511570E+01  1.07511570E+01 -2.15023140E+01
  0.00000000E+00  1.07511570E+01  1.07511570E+01 -2.15023140E+01  0.00000000E+00
  1.07511570E+01  1.07511570E+01 -2.15023140E+01  0.00000000E+00  1.07511570E+01
  1.07511570E+01 -2.15023140E+01  0.00000000E+00  1.07511570E+01  1.07511570E+01
 -2.15023140E+01  0.00000000E+00  1.07511570E+01  1.07511570E+01 -2.15023140E+01
  0.00000000E+00  1.07511570E+01  1.07511570E+01 -2.15023140E+01  0.00000000E+00
  1.07511570E+01  1.07511570E+01 -2.15023140E+01  0.00000000E+00  1.07511570E+01
  1.07511570E+01 -2.15023140E+01  0.00000000E+00  1.07511570E+01  1.07511570E+01
 -2.15023140E+01  0.00000000E+00  1.07511570E+01  1.07511570E+01 -2.15023140E+01
  0.00000000E+00  1.07511570E+01  1.07511570E+01 -2.15023140E+01  0.00000000E+00
  1.07511570E+01  1.07511570E+01 -2.15023140E+01  0.00000000E+00  1.07511570E+01
  1.07511570E+01 -2.15023140E+01  0.00000000E+00  1.07511570E+01  1.07511570E+01
 -2.15023140E+01  0.00000000E+00  1.07511570E+01  1.07511570E+01 -2.15023140E+01
  0.00000000E+00  1.07511570E+01  1.07511570E+01 -2.15023140E+01  0.00000000E+00
  1.07511570E+01  1.07511570E+01 -2.15023140E+01  0.00000000E+00  1.07511570E+01
  1.07511570E+01 -2.15023140E+01  0.00000000E+00  1.07511570E+01  1.07511570E+01
 -2.15023140E+01  0.00000000E+00  1.07511570E+01  1.07511570E+01 -2.15023140E+01
  0.00000000E+00  1.07511570E+01  1.07511570E+01 -2.15023140E+01  0.00000000E+00
  1.07511570E+01  1.07511570E+01 -2.15023140E+01  0.00000000E+00  1.07511570E+01
  1.07511570E+01 -2.15023140E+01  0.00000000E+00  1.07511570E+01  1.07511570E+01
 -2.15023140E+01  0.00000000E+00  1.07511570E+01  1.07511570E+01 -2.15023140E+01
  0.00000000E+00  1.07511570E+01  1.07511570E+01 -2.15023140E+01  0.00000000E+00
  1.07511570E+01  1.07511570E+01 -2.15023140E+01  0.00000000E+00  1.07511570E+01
  1.07511570E+01 -2.15023140E+01  0.00000000E+00  1.07511570E+01  1.07511570E+01
 -2.15023140E+01  0.00000000E+00  1.07511570E+01  1.07511570E+01 -2.15023140E+01
  0.00000000E+00  1.07511570E+01  1.07511570E+01 -2.15023140E+01  0.00000000E+00
  1.07511570E+01  1.07511570E+01 -2.15023140E+01  0.00000000E+00  1.07511570E+01
  1.07511570E+01 -2.15023140E+01  0.00000000E+00  1.07511570E+01  1.07511570E+01
 -2.15023140E+01  0.00000000E+00  1.07511570E+01  1.07511570E+01 -2.15023140E+01
  0.00000000E+00  1.07511570E+01  1.07511570E+01 -2.15023140E+01  0.00000000E+00
  1.07511570E+01  1.07511570E+01 -2.15023140E+01  0.00000000E+00  1.07511570E+01
  1.07511570E+01 -2.15023140E+01  0.00000000E+00  1.07511570E+01  1.07511570E+01
 -2.15023140E+01  0.00000000E+00  1.07511570E+01  1.07511570E+01 -2.15023140E+01
  0.00000000E+00  1.07511570E+01  1.07511570E+01 -2.15023140E+01  0.00000000E+00
  1.07511570E+01  1.07511570E+01 -2.15023140E+01  0.00000000E+00  1.07511570E+01
  1.07511570E+01 -2.15023140E+01  0.00000000E+00  1.07511570E+01  1.07511570E+01
 -2.15023140E+01  0.00000000E+00  1.07511570E+01  1.07511570E+01 -2.15023140E+01
  0.00000000E+00  1.07511570E+01  1.07511570E+01 -2.15023140E+01  0.00000000E+00
  1.07511570E+01  1.07511570E+01 -2.15023140E+01  0.00000000E+00  1.07511570E+01
  1.07511570E+01 -2.15023140E+01  0.00000000E+00  1.07511570E+01  1.07511570E+01
 -2.15023140E+01  0.00000000E+00  1.07511570E+01  1.07511570E+01 -2.15023140E+01
  0.00000000E+00  1.07511570E+01  1.07511570E+01 -2.15023140E+01  0.00000000E+00
  1.07511570E+01  1.07511570E+01 -2.15023140E+01  0.00000000E+00  1.07511570E+01
  1.07511570E+01 -2.15023140E+01  0.00000000E+00  1.07511570E+01  1.07511570E+01
 -2.15023140E+01  0.00000000E+00  1.07511570E+01  1.07511570E+01 -2.15023140E+01
  0.00000000E+00  1.07511570E+01  1.07511570E+01 -2.15023140E+01  0.00000000E+00
  1.07511570E+01  1.07511570E+01 -2.15023140E+01  0.00000000E+00  1.07511570E+01
  1.07511570E+01 -2.15023140E+01  0.00000000E+00  1.07511570E+01  1.07511570E+01
 -2.15023140E+01  0.00000000E+00  1.07511570E+01  1.07511570E+01 -2.15023140E+01
  0.00000000E+00  1.07511570E+01  1.07511570E+01 -2.15023140E+01  0.00000000E+00
  1.07511570E+01  1.07511570E+01 -2.15023140E+01  0.00000000E+00  1.07511570E+01
  1.07511570E+01 -2.15023140E+01  0.00000000E+00  1.07511570E+01  1.07511570E+01
 -2.15023140E+01  0.00000000E+00  1.07511570E+01  1.07511570E+01 -2.15023140E+01
  0.00000000E+00  1.07511570E+01  1.07511570E+01 -2.15023140E+01  0.00000000E+00
  1.07511570E+01  1.07511570E+01 -2.15023140E+01  0.00000000E+00  1.07511570E+01
  1.07511570E+01 -2.15023140E+01  0.00000000E+00  1.07511570E+01  1.07511570E+01
 -2.15023140E+01  0.00000000E+00  1.07511570E+01  1.07511570E+01 -2.15023140E+01
  0.00000000E+00  1.07511570E+01  1.07511570E+01 -2.15023140E+01  0.00000000E+00
  1.07511570E+01  1.07511570E+01 -2.15023140E+01  0.00000000E+00  1.07511570E+01
  1.07511570E+01 -2.15023140E+01  0.00000000E+00  1.07511570E+01  1.07511570E+01
 -2.15023140E+01  0.00000000E+00  1.07511570E+01  1.07511570E+01 -2.15023140E+01
  0.00000000E+00  1.07511570E+01  1.07511570E+01 -2.15023140E+01  0.00000000E+00
  1.07511570E+01  1.07511570E+01 -2.15023140E+01  0.00000000E+00  1.07511570E+01
  1.07511570E+01 -2.15023140E+01  0.00000000E+00  1.07511570E+01  1.07511570E+01
 -2.15023140E+01  0.00000000E+00  1.07511570E+01  1.07511570E+01 -2.15023140E+01
  0.00000000E+00  1.07511570E+01  1.07511570E+01 -2.15023140E+01  0.00000000E+00
  1.07511570E+01  1.07511570E+01 -2.15023140E+01  0.00000000E+00  1.07511570E+01
  1.07511570E+01 -2.15023140E+01  0.00000000E+00  1.07511570E+01  1.07511570E+01
 -2.15023140E+01  0.00000000E+00  1.07511570E+01  1.07511570E+01 -2.15023140E+01
  0.00000000E+00  1.07511570E+01  1.07511570E+01 -2.15023140E+01  0.00000000E+00
  1.07511570E+01  1.07511570E+01 -2.15023140E+01  0.00000000E+00  1.07511570E+01
  1.07511570E+01 -2.15023140E+01  0.00000000E+00  1.07511570E+01  1.07511570E+01
 -2.15023140E+01  0.00000000E+00  1.07511570E+01  1.07511570E+01 -2.15023140E+01
  0.00000000E+00  1.07511570E+01  1.07511570E+01 -2.15023140E+01  0.00000000E+00
  1.07511570E+01  1.07511570E+01 -2.15023140E+01  0.00000000E+00  1.07511570E+01
  1.07511570E+01 -2.15023140E+01  0.00000000E+00  1.07511570E+01  1.07511570E+01
 -2.15023140E+01  0.00000000E+00  1.07511570E+01  1.07511570E+01 -2.15023140E+01
  0.00000000E+00  1.07511570E+01  1.07511570E+01 -2.15023140E+01  0.00000000E+00
  1.07511570E+01  1.07511570E+01 -2.15023140E+01  0.00000000E+00  1.07511570E+01
  1.07511570E+01 -2.15023140E+01  0.00000000E+00  1.07511570E+01  1.07511570E+01
 -2.15023140E+01  0.00000000E+00  1.07511570E+01  1.07511570E+01 -2.15023140E+01
  0.00000000E+00  1.07511570E+01  1.07511570E+01 -2.15023140E+01  0.00000000E+00
  1.07511570E+01  1.07511570E+01 -2.15023140E+01  0.00000000E+00  1.07511570E+01
  1.07511570E+01 -2.15023140E+01  0.00000000E+00  1.07511570E+01  1.07511570E+01
 -2.15023140E+01  0.00000000E+00  1.07511570E+01  1.07511570E+01 -2.15023140E+01
  0.00000000E+00  1.07511570E+01  1.07511570E+01 -2.15023140E+01  0.00000000E+00
  1.07511570E+01  1.07511570E+01 -2.15023140E+01  0.00000000E+00  1.07511570E+01
  1.07511570E+01 -2.15023140E+01  0.00000000E+00  1.07511570E+01  1.07511570E+01
 -2.15023140E+01  0.00000000E+00  1.07511570E+01  1.07511570E+01 -2.15023140E+01
  0.00000000E+00  1.07511570E+01  1.07511570E+01 -2.15023140E+01  0.00000000E+00
  1.07511570E+01  1.07511570E+01 -2.15023140E+01  0.00000000E+00  1.07511570E+01
  1.07511570E+01 -2.15023140E+01  0.00000000E+00  1.07511570E+01  1.07511570E+01
 -2.15023140E+01  0.00000000E+00  1.07511570E+01  1.07511570E+01 -2.15023140E+01
  0.00000000E+00  1.07511570E+01  1.07511570E+01 -2.15023140E+01  0.00000000E+00
  1.07511570E+01  1.07511570E+01 -2.15023140E+01  0.00000000E+00  1.07511570E+01
  1.07511570E+01 -2.15023140E+01  0.00000000E+00  1.07511570E+01  1.07511570E+01
 -2.15023140E+01  0.00000000E+00  1.07511570E+01  1.07511570E+01 -2.15023140E+01
  0.00000000E+00  1.07511570E+01  1.07511570E+01 -2.15023140E+01  0.00000000E+00
  1.07511570E+01  1.07511570E+01 -2.15023140E+01  0.00000000E+00  1.07511570E+01
  1.07511570E+01 -2.15023140E+01  0.00000000E+00  1.07511570E+01  1.07511570E+01
 -2.15023140E+01  0.00000000E+00  1.07511570E+01  1.07511570E+01 -2.15023140E+01
  0.00000000E+00  1.07511570E+01  1.07511570E+01 -2.15023140E+01  0.00000000E+00
  1.07511570E+01  1.07511570E+01 -2.15023140E+01  0.00000000E+00  1.07511570E+01
  1.07511570E+01 -2.15023140E+01  0.00000000E+00  1.07511570E+01  1.07511570E+01
 -2.15023140E+01  0.00000000E+00  1.07511570E+01  1.07511570E+01 -2.15023140E+01
  0.00000000E+00  1.07511570E+01  1.07511570E+01 -2.15023140E+01  0.00000000E+00
  1.07511570E+01  1.07511570E+01 -2.15023140E+01  0.00000000E+00  1.07511570E+01
  1.07511570E+01 -2.15023140E+01  0.00000000E+00  1.07511570E+01  1.07511570E+01
 -2.15023140E+01  0.00000000E+00  1.07511570E+01  1.07511570E+01 -2.15023140E+01
  0.00000000E+00  1.07511570E+01  1.07511570E+01 -2.15023140E+01  0.00000000E+00
  1.07511570E+01  1.07511570E+01 -2.15023140E+01  0.00000000E+00  1.07511570E+01
  1.07511570E+01 -2.15023140E+01  0.00000000E+00  1.07511570E+01  1.07511570E+01
 -2.15023140E+01  0.00000000E+00  1.07511570E+01  1.07511570E+01 -2.15023140E+01
  0.00000000E+00  1.07511570E+01  1.07511570E+01 -2.15023140E+01  0.00000000E+00
  1.07511570E+01  1.07511570E+01 -2.15023140E+01  0.00000000E+00  1.07511570E+01
  1.07511570E+01 -2.15023140E+01  0.00000000E+00  1.07511570E+01  1.07511570E+01
 -2.15023140E+01  0.00000000E+00  1.07511570E+01  1.07511570E+01 -2.15023140E+01
  0.00000000E+00  1.07511570E+01  1.07511570E+01 -2.15023140E+01  0.00000000E+00
  1.07511570E+01  1.07511570E+01 -2.15023140E+01  0.00000000E+00  1.07511570E+01
  1.07511570E+01 -2.15023140E+01  0.00000000E+00  1.07511570E+01  1.07511570E+01
 -2.15023140E+01  0.00000000E+00  1.07511570E+01  1.07511570E+01 -2.15023140E+01
  0.00000000E+00  1.07511570E+01  1.07511570E+01 -2.15023140E+01  0.00000000E+00
  1.07511570E+01  1.07511570E+01 -2.15023140E+01  0.00000000E+00  1.07511570E+01
  1.07511570E+01 -2.15023140E+01  0.00000000E+00  1.07511570E+01  1.07511570E+01
 -2.15023140E+01  0.00000000E+00  1.07511570E+01  1.07511570E+01 -2.15023140E+01
  0.00000000E+00  1.07511570E+01  1.07511570E+01 -2.15023140E+01  0.00000000E+00
  1.07511570E+01  1.07511570E+01 -2.15023140E+01  0.00000000E+00  1.07511570E+01
  1.07511570E+01 -2.15023140E+01  0.00000000E+00  1.07511570E+01  1.07511570E+01
 -2.15023140E+01  0.00000000E+00  1.07511570E+01  1.07511570E+01 -2.15023140E+01
  0.00000000E+00  1.07511570E+01  1.07511570E+01 -2.15023140E+01  0.00000000E+00
  1.07511570E+01  1.07511570E+01 -2.15023140E+01  0.00000000E+00  1.07511570E+01
  1.07511570E+01 -2.15023140E+01  0.00000000E+00  1.07511570E+01  1.07511570E+01
 -2.15023140E+01  0.00000000E+00  1.07511570E+01  1.07511570E+01 -2.15023140E+01
  0.00000000E+00  1.07511570E+01  1.07511570E+01 -2.15023140E+01  0.00000000E+00
  1.07511570E+01  1.07511570E+01 -2.15023140E+01  0.00000000E+00  1.07511570E+01
  1.07511570E+01 -2.15023140E+01  0.00000000E+00  1.07511570E+01  1.07511570E+01
 -2.15023140E+01  0.00000000E+00  1.07511570E+01  1.07511570E+01 -2.15023140E+01
  0.00000000E+00  1.07511570E+01  1.07511570E+01 -2.15023140E+01  0.00000000E+00
  1.07511570E+01  1.07511570E+01 -2.15023140E+01  0.00000000E+00  1.07511570E+01
  1.07511570E+01 -2.15023140E+01  0.00000000E+00  1.07511570E+01  1.07511570E+01
 -2.15023140E+01  0.00000000E+00  1.07511570E+01  1.07511570E+01 -2.15023140E+01
  0.00000000E+00  1.07511570E+01  1.07511570E+01 -2.15023140E+01  0.00000000E+00
  1.07511570E+01  1.07511570E+01 -2.15023140E+01  0.00000000E+00  1.07511570E+01
  1.07511570E+01 -2.15023140E+01  0.00000000E+00  1.07511570E+01  1.07511570E+01
 -2.15023140E+01  0.00000000E+00  1.07511570E+01  1.07511570E+01 -2.15023140E+01
  0.00000000E+00  1.07511570E+01  1.07511570E+01 -2.15023140E+01  0.00000000E+00
  1.07511570E+01  1.07511570E+01 -2.15023140E+01  0.00000000E+00  1.07511570E+01
  1.07511570E+01 -2.15023140E+01  0.00000000E+00  1.07511570E+01  1.07511570E+01
 -2.15023140E+01  0.00000000E+00  1.07511570E+01  1.07511570E+01 -2.15023140E+01
  0.00000000E+00  1.07511570E+01  1.07511570E+01 -2.15023140E+01  0.00000000E+00
  1.07511570E+01  1.07511570E+01 -2.15023140E+01  0.00000000E+00  1.07511570E+01
  1.07511570E+01 -2.15023140E+01  0.00000000E+00  1.07511570E+01  1.07511570E+01
 -2.15023140E+01  0.00000000E+00  1.07511570E+01  1.07511570E+01 -2.15023140E+01
  0.00000000E+00  1.07511570E+01  1.07511570E+01 -2.15023140E+01  0.00000000E+00
  1.07511570E+01  1.07511570E+01 -2.15023140E+01  0.00000000E+00  1.07511570E+01
  1.07511570E+01 -2.15023140E+01  0.00000000E+00  1.07511570E+01  1.07511570E+01
 -2.15023140E+01  0.00000000E+00  1.07511570E+01  1.07511570E+01 -2.15023140E+01
  0.00000000E+00  1.07511570E+01  1.07511570E+01 -2.15023140E+01  0.00000000E+00
  1.07511570E+01  1.07511570E+01 -2.15023140E+01  0.00000000E+00  1.07511570E+01
  1.07511570E+01 -2.15023140E+01  0.00000000E+00  1.07511570E+01  1.07511570E+01
 -2.15023140E+01  0.00000000E+00  1.07511570E+01  1.07511570E+01 -2.15023140E+01
  0.00000000E+00  1.07511570E+01  1.07511570E+01 -2.15023140E+01  0.00000000E+00
  1.07511570E+01  1.07511570E+01 -2.15023140E+01  0.00000000E+00  1.07511570E+01
  1.07511570E+01 -2.15023140E+01  0.00000000E+00  1.07511570E+01  1.07511570E+01
 -2.15023140E+01  0.00000000E+00  1.07511570E+01  1.07511570E+01 -2.15023140E+01
  0.00000000E+00  1.07511570E+01  1.07511570E+01 -2.15023140E+01  0.00000000E+00
  1.07511570E+01  1.07511570E+01 -2.15023140E+01  0.00000000E+00  1.07511570E+01
  1.07511570E+01 -2.15023140E+01  0.00000000E+00  1.07511570E+01  1.07511570E+01
 -2.15023140E+01  0.00000000E+00  1.07511570E+01  1.07511570E+01 -2.15023140E+01
  0.00000000E+00  1.07511570E+01  1.07511570E+01 -2.15023140E+01  0.00000000E+00
  1.07511570E+01  1.07511570E+01 -2.15023140E+01  0.00000000E+00  1.07511570E+01
  1.07511570E+01 -2.15023140E+01  0.00000000E+00  1.07511570E+01  1.07511570E+01
 -2.15023140E+01  0.00000000E+00  1.07511570E+01  1.07511570E+01 -2.15023140E+01
  0.00000000E+00  1.07511570E+01  1.07511570E+01 -2.15023140E+01  0.00000000E+00
  1.07511570E+01  1.07511570E+01 -2.15023140E+01  0.00000000E+00  1.07511570E+01
  1.07511570E+01 -2.15023140E+01  0.00000000E+00  1.07511570E+01  1.07511570E+01
 -2.15023140E+01  0.00000000E+00  1.07511570E+01  1.07511570E+01 -2.15023140E+01
  0.00000000E+00  1.07511570E+01  1.07511570E+01 -2.15023140E+01  0.00000000E+00
  1.07511570E+01  1.07511570E+01 -2.15023140E+01  0.00000000E+00  1.07511570E+01
  1.07511570E+01 -2.15023140E+01  0.00000000E+00  1.07511570E+01  1.07511570E+01
 -2.15023140E+01  0.00000000E+00  1.07511570E+01  1.07511570E+01 -2.15023140E+01
  0.00000000E+00  1.07511570E+01  1.07511570E+01 -2.15023140E+01  0.00000000E+00
  1.07511570E+01  1.07511570E+01 -2.15023140E+01  0.00000000E+00  1.07511570E+01
  1.07511570E+01 -2.15023140E+01  0.00000000E+00  1.07511570E+01  1.07511570E+01
 -2.15023140E+01  0.00000000E+00  1.07511570E+01  1.07511570E+01 -2.15023140E+01
  0.00000000E+00  1.07511570E+01  1.07511570E+01 -2.15023140E+01  0.00000000E+00
  1.07511570E+01  1.07511570E+01 -2.15023140E+01  0.00000000E+00  1.07511570E+01
  1.07511570E+01 -2.15023140E+01  0.00000000E+00  1.07511570E+01  1.07511570E+01
 -2.15023140E+01  0.00000000E+00  1.07511570E+01  1.07511570E+01 -2.15023140E+01
  0.00000000E+00  1.07511570E+01  1.07511570E+01 -2.15023140E+01  0.00000000E+00
  1.07511570E+01  1.07511570E+01 -2.15023140E+01  0.00000000E+00  1.07511570E+01
  1.07511570E+01 -2.15023140E+01  0.00000000E+00  1.07511570E+01  1.07511570E+01
 -2.15023140E+01  0.00000000E+00  1.07511570E+01  1.07511570E+01 -2.15023140E+01
  0.00000000E+00  1.07511570E+01  1.07511570E+01 -2.15023140E+01  0.00000000E+00
  1.07511570E+01  1.07511570E+01 -2.15023140E+01  0.00000000E+00  1.07511570E+01
  1.07511570E+01 -2.15023140E+01  0.00000000E+00  1.07511570E+01  1.07511570E+01
 -2.15023140E+01  0.00000000E+00  1.07511570E+01  1.07511570E+01 -2.15023140E+01
  0.00000000E+00  1.07511570E+01  1.07511570E+01 -2.15023140E+01  0.00000000E+00
  1.07511570E+01  1.07511570E+01 -2.15023140E+01  0.00000000E+00  1.07511570E+01
  1.07511570E+01 -2.15023140E+01  0.00000000E+00  1.07511570E+01  1.07511570E+01
 -2.15023140E+01  0.00000000E+00  1.07511570E+01  1.07511570E+01 -2.15023140E+01
  0.00000000E+00  1.07511570E+01  1.07511570E+01 -2.15023140E+01  0.00000000E+00
  1.07511570E+01  1.07511570E+01 -2.15023140E+01  0.00000000E+00  1.07511570E+01
  1.07511570E+01 -2.15023140E+01  0.00000000E+00  1.07511570E+01  1.07511570E+01
 -2.15023140E+01  0.00000000E+00  1.07511570E+01  1.07511570E+01 -2.15023140E+01
  0.00000000E+00  1.07511570E+01  1.07511570E+01 -2.15023140E+01  0.00000000E+00
  1.07511570E+01  1.07511570E+01 -2.15023140E+01  0.00000000E+00  1.07511570E+01
  1.07511570E+01 -2.15023140E+01  0.00000000E+00  1.07511570E+01  1.07511570E+01
 -2.15023140E+01  0.00000000E+00  1.07511570E+01  1.07511570E+01 -2.15023140E+01
  0.00000000E+00  1.07511570E+01  1.07511570E+01 -2.15023140E+01  0.00000000E+00
  1.07511570E+01  1.07511570E+01 -2.15023140E+01  0.00000000E+00  1.07511570E+01
  1.07511570E+01 -2.15023140E+01  0.00000000E+00  1.07511570E+01  1.07511570E+01
 -2.15023140E+01  0.00000000E+00  1.07511570E+01  1.07511570E+01 -2.15023140E+01
  0.00000000E+00  1.07511570E+01  1.07511570E+01 -2.15023140E+01  0.00000000E+00
  1.07511570E+01  1.07511570E+01 -2.15023140E+01  0.00000000E+00  1.07511570E+01
  1.07511570E+01 -2.15023140E+01  0.00000000E+00  1.07511570E+01  1.07511570E+01
 -2.15023140E+01  0.00000000E+00  1.07511570E+01  1.07511570E+01 -2.15023140E+01
  0.00000000E+00  1.07511570E+01  1.07511570E+01 -2.15023140E+01  0.00000000E+00
  1.07511570E+01  1.07511570E+01 -2.15023140E+01  0.00000000E+00  1.07511570E+01
  1.07511570E+01 -2.15023140E+01  0.00000000E+00  1.07511570E+01  1.07511570E+01
 -2.15023140E+01  0.00000000E+00  1.07511570E+01  1.07511570E+01 -2.15023140E+01
  0.00000000E+00  1.07511570E+01  1.07511570E+01 -2.15023140E+01  0.00000000E+00
  1.07511570E+01  1.07511570E+01 -2.15023140E+01  0.00000000E+00  1.07511570E+01
  1.07511570E+01 -2.15023140E+01  0.00000000E+00  1.07511570E+01  1.07511570E+01
 -2.15023140E+01  0.00000000E+00  1.07511570E+01  1.07511570E+01 -2.15023140E+01
  0.00000000E+00  1.07511570E+01  1.07511570E+01 -2.15023140E+01  0.00000000E+00
  1.07511570E+01  1.07511570E+01 -2.15023140E+01  0.00000000E+00  1.07511570E+01
  1.07511570E+01 -2.15023140E+01  0.00000000E+00  1.07511570E+01  1.07511570E+01
 -2.15023140E+01  0.00000000E+00  1.07511570E+01  1.07511570E+01 -2.15023140E+01
  0.00000000E+00  1.07511570E+01  1.07511570E+01 -2.15023140E+01  0.00000000E+00
  1.07511570E+01  1.07511570E+01 -2.15023140E+01  0.00000000E+00  1.07511570E+01
  1.07511570E+01 -2.15023140E+01  0.00000000E+00  1.07511570E+01  1.07511570E+01
 -2.15023140E+01  0.00000000E+00  1.07511570E+01  1.07511570E+01 -2.15023140E+01
  0.00000000E+00  1.07511570E+01  1.07511570E+01 -2.15023140E+01  0.00000000E+00
  1.07511570E+01  1.07511570E+01 -2.15023140E+01  0.00000000E+00  1.07511570E+01
  1.07511570E+01 -2.15023140E+01  0.00000000E+00  1.07511570E+01  1.07511570E+01
 -2.15023140E+01  0.00000000E+00  1.07511570E+01  1.07511570E+01 -2.15023140E+01
  0.00000000E+00  1.07511570E+01  1.07511570E+01 -2.15023140E+01  0.00000000E+00
  1.07511570E+01  1.07511570E+01 -2.15023140E+01  0.00000000E+00  1.07511570E+01
  1.07511570E+01 -2.15023140E+01  0.00000000E+00  1.07511570E+01  1.07511570E+01
 -2.15023140E+01  0.00000000E+00  1.07511570E+01  1.07511570E+01 -2.15023140E+01
  0.00000000E+00  1.07511570E+01  1.07511570E+01 -2.15023140E+01  0.00000000E+00
  1.07511570E+01  1.07511570E+01 -2.15023140E+01  0.00000000E+00  1.07511570E+01
  1.07511570E+01 -2.15023140E+01  0.00000000E+00  1.07511570E+01  1.07511570E+01
 -2.15023140E+01  0.00000000E+00  1.07511570E+01  1.07511570E+01 -2.15023140E+01
  0.00000000E+00  1.07511570E+01  1.07511570E+01 -2.15023140E+01  0.00000000E+00
  1.07511570E+01  1.07511570E+01 -2.15023140E+01  0.00000000E+00  1.07511570E+01
  1.07511570E+01 -2.15023140E+01  0.00000000E+00  1.07511570E+01  1.07511570E+01
 -2.15023140E+01  0.00000000E+00  1.07511570E+01  1.07511570E+01 -2.15023140E+01
  0.00000000E+00  1.07511570E+01  1.07511570E+01 -2.15023140E+01  0.00000000E+00
  1.07511570E+01  1.07511570E+01 -2.15023140E+01  0.00000000E+00  1.07511570E+01
  1.07511570E+01 -2.15023140E+01  0.00000000E+00  1.07511570E+01  1.07511570E+01
 -2.15023140E+01  0.00000000E+00  1.07511570E+01  1.07511570E+01 -2.15023140E+01
  0.00000000E+00  1.07511570E+01  1.07511570E+01 -2.15023140E+01  0.00000000E+00
  1.07511570E+01  1.07511570E+01 -2.15023140E+01  0.00000000E+00  1.07511570E+01
  1.07511570E+01 -2.15023140E+01  0.00000000E+00  1.07511570E+01  1.07511570E+01
 -2.15023140E+01  0.00000000E+00  1.07511570E+01  1.07511570E+01 -2.15023140E+01
  0.00000000E+00  1.07511570E+01  1.07511570E+01 -2.15023140E+01  0.00000000E+00
  1.07511570E+01  1.07511570E+01 -2.15023140E+01  0.00000000E+00  1.07511570E+01
  1.07511570E+01 -2.15023140E+01  0.00000000E+00  1.07511570E+01  1.07511570E+01
 -2.15023140E+01  0.00000000E+00  1.07511570E+01  1.07511570E+01 -2.15023140E+01
  0.00000000E+00  1.07511570E+01  1.07511570E+01 -2.15023140E+01  0.00000000E+00
  1.07511570E+01  1.07511570E+01 -2.15023140E+01  0.00000000E+00  1.07511570E+01
  1.07511570E+01 -2.15023140E+01  0.00000000E+00  1.07511570E+01  1.07511570E+01
 -2.15023140E+01  0.00000000E+00  1.07511570E+01  1.07511570E+01 -2.15023140E+01
  0.00000000E+00  1.07511570E+01  1.07511570E+01 -2.15023140E+01  0.00000000E+00
  1.07511570E+01  1.07511570E+01 -2.15023140E+01  0.00000000E+00  1.07511570E+01
  1.07511570E+01 -2.15023140E+01  0.00000000E+00  1.07511570E+01  1.07511570E+01
 -2.15023140E+01  0.00000000E+00  1.07511570E+01  1.07511570E+01 -2.15023140E+01
  0.00000000E+00  1.07511570E+01  1.07511570E+01 -2.15023140E+01  0.00000000E+00
  1.07511570E+01  1.07511570E+01 -2.15023140E+01  0.00000000E+00  1.07511570E+01
  1.07511570E+01 -2.15023140E+01  0.00000000E+00  1.07511570E+01  1.07511570E+01
 -2.15023140E+01  0.00000000E+00  1.07511570E+01  1.07511570E+01 -2.15023140E+01
  0.00000000E+00  1.07511570E+01  1.07511570E+01 -2.15023140E+01  0.00000000E+00
  1.07511570E+01  1.07511570E+01 -2.15023140E+01  0.00000000E+00  1.07511570E+01
  1.07511570E+01 -2.15023140E+01  0.00000000E+00  1.07511570E+01  1.07511570E+01
 -2.15023140E+01  0.00000000E+00  1.07511570E+01  1.07511570E+01 -2.15023140E+01
  0.00000000E+00  1.07511570E+01  1.07511570E+01 -2.15023140E+01  0.00000000E+00
  1.07511570E+01  1.07511570E+01 -2.15023140E+01  0.00000000E+00  1.07511570E+01
  1.07511570E+01 -2.15023140E+01  0.00000000E+00  1.07511570E+01  1.07511570E+01
 -2.15023140E+01  0.00000000E+00  1.07511570E+01  1.07511570E+01 -2.15023140E+01
  0.00000000E+00  1.07511570E+01  1.07511570E+01 -2.15023140E+01  0.00000000E+00
  1.07511570E+01  1.07511570E+01 -2.15023140E+01  0.00000000E+00  1.07511570E+01
  1.07511570E+01 -2.15023140E+01  0.00000000E+00  1.07511570E+01  1.07511570E+01
 -2.15023140E+01  0.00000000E+00  1.07511570E+01  1.07511570E+01 -2.15023140E+01
  0.00000000E+00  1.07511570E+01  1.07511570E+01 -2.15023140E+01  0.00000000E+00
  1.07511570E+01  1.07511570E+01 -2.15023140E+01  0.00000000E+00  1.07511570E+01
  1.07511570E+01 -2.15023140E+01  0.00000000E+00  1.07511570E+01  1.07511570E+01
 -2.15023140E+01  0.00000000E+00  1.07511570E+01  1.07511570E+01 -2.15023140E+01
  0.00000000E+00  1.07511570E+01  1.07511570E+01 -2.15023140E+01  0.00000000E+00
  1.07511570E+01  1.07511570E+01 -2.15023140E+01  0.00000000E+00  1.07511570E+01
  1.07511570E+01 -2.15023140E+01  0.00000000E+00  1.07511570E+01  1.07511570E+01
 -2.15023140E+01  0.00000000E+00  1.07511570E+01  1.07511570E+01 -2.15023140E+01
  0.00000000E+00  1.07511570E+01  1.07511570E+01 -2.15023140E+01  0.00000000E+00
  1.07511570E+01  1.07511570E+01 -2.15023140E+01  0.00000000E+00  1.07511570E+01
  1.07511570E+01 -2.15023140E+01  0.00000000E+00  1.07511570E+01  1.07511570E+01
 -2.15023140E+01  0.00000000E+00  1.07511570E+01  1.07511570E+01 -2.15023140E+01
  0.00000000E+00  1.07511570E+01  1.07511570E+01 -2.15023140E+01  0.00000000E+00
  1.07511570E+01  1.07511570E+01 -2.15023140E+01  0.00000000E+00  1.07511570E+01
  1.07511570E+01 -2.15023140E+01  0.00000000E+00  1.07511570E+01  1.07511570E+01
 -2.15023140E+01  0.00000000E+00  1.07511570E+01  1.07511570E+01 -2.15023140E+01
  0.00000000E+00  1.07511570E+01  1.07511570E+01 -2.15023140E+01  0.00000000E+00
  1.07511570E+01  1.07511570E+01 -2.15023140E+01  0.00000000E+00  1.07511570E+01
  1.07511570E+01 -2.15023140E+01  0.00000000E+00  1.07511570E+01  1.07511570E+01
 -2.15023140E+01  0.00000000E+00  1.07511570E+01  1.07511570E+01 -2.15023140E+01
  0.00000000E+00  1.07511570E+01  1.07511570E+01 -2.15023140E+01  0.00000000E+00
  1.07511570E+01  1.07511570E+01 -2.15023140E+01  0.00000000E+00  1.07511570E+01
  1.07511570E+01 -2.15023140E+01  0.00000000E+00  1.07511570E+01  1.07511570E+01
 -2.15023140E+01  0.00000000E+00  1.07511570E+01  1.07511570E+01 -2.15023140E+01
  0.00000000E+00  1.07511570E+01  1.07511570E+01 -2.15023140E+01  0.00000000E+00
  1.07511570E+01  1.07511570E+01 -2.15023140E+01  0.00000000E+00  1.07511570E+01
  1.07511570E+01 -2.15023140E+01  0.00000000E+00  1.07511570E+01  1.07511570E+01
 -2.15023140E+01  0.00000000E+00  1.07511570E+01  1.07511570E+01 -2.15023140E+01
  0.00000000E+00  1.07511570E+01  1.07511570E+01 -2.15023140E+01  0.00000000E+00
  1.07511570E+01  1.07511570E+01 -2.15023140E+01  0.00000000E+00  1.07511570E+01
  1.07511570E+01 -2.15023140E+01  0.00000000E+00  1.07511570E+01  1.07511570E+01
 -2.15023140E+01  0.00000000E+00  1.07511570E+01  1.07511570E+01 -2.15023140E+01
  0.00000000E+00  1.07511570E+01  1.07511570E+01 -2.15023140E+01  0.00000000E+00
  1.07511570E+01  1.07511570E+01 -2.15023140E+01  0.00000000E+00  1.07511570E+01
  1.07511570E+01 -2.15023140E+01  0.00000000E+00  1.07511570E+01  1.07511570E+01
 -2.15023140E+01  0.00000000E+00  1.07511570E+01  1.07511570E+01 -2.15023140E+01
  0.00000000E+00  1.07511570E+01  1.07511570E+01 -2.15023140E+01  0.00000000E+00
  1.07511570E+01  1.07511570E+01 -2.15023140E+01  0.00000000E+00  1.07511570E+01
  1.07511570E+01 -2.15023140E+01  0.00000000E+00  1.07511570E+01  1.07511570E+01
 -2.15023140E+01  0.00000000E+00  1.07511570E+01  1.07511570E+01 -2.15023140E+01
  0.00000000E+00  1.07511570E+01  1.07511570E+01 -2.15023140E+01  0.00000000E+00
  1.07511570E+01  1.07511570E+01 -2.15023140E+01  0.00000000E+00  1.07511570E+01
  1.07511570E+01 -2.15023140E+01  0.00000000E+00  1.07511570E+01  1.07511570E+01
 -2.15023140E+01  0.00000000E+00  1.07511570E+01  1.07511570E+01 -2.15023140E+01
  0.00000000E+00  1.07511570E+01  1.07511570E+01 -2.15023140E+01  0.00000000E+00
  1.07511570E+01  1.07511570E+01 -2.15023140E+01  0.00000000E+00  1.07511570E+01
  1.07511570E+01 -2.15023140E+01  0.00000000E+00  1.07511570E+01  1.07511570E+01
 -2.15023140E+01  0.00000000E+00  1.07511570E+01  1.07511570E+01 -2.15023140E+01
  0.00000000E+00  1.07511570E+01  1.07511570E+01 -2.15023140E+01  0.00000000E+00
  1.07511570E+01  1.07511570E+01 -2.15023140E+01  0.00000000E+00  1.07511570E+01
  1.07511570E+01 -2.15023140E+01  0.00000000E+00  1.07511570E+01  1.07511570E+01
 -2.15023140E+01  0.00000000E+00  1.07511570E+01  1.07511570E+01 -2.15023140E+01
  0.00000000E+00  1.07511570E+01  1.07511570E+01 -2.15023140E+01  0.00000000E+00
  1.07511570E+01  1.07511570E+01 -2.15023140E+01  0.00000000E+00  1.07511570E+01
  1.07511570E+01 -2.15023140E+01  0.00000000E+00  1.07511570E+01  1.07511570E+01
 -2.15023140E+01  0.00000000E+00  1.07511570E+01  1.07511570E+01 -2.15023140E+01
  0.00000000E+00  1.07511570E+01  1.07511570E+01 -2.15023140E+01  0.00000000E+00
  1.07511570E+01  1.07511570E+01 -2.15023140E+01  0.00000000E+00  1.07511570E+01
  1.07511570E+01 -2.15023140E+01  0.00000000E+00  1.07511570E+01  1.07511570E+01
 -2.15023140E+01  0.00000000E+00  1.07511570E+01  1.07511570E+01 -2.15023140E+01
  0.00000000E+00  1.07511570E+01  1.07511570E+01 -2.15023140E+01  0.00000000E+00
  1.07511570E+01  1.07511570E+01 -2.15023140E+01  0.00000000E+00  1.07511570E+01
  1.07511570E+01 -2.15023140E+01  0.00000000E+00  1.07511570E+01  1.07511570E+01
 -2.15023140E+01  0.00000000E+00  1.07511570E+01  1.07511570E+01 -2.15023140E+01
  0.00000000E+00  1.07511570E+01  1.07511570E+01 -2.15023140E+01  0.00000000E+00
  1.07511570E+01  1.07511570E+01 -2.15023140E+01  0.00000000E+00  1.07511570E+01
  1.07511570E+01 -2.15023140E+01  0.00000000E+00  1.07511570E+01  1.07511570E+01
 -2.15023140E+01  0.00000000E+00  1.07511570E+01  1.07511570E+01 -2.15023140E+01
  0.00000000E+00  1.07511570E+01  1.07511570E+01 -2.15023140E+01  0.00000000E+00
  1.07511570E+01  1.07511570E+01 -2.15023140E+01  0.00000000E+00  1.07511570E+01
  1.07511570E+01 -2.15023140E+01  0.00000000E+00  1.07511570E+01  1.07511570E+01
 -2.15023140E+01  0.00000000E+00  1.07511570E+01  1.07511570E+01 -2.15023140E+01
  0.00000000E+00  1.07511570E+01  1.07511570E+01 -2.15023140E+01  0.00000000E+00
  1.07511570E+01  1.07511570E+01 -2.15023140E+01  0.00000000E+00  1.07511570E+01
  1.07511570E+01 -2.15023140E+01  0.00000000E+00  1.07511570E+01  1.07511570E+01
 -2.15023140E+01  0.00000000E+00  1.07511570E+01  1.07511570E+01 -2.15023140E+01
  0.00000000E+00  1.07511570E+01  1.07511570E+01 -2.15023140E+01  0.00000000E+00
  1.07511570E+01  1.07511570E+01 -2.15023140E+01  0.00000000E+00  1.07511570E+01
  1.07511570E+01 -2.15023140E+01  0.00000000E+00  1.07511570E+01  1.07511570E+01
 -2.15023140E+01  0.00000000E+00  1.07511570E+01  1.07511570E+01 -2.15023140E+01
  0.00000000E+00  1.07511570E+01  1.07511570E+01 -2.15023140E+01  0.00000000E+00
  1.07511570E+01  1.07511570E+01 -2.15023140E+01  0.00000000E+00  1.07511570E+01
  1.07511570E+01 -2.15023140E+01  0.00000000E+00  1.07511570E+01  1.07511570E+01
 -2.15023140E+01  0.00000000E+00  1.07511570E+01  1.07511570E+01 -2.15023140E+01
  0.00000000E+00  1.07511570E+01  1.07511570E+01 -2.15023140E+01  0.00000000E+00
  1.07511570E+01  1.07511570E+01 -2.15023140E+01  0.00000000E+00  1.07511570E+01
  1.07511570E+01 -2.15023140E+01  0.00000000E+00  1.07511570E+01  1.07511570E+01
 -2.15023140E+01  0.00000000E+00  1.07511570E+01  1.07511570E+01 -2.15023140E+01
  0.00000000E+00  1.07511570E+01  1.07511570E+01 -2.15023140E+01  0.00000000E+00
  1.07511570E+01  1.07511570E+01 -2.15023140E+01  0.00000000E+00  1.07511570E+01
  1.07511570E+01 -2.15023140E+01  0.00000000E+00  1.07511570E+01  1.07511570E+01
 -2.15023140E+01  0.00000000E+00  1.07511570E+01  1.07511570E+01 -2.15023140E+01
  0.00000000E+00  1.07511570E+01  1.07511570E+01 -2.15023140E+01  0.00000000E+00
  1.07511570E+01  1.07511570E+01 -2.15023140E+01  0.00000000E+00  1.07511570E+01
  1.07511570E+01 -2.15023140E+01  0.00000000E+00  1.07511570E+01  1.07511570E+01
 -2.15023140E+01  0.00000000E+00  1.07511570E+01  1.07511570E+01 -2.15023140E+01
  0.00000000E+00  1.07511570E+01  1.07511570E+01 -2.15023140E+01  0.00000000E+00
  1.07511570E+01  1.07511570E+01 -2.15023140E+01  0.00000000E+00  1.07511570E+01
  1.07511570E+01 -2.15023140E+01  0.00000000E+00  1.07511570E+01  1.07511570E+01
 -2.15023140E+01  0.00000000E+00  1.07511570E+01  1.07511570E+01 -2.15023140E+01
  0.00000000E+00  1.07511570E+01  1.07511570E+01 -2.15023140E+01  0.00000000E+00
  1.07511570E+01  1.07511570E+01 -2.15023140E+01  0.00000000E+00  1.07511570E+01
  1.07511570E+01 -2.15023140E+01  0.00000000E+00  1.07511570E+01  1.07511570E+01
 -2.15023140E+01  0.00000000E+00  1.07511570E+01  1.07511570E+01 -2.15023140E+01
  0.00000000E+00  1.07511570E+01  1.07511570E+01 -2.15023140E+01  0.00000000E+00
  1.07511570E+01  1.07511570E+01 -2.15023140E+01  0.00000000E+00  1.07511570E+01
  1.07511570E+01 -2.15023140E+01  0.00000000E+00  1.07511570E+01  1.07511570E+01
 -2.15023140E+01  0.00000000E+00  1.07511570E+01  1.07511570E+01 -2.15023140E+01
  0.00000000E+00  1.07511570E+01  1.07511570E+01 -2.15023140E+01  0.00000000E+00
  1.07511570E+01  1.07511570E+01 -2.15023140E+01  0.00000000E+00  1.07511570E+01
  1.07511570E+01 -2.15023140E+01  0.00000000E+00  1.07511570E+01  1.07511570E+01
 -2.15023140E+01  0.00000000E+00  1.07511570E+01  1.07511570E+01 -2.15023140E+01
  0.00000000E+00  1.07511570E+01  1.07511570E+01 -2.15023140E+01  0.00000000E+00
  1.07511570E+01  1.07511570E+01 -2.15023140E+01  0.00000000E+00  1.07511570E+01
  1.07511570E+01 -2.15023140E+01  0.00000000E+00  1.07511570E+01  1.07511570E+01
 -2.15023140E+01  0.00000000E+00  1.07511570E+01  1.07511570E+01 -2.15023140E+01
  0.00000000E+00  1.07511570E+01  1.07511570E+01 -2.15023140E+01  0.00000000E+00
  1.07511570E+01  1.07511570E+01 -2.15023140E+01  0.00000000E+00  1.07511570E+01
  1.07511570E+01 -2.15023140E+01  0.00000000E+00  1.07511570E+01  1.07511570E+01
 -2.15023140E+01  0.00000000E+00  1.07511570E+01  1.07511570E+01 -2.15023140E+01
  0.00000000E+00  1.07511570E+01  1.07511570E+01 -2.15023140E+01  0.00000000E+00
  1.07511570E+01  1.07511570E+01 -2.15023140E+01  0.00000000E+00  1.07511570E+01
  1.07511570E+01 -2.15023140E+01  0.00000000E+00  1.07511570E+01  1.07511570E+01
 -2.15023140E+01  0.00000000E+00  1.07511570E+01  1.07511570E+01 -2.15023140E+01
  0.00000000E+00  1.07511570E+01  1.07511570E+01 -2.15023140E+01  0.00000000E+00
  1.07511570E+01  1.07511570E+01 -2.15023140E+01  0.00000000E+00  1.07511570E+01
  1.07511570E+01 -2.15023140E+01  0.00000000E+00  1.07511570E+01  1.07511570E+01
 -2.15023140E+01  0.00000000E+00  1.07511570E+01  1.07511570E+01 -2.15023140E+01
  0.00000000E+00  1.07511570E+01  1.07511570E+01 -2.15023140E+01  0.00000000E+00
  1.07511570E+01  1.07511570E+01 -2.15023140E+01  0.00000000E+00  1.07511570E+01
  1.07511570E+01 -2.15023140E+01  0.00000000E+00  1.07511570E+01  1.07511570E+01
 -2.15023140E+01  0.00000000E+00  1.07511570E+01  1.07511570E+01 -2.15023140E+01
  0.00000000E+00  1.07511570E+01  1.07511570E+01 -2.15023140E+01  0.00000000E+00
  1.07511570E+01  1.07511570E+01 -2.15023140E+01  0.00000000E+00  1.07511570E+01
  1.07511570E+01 -2.15023140E+01  0.00000000E+00  1.07511570E+01  1.07511570E+01
 -2.15023140E+01  0.00000000E+00  1.07511570E+01  1.07511570E+01 -2.15023140E+01
  0.00000000E+00  1.07511570E+01  1.07511570E+01 -2.15023140E+01  0.00000000E+00
  1.07511570E+01  1.07511570E+01 -2.15023140E+01  0.00000000E+00  1.07511570E+01
  1.07511570E+01 -2.15023140E+01  0.00000000E+00  1.07511570E+01  1.07511570E+01
 -2.15023140E+01  0.00000000E+00  1.07511570E+01  1.07511570E+01 -2.15023140E+01
  0.00000000E+00  1.07511570E+01  1.07511570E+01 -2.15023140E+01  0.00000000E+00
  1.07511570E+01  1.07511570E+01 -2.15023140E+01  0.00000000E+00  1.07511570E+01
  1.07511570E+01 -2.15023140E+01  0.00000000E+00  1.07511570E+01  1.07511570E+01
 -2.15023140E+01  0.00000000E+00  1.07511570E+01  1.07511570E+01 -2.15023140E+01
  0.00000000E+00  1.07511570E+01  1.07511570E+01 -2.15023140E+01  0.00000000E+00
  1.07511570E+01  1.07511570E+01 -2.15023140E+01  0.00000000E+00  1.07511570E+01
  1.07511570E+01 -2.15023140E+01  0.00000000E+00  1.07511570E+01  1.07511570E+01
 -2.15023140E+01  0.00000000E+00  1.07511570E+01  1.07511570E+01 -2.15023140E+01
  0.00000000E+00  1.07511570E+01  1.07511570E+01 -2.15023140E+01  0.00000000E+00
  1.07511570E+01  1.07511570E+01 -2.15023140E+01  0.00000000E+00  1.07511570E+01
  1.07511570E+01 -2.15023140E+01  0.00000000E+00  1.07511570E+01  1.07511570E+01
 -2.15023140E+01  0.00000000E+00  1.07511570E+01  1.07511570E+01 -2.15023140E+01
  0.00000000E+00  1.07511570E+01  1.07511570E+01 -2.15023140E+01  0.00000000E+00
  1.07511570E+01  1.07511570E+01 -2.15023140E+01  0.00000000E+00  1.07511570E+01
  1.07511570E+01 -2.15023140E+01  0.00000000E+00  1.07511570E+01  1.07511570E+01
 -2.15023140E+01  0.00000000E+00  1.07511570E+01  1.07511570E+01 -2.15023140E+01
  0.00000000E+00  1.07511570E+01  1.07511570E+01 -2.15023140E+01  0.00000000E+00
  1.07511570E+01  1.07511570E+01 -2.15023140E+01  0.00000000E+00  1.07511570E+01
  1.07511570E+01 -2.15023140E+01  0.00000000E+00  1.07511570E+01  1.07511570E+01
 -2.15023140E+01  0.00000000E+00  1.07511570E+01  1.07511570E+01 -2.15023140E+01
  0.00000000E+00  1.07511570E+01  1.07511570E+01 -2.15023140E+01  0.00000000E+00
  1.07511570E+01  1.07511570E+01 -2.15023140E+01  0.00000000E+00  1.07511570E+01
  1.07511570E+01 -2.15023140E+01  0.00000000E+00  1.07511570E+01  1.07511570E+01
 -2.15023140E+01  0.00000000E+00  1.07511570E+01  1.07511570E+01 -2.15023140E+01
  0.00000000E+00  1.07511570E+01  1.07511570E+01 -2.15023140E+01  0.00000000E+00
  1.07511570E+01  1.07511570E+01 -2.15023140E+01  0.00000000E+00  1.07511570E+01
  1.07511570E+01 -2.15023140E+01  0.00000000E+00  1.07511570E+01  1.07511570E+01
 -2.15023140E+01  0.00000000E+00  1.07511570E+01  1.07511570E+01 -2.15023140E+01
  0.00000000E+00  1.07511570E+01  1.07511570E+01 -2.15023140E+01  0.00000000E+00
  1.07511570E+01  1.07511570E+01 -2.15023140E+01  0.00000000E+00  1.07511570E+01
  1.07511570E+01 -2.15023140E+01  0.00000000E+00  1.07511570E+01  1.07511570E+01
 -2.15023140E+01  0.00000000E+00  1.07511570E+01  1.07511570E+01 -2.15023140E+01
  0.00000000E+00  1.07511570E+01  1.07511570E+01 -2.15023140E+01  0.00000000E+00
  1.07511570E+01  1.07511570E+01 -2.15023140E+01  0.00000000E+00  1.07511570E+01
  1.07511570E+01 -2.15023140E+01  0.00000000E+00  1.07511570E+01  1.07511570E+01
 -2.15023140E+01  0.00000000E+00  1.07511570E+01  1.07511570E+01 -2.15023140E+01
  0.00000000E+00  1.07511570E+01  1.07511570E+01 -2.15023140E+01  0.00000000E+00
  1.07511570E+01  1.07511570E+01 -2.15023140E+01  0.00000000E+00  1.07511570E+01
  1.07511570E+01 -2.15023140E+01  0.00000000E+00  1.07511570E+01  1.07511570E+01
 -2.15023140E+01  0.00000000E+00  1.07511570E+01  1.07511570E+01 -2.15023140E+01
  0.00000000E+00  1.07511570E+01  1.07511570E+01 -2.15023140E+01  0.00000000E+00
  1.07511570E+01  1.07511570E+01 -2.15023140E+01  0.00000000E+00  1.07511570E+01
  1.07511570E+01 -2.15023140E+01  0.00000000E+00  1.07511570E+01  1.07511570E+01
 -2.15023140E+01  0.00000000E+00  1.07511570E+01  1.07511570E+01 -2.15023140E+01
  0.00000000E+00  1.07511570E+01  1.07511570E+01 -2.15023140E+01  0.00000000E+00
  1.07511570E+01  1.07511570E+01 -2.15023140E+01  0.00000000E+00  1.07511570E+01
  1.07511570E+01 -2.15023140E+01  0.00000000E+00  1.07511570E+01  1.07511570E+01
 -2.15023140E+01  0.00000000E+00  1.07511570E+01  1.07511570E+01 -2.15023140E+01
  0.00000000E+00  1.07511570E+01  1.07511570E+01 -2.15023140E+01  0.00000000E+00
  1.07511570E+01  1.07511570E+01 -2.15023140E+01  0.00000000E+00  1.07511570E+01
  1.07511570E+01 -2.15023140E+01  0.00000000E+00  1.07511570E+01  1.07511570E+01
 -2.15023140E+01  0.00000000E+00  1.07511570E+01  1.07511570E+01 -2.15023140E+01
  0.00000000E+00  1.07511570E+01  1.07511570E+01 -2.15023140E+01  0.00000000E+00
  1.07511570E+01  1.07511570E+01 -2.15023140E+01  0.00000000E+00  1.07511570E+01
  1.07511570E+01 -2.15023140E+01  0.00000000E+00  1.07511570E+01  1.07511570E+01
 -2.15023140E+01  0.00000000E+00  1.07511570E+01  1.07511570E+01 -2.15023140E+01
  0.00000000E+00  1.07511570E+01  1.07511570E+01 -2.15023140E+01  0.00000000E+00
  1.07511570E+01  1.07511570E+01 -2.15023140E+01  0.00000000E+00  1.07511570E+01
  1.07511570E+01 -2.15023140E+01  0.00000000E+00  1.07511570E+01  1.07511570E+01
 -2.15023140E+01  0.00000000E+00  1.07511570E+01  1.07511570E+01 -2.15023140E+01
  0.00000000E+00  1.07511570E+01  1.07511570E+01 -2.15023140E+01  0.00000000E+00
  1.07511570E+01  1.07511570E+01 -2.15023140E+01  0.00000000E+00  1.07511570E+01
  1.07511570E+01 -2.15023140E+01  0.00000000E+00  1.07511570E+01  1.07511570E+01
 -2.15023140E+01  0.00000000E+00  1.07511570E+01  1.07511570E+01 -2.15023140E+01
  0.00000000E+00  1.07511570E+01  1.07511570E+01 -2.15023140E+01  0.00000000E+00
  1.07511570E+01  1.07511570E+01 -2.15023140E+01  0.00000000E+00  1.07511570E+01
  1.07511570E+01 -2.15023140E+01  0.00000000E+00  1.07511570E+01  1.07511570E+01
 -2.15023140E+01  0.00000000E+00  1.07511570E+01  1.07511570E+01 -2.15023140E+01
  0.00000000E+00  1.07511570E+01  1.07511570E+01 -2.15023140E+01  0.00000000E+00
  1.07511570E+01  1.07511570E+01 -2.15023140E+01  0.00000000E+00  1.07511570E+01
  1.07511570E+01 -2.15023140E+01  0.00000000E+00  1.07511570E+01  1.07511570E+01
 -2.15023140E+01  0.00000000E+00  1.07511570E+01  1.07511570E+01 -2.15023140E+01
  0.00000000E+00  1.07511570E+01  1.07511570E+01 -2.15023140E+01  0.00000000E+00
  1.07511570E+01  1.07511570E+01 -2.15023140E+01  0.00000000E+00  1.07511570E+01
  1.07511570E+01 -2.15023140E+01  0.00000000E+00  1.07511570E+01  1.07511570E+01
 -2.15023140E+01  0.00000000E+00  1.07511570E+01  1.07511570E+01 -2.15023140E+01
  0.00000000E+00  1.07511570E+01  1.07511570E+01 -2.15023140E+01  0.00000000E+00
  1.07511570E+01  1.07511570E+01 -2.15023140E+01  0.00000000E+00  1.07511570E+01
  1.07511570E+01 -2.15023140E+01  0.00000000E+00  1.07511570E+01  1.07511570E+01
 -2.15023140E+01  0.00000000E+00  1.07511570E+01  1.07511570E+01 -2.15023140E+01
  0.00000000E+00  1.07511570E+01  1.07511570E+01 -2.15023140E+01  0.00000000E+00
  1.07511570E+01  1.07511570E+01 -2.15023140E+01  0.00000000E+00  1.07511570E+01
  1.07511570E+01 -2.15023140E+01  0.00000000E+00  1.07511570E+01  1.07511570E+01
 -2.15023140E+01  0.00000000E+00  1.07511570E+01  1.07511570E+01 -2.15023140E+01
  0.00000000E+00  1.07511570E+01  1.07511570E+01 -2.15023140E+01  0.00000000E+00
  1.07511570E+01  1.07511570E+01 -2.15023140E+01  0.00000000E+00  1.07511570E+01
  1.07511570E+01 -2.15023140E+01  0.00000000E+00  1.07511570E+01  1.07511570E+01
 -2.15023140E+01  0.00000000E+00  1.07511570E+01  1.07511570E+01 -2.15023140E+01
  0.00000000E+00  1.07511570E+01  1.07511570E+01 -2.15023140E+01  0.00000000E+00
  1.07511570E+01  1.07511570E+01 -2.15023140E+01  0.00000000E+00  1.07511570E+01
  1.07511570E+01 -2.15023140E+01  0.00000000E+00  1.07511570E+01  1.07511570E+01
 -2.15023140E+01  0.00000000E+00  1.07511570E+01  1.07511570E+01 -2.15023140E+01
  0.00000000E+00  1.07511570E+01  1.07511570E+01 -2.15023140E+01  0.00000000E+00
  1.07511570E+01  1.07511570E+01 -2.15023140E+01  0.00000000E+00  1.07511570E+01
  1.07511570E+01 -2.15023140E+01  0.00000000E+00  1.07511570E+01  1.07511570E+01
 -2.15023140E+01  0.00000000E+00  1.07511570E+01  1.07511570E+01 -2.15023140E+01
  0.00000000E+00  1.07511570E+01  1.07511570E+01 -2.15023140E+01  0.00000000E+00
  1.07511570E+01  1.07511570E+01 -2.15023140E+01  0.00000000E+00  1.07511570E+01
  1.07511570E+01 -2.15023140E+01  0.00000000E+00  1.07511570E+01  1.07511570E+01
 -2.15023140E+01  0.00000000E+00  1.07511570E+01  1.07511570E+01 -2.15023140E+01
  0.00000000E+00  1.07511570E+01  1.07511570E+01 -2.15023140E+01  0.00000000E+00
  1.07511570E+01  1.07511570E+01 -2.15023140E+01  0.00000000E+00  1.07511570E+01
  1.07511570E+01 -2.15023140E+01  0.00000000E+00  1.07511570E+01  1.07511570E+01
 -2.15023140E+01  0.00000000E+00  1.07511570E+01  1.07511570E+01 -2.15023140E+01
  0.00000000E+00  1.07511570E+01  1.07511570E+01 -2.15023140E+01  0.00000000E+00
  1.07511570E+01  1.07511570E+01 -2.15023140E+01  0.00000000E+00  1.07511570E+01
  1.07511570E+01 -2.15023140E+01  0.00000000E+00  1.07511570E+01  1.07511570E+01
 -2.15023140E+01  0.00000000E+00  1.07511570E+01  1.07511570E+01 -2.15023140E+01
  0.00000000E+00  1.07511570E+01  1.07511570E+01 -2.15023140E+01  0.00000000E+00
  1.07511570E+01  1.07511570E+01 -2.15023140E+01  0.00000000E+00  1.07511570E+01
  1.07511570E+01 -2.15023140E+01  0.00000000E+00  1.07511570E+01  1.07511570E+01
 -2.15023140E+01  0.00000000E+00  1.07511570E+01  1.07511570E+01 -2.15023140E+01
  0.00000000E+00  1.07511570E+01  1.07511570E+01 -2.15023140E+01  0.00000000E+00
  1.07511570E+01  1.07511570E+01 -2.15023140E+01  0.00000000E+00  1.07511570E+01
  1.07511570E+01 -2.15023140E+01  0.00000000E+00  1.07511570E+01  1.07511570E+01
 -2.15023140E+01  0.00000000E+00  1.07511570E+01  1.07511570E+01 -2.15023140E+01
  0.00000000E+00  1.07511570E+01  1.07511570E+01 -2.15023140E+01  0.00000000E+00
  1.07511570E+01  1.07511570E+01 -2.15023140E+01  0.00000000E+00  1.07511570E+01
  1.07511570E+01 -2.15023140E+01  0.00000000E+00  1.07511570E+01  1.07511570E+01
 -2.15023140E+01  0.00000000E+00  1.07511570E+01  1.07511570E+01 -2.15023140E+01
  0.00000000E+00  1.07511570E+01  1.07511570E+01 -2.15023140E+01  0.00000000E+00
  1.07511570E+01  1.07511570E+01 -2.15023140E+01  0.00000000E+00  1.07511570E+01
  1.07511570E+01 -2.15023140E+01  0.00000000E+00  1.07511570E+01  1.07511570E+01
 -2.15023140E+01  0.00000000E+00  1.07511570E+01  1.07511570E+01 -2.15023140E+01
  0.00000000E+00  1.07511570E+01  1.07511570E+01 -2.15023140E+01  0.00000000E+00
  1.07511570E+01  1.07511570E+01 -2.15023140E+01  0.00000000E+00  1.07511570E+01
  1.07511570E+01 -2.15023140E+01  0.00000000E+00  1.07511570E+01  1.07511570E+01
 -2.15023140E+01  0.00000000E+00  1.07511570E+01  1.07511570E+01 -2.15023140E+01
  0.00000000E+00  1.07511570E+01  1.07511570E+01 -2.15023140E+01  0.00000000E+00
  1.07511570E+01  1.07511570E+01 -2.15023140E+01  0.00000000E+00  1.07511570E+01
  1.07511570E+01 -2.15023140E+01  0.00000000E+00  1.07511570E+01  1.07511570E+01
 -2.15023140E+01  0.00000000E+00  1.07511570E+01  1.07511570E+01 -2.15023140E+01
  0.00000000E+00  1.07511570E+01  1.07511570E+01 -2.15023140E+01  0.00000000E+00
  1.07511570E+01  1.07511570E+01 -2.15023140E+01  0.00000000E+00  1.07511570E+01
  1.07511570E+01 -2.15023140E+01  0.00000000E+00  1.07511570E+01  1.07511570E+01
 -2.15023140E+01  0.00000000E+00  1.07511570E+01  1.07511570E+01 -2.15023140E+01
  0.00000000E+00  1.07511570E+01  1.07511570E+01 -2.15023140E+01  0.00000000E+00
  1.07511570E+01  1.07511570E+01 -2.15023140E+01  0.00000000E+00  1.07511570E+01
  1.07511570E+01 -2.15023140E+01  0.00000000E+00  1.07511570E+01  1.07511570E+01
 -2.15023140E+01  0.00000000E+00  1.07511570E+01  1.07511570E+01 -2.15023140E+01
  0.00000000E+00  1.07511570E+01  1.07511570E+01 -2.15023140E+01  0.00000000E+00
  1.07511570E+01  1.07511570E+01 -2.15023140E+01  0.00000000E+00  1.07511570E+01
  1.07511570E+01 -2.15023140E+01  0.00000000E+00  1.07511570E+01  1.07511570E+01
 -2.15023140E+01  0.00000000E+00  1.07511570E+01  1.07511570E+01 -2.15023140E+01
  0.00000000E+00  1.07511570E+01  1.07511570E+01 -2.15023140E+01  0.00000000E+00
  1.07511570E+01  1.07511570E+01 -2.15023140E+01  0.00000000E+00  1.07511570E+01
  1.07511570E+01 -2.15023140E+01  0.00000000E+00  1.07511570E+01  1.07511570E+01
 -2.15023140E+01  0.00000000E+00  1.07511570E+01  1.07511570E+01 -2.15023140E+01
  0.00000000E+00  1.07511570E+01  1.07511570E+01 -2.15023140E+01  0.00000000E+00
  1.07511570E+01  1.07511570E+01 -2.15023140E+01  0.00000000E+00  1.07511570E+01
  1.07511570E+01 -2.15023140E+01  0.00000000E+00  1.07511570E+01  1.07511570E+01
 -2.15023140E+01  0.00000000E+00  1.07511570E+01  1.07511570E+01 -2.15023140E+01
  0.00000000E+00  1.07511570E+01  1.07511570E+01 -2.15023140E+01  0.00000000E+00
  1.07511570E+01  1.07511570E+01 -2.15023140E+01  0.00000000E+00  1.07511570E+01
  1.07511570E+01 -2.15023140E+01  0.00000000E+00  1.07511570E+01  1.07511570E+01
 -2.15023140E+01  0.00000000E+00  1.07511570E+01  1.07511570E+01 -2.15023140E+01
  0.00000000E+00  1.07511570E+01  1.07511570E+01 -2.15023140E+01  0.00000000E+00
  1.07511570E+01  1.07511570E+01 -2.15023140E+01  0.00000000E+00  1.07511570E+01
  1.07511570E+01 -2.15023140E+01  0.00000000E+00  1.07511570E+01  1.07511570E+01
 -2.15023140E+01  0.00000000E+00  1.07511570E+01  1.07511570E+01 -2.15023140E+01
  0.00000000E+00  1.07511570E+01  1.07511570E+01 -2.15023140E+01  0.00000000E+00
  1.07511570E+01  1.07511570E+01 -2.15023140E+01  0.00000000E+00  1.07511570E+01
  1.07511570E+01 -2.15023140E+01  0.00000000E+00  1.07511570E+01  1.07511570E+01
 -2.15023140E+01  0.00000000E+00  1.07511570E+01  1.07511570E+01 -2.15023140E+01
  0.00000000E+00  1.07511570E+01  1.07511570E+01 -2.15023140E+01  0.00000000E+00
  1.07511570E+01  1.07511570E+01 -2.15023140E+01  0.00000000E+00  1.07511570E+01
  1.07511570E+01 -2.15023140E+01  0.00000000E+00  1.07511570E+01  1.07511570E+01
 -2.15023140E+01  0.00000000E+00  1.07511570E+01  1.07511570E+01 -2.15023140E+01
  0.00000000E+00  1.07511570E+01  1.07511570E+01 -2.15023140E+01  0.00000000E+00
  1.07511570E+01  1.07511570E+01 -2.15023140E+01  0.00000000E+00  1.07511570E+01
  1.07511570E+01 -2.15023140E+01  0.00000000E+00  1.07511570E+01  1.07511570E+01
 -2.15023140E+01  0.00000000E+00  1.07511570E+01  1.07511570E+01 -2.15023140E+01
  0.00000000E+00  1.07511570E+01  1.07511570E+01 -2.15023140E+01  0.00000000E+00
  1.07511570E+01  1.07511570E+01 -2.15023140E+01  0.00000000E+00  1.07511570E+01
  1.07511570E+01 -2.15023140E+01  0.00000000E+00  1.07511570E+01  1.07511570E+01
 -2.15023140E+01  0.00000000E+00  1.07511570E+01  1.07511570E+01 -2.15023140E+01
  0.00000000E+00  1.07511570E+01  1.07511570E+01 -2.15023140E+01  0.00000000E+00
  1.07511570E+01  1.07511570E+01 -2.15023140E+01  0.00000000E+00  1.07511570E+01
  1.07511570E+01 -2.15023140E+01  0.00000000E+00  1.07511570E+01  1.07511570E+01
 -2.15023140E+01  0.00000000E+00  1.07511570E+01  1.07511570E+01 -2.15023140E+01
  0.00000000E+00  1.07511570E+01  1.07511570E+01 -2.15023140E+01  0.00000000E+00
  1.07511570E+01  1.07511570E+01 -2.15023140E+01  0.00000000E+00  1.07511570E+01
  1.07511570E+01 -2.15023140E+01  0.00000000E+00  1.07511570E+01  1.07511570E+01
 -2.15023140E+01  0.00000000E+00  1.07511570E+01  1.07511570E+01 -2.15023140E+01
  0.00000000E+00  1.07511570E+01  1.07511570E+01 -2.15023140E+01  0.00000000E+00
  1.07511570E+01  1.07511570E+01 -2.15023140E+01  0.00000000E+00  1.07511570E+01
  1.07511570E+01 -2.15023140E+01  0.00000000E+00  1.07511570E+01  1.07511570E+01
 -2.15023140E+01  0.00000000E+00  1.07511570E+01  1.07511570E+01 -2.15023140E+01
  0.00000000E+00  1.07511570E+01  1.07511570E+01 -2.15023140E+01  0.00000000E+00
  1.07511570E+01  1.07511570E+01 -2.15023140E+01  0.00000000E+00  1.07511570E+01
  1.07511570E+01 -2.15023140E+01  0.00000000E+00  1.07511570E+01  1.07511570E+01
 -2.15023140E+01  0.00000000E+00  1.07511570E+01  1.07511570E+01 -2.15023140E+01
  0.00000000E+00  1.07511570E+01  1.07511570E+01 -2.15023140E+01  0.00000000E+00
  1.07511570E+01  1.07511570E+01 -2.15023140E+01  0.00000000E+00  1.07511570E+01
  1.07511570E+01 -2.15023140E+01  0.00000000E+00  1.07511570E+01  1.07511570E+01
 -2.15023140E+01  0.00000000E+00  1.07511570E+01  1.07511570E+01 -2.15023140E+01
  0.00000000E+00  1.07511570E+01  1.07511570E+01 -2.15023140E+01  0.00000000E+00
  1.07511570E+01  1.07511570E+01 -2.15023140E+01  0.00000000E+00  1.07511570E+01
  1.07511570E+01 -2.15023140E+01  0.00000000E+00  1.07511570E+01  1.07511570E+01
 -2.15023140E+01  0.00000000E+00  1.07511570E+01  1.07511570E+01 -2.15023140E+01
  0.00000000E+00  1.07511570E+01  1.07511570E+01 -2.15023140E+01  0.00000000E+00
  1.07511570E+01  1.07511570E+01 -2.15023140E+01  0.00000000E+00  1.07511570E+01
  1.07511570E+01 -2.15023140E+01  0.00000000E+00  1.07511570E+01  1.07511570E+01
 -2.15023140E+01  0.00000000E+00  1.07511570E+01  1.07511570E+01 -2.15023140E+01
  0.00000000E+00  1.07511570E+01  1.07511570E+01 -2.15023140E+01  0.00000000E+00
  1.07511570E+01  1.07511570E+01 -2.15023140E+01  0.00000000E+00  1.07511570E+01
  1.07511570E+01 -2.15023140E+01  0.00000000E+00  1.07511570E+01  1.07511570E+01
 -2.15023140E+01  0.00000000E+00  1.07511570E+01  1.07511570E+01 -2.15023140E+01
  0.00000000E+00  1.07511570E+01  1.07511570E+01 -2.15023140E+01  0.00000000E+00
  1.07511570E+01  1.07511570E+01 -2.15023140E+01  0.00000000E+00  1.07511570E+01
  1.07511570E+01 -2.15023140E+01  0.00000000E+00  1.07511570E+01  1.07511570E+01
 -2.15023140E+01  0.00000000E+00  1.07511570E+01  1.07511570E+01 -2.15023140E+01
  0.00000000E+00  1.07511570E+01  1.07511570E+01 -2.15023140E+01  0.00000000E+00
  1.07511570E+01  1.07511570E+01 -2.15023140E+01  0.00000000E+00  1.07511570E+01
  1.07511570E+01 -2.15023140E+01  0.00000000E+00  1.07511570E+01  1.07511570E+01
 -2.15023140E+01  0.00000000E+00  1.07511570E+01  1.07511570E+01 -2.15023140E+01
  0.00000000E+00  1.07511570E+01  1.07511570E+01 -2.15023140E+01  0.00000000E+00
  1.07511570E+01  1.07511570E+01 -2.15023140E+01  0.00000000E+00  1.07511570E+01
  1.07511570E+01 -2.15023140E+01  0.00000000E+00  1.07511570E+01  1.07511570E+01
 -2.15023140E+01  0.00000000E+00  1.07511570E+01  1.07511570E+01 -2.15023140E+01
  0.00000000E+00  1.07511570E+01  1.07511570E+01 -2.15023140E+01  0.00000000E+00
  1.07511570E+01  1.07511570E+01 -2.15023140E+01  0.00000000E+00  1.07511570E+01
  1.07511570E+01 -2.15023140E+01  0.00000000E+00  1.07511570E+01  1.07511570E+01
 -2.15023140E+01  0.00000000E+00  1.07511570E+01  1.07511570E+01 -2.15023140E+01
  0.00000000E+00  1.07511570E+01  1.07511570E+01 -2.15023140E+01  0.00000000E+00
  1.07511570E+01  1.07511570E+01 -2.15023140E+01  0.00000000E+00  1.07511570E+01
  1.07511570E+01 -2.15023140E+01  0.00000000E+00  1.07511570E+01  1.07511570E+01
 -2.15023140E+01  0.00000000E+00  1.07511570E+01  1.07511570E+01 -2.15023140E+01
  0.00000000E+00  1.07511570E+01  1.07511570E+01 -2.15023140E+01  0.00000000E+00
  1.07511570E+01  1.07511570E+01 -2.15023140E+01  0.00000000E+00  1.07511570E+01
  1.07511570E+01 -2.15023140E+01  0.00000000E+00  1.07511570E+01  1.07511570E+01
 -2.15023140E+01  0.00000000E+00  1.07511570E+01  1.07511570E+01 -2.15023140E+01
  0.00000000E+00  1.07511570E+01  1.07511570E+01 -2.15023140E+01  0.00000000E+00
  1.07511570E+01  1.07511570E+01 -2.15023140E+01  0.00000000E+00  1.07511570E+01
  1.07511570E+01 -2.15023140E+01  0.00000000E+00  1.07511570E+01  1.07511570E+01
 -2.15023140E+01  0.00000000E+00  1.07511570E+01  1.07511570E+01 -2.15023140E+01
  0.00000000E+00  1.07511570E+01  1.07511570E+01 -2.15023140E+01  0.00000000E+00
  1.07511570E+01  1.07511570E+01 -2.15023140E+01  0.00000000E+00  1.07511570E+01
  1.07511570E+01 -2.15023140E+01  0.00000000E+00  1.07511570E+01  1.07511570E+01
 -2.15023140E+01  0.00000000E+00  1.07511570E+01  1.07511570E+01 -2.15023140E+01
  0.00000000E+00  1.07511570E+01  1.07511570E+01 -2.15023140E+01  0.00000000E+00
  1.07511570E+01  1.07511570E+01 -2.15023140E+01  0.00000000E+00  1.07511570E+01
  1.07511570E+01 -2.15023140E+01  0.00000000E+00  1.07511570E+01  1.07511570E+01
 -2.15023140E+01  0.00000000E+00  1.07511570E+01  1.07511570E+01 -2.15023140E+01
  0.00000000E+00  1.07511570E+01  1.07511570E+01 -2.15023140E+01  0.00000000E+00
  1.07511570E+01  1.07511570E+01 -2.15023140E+01  0.00000000E+00  1.07511570E+01
  1.07511570E+01 -2.15023140E+01  0.00000000E+00  1.07511570E+01  1.07511570E+01
 -2.15023140E+01  0.00000000E+00  1.07511570E+01  1.07511570E+01 -2.15023140E+01
  0.00000000E+00  1.07511570E+01  1.07511570E+01 -2.15023140E+01  0.00000000E+00
  1.07511570E+01  1.07511570E+01 -2.15023140E+01  0.00000000E+00  1.07511570E+01
  1.07511570E+01 -2.15023140E+01  0.00000000E+00  1.07511570E+01  1.07511570E+01
 -2.15023140E+01  0.00000000E+00  1.07511570E+01  1.07511570E+01 -2.15023140E+01
  0.00000000E+00  1.07511570E+01  1.07511570E+01 -2.15023140E+01  0.00000000E+00
  1.07511570E+01  1.07511570E+01 -2.15023140E+01  0.00000000E+00  1.07511570E+01
  1.07511570E+01 -2.15023140E+01  0.00000000E+00  1.07511570E+01  1.07511570E+01
 -2.15023140E+01  0.00000000E+00  1.07511570E+01  1.07511570E+01 -2.15023140E+01
  0.00000000E+00  1.07511570E+01  1.07511570E+01 -2.15023140E+01  0.00000000E+00
  1.07511570E+01  1.07511570E+01 -2.15023140E+01  0.00000000E+00  1.07511570E+01
  1.07511570E+01 -2.15023140E+01  0.00000000E+00  1.07511570E+01  1.07511570E+01
 -2.15023140E+01  0.00000000E+00  1.07511570E+01  1.07511570E+01 -2.15023140E+01
  0.00000000E+00  1.07511570E+01  1.07511570E+01 -2.15023140E+01  0.00000000E+00
  1.07511570E+01  1.07511570E+01 -2.15023140E+01  0.00000000E+00  1.07511570E+01
  1.07511570E+01 -2.15023140E+01  0.00000000E+00  1.07511570E+01  1.07511570E+01
 -2.15023140E+01  0.00000000E+00  1.07511570E+01  1.07511570E+01 -2.15023140E+01
  0.00000000E+00  1.07511570E+01  1.07511570E+01 -2.15023140E+01  0.00000000E+00
  1.07511570E+01  1.07511570E+01 -2.15023140E+01  0.00000000E+00  1.07511570E+01
  1.07511570E+01 -2.15023140E+01  0.00000000E+00  1.07511570E+01  1.07511570E+01
 -2.15023140E+01  0.00000000E+00  1.07511570E+01  1.07511570E+01 -2.15023140E+01
  0.00000000E+00  1.07511570E+01  1.07511570E+01 -2.15023140E+01  0.00000000E+00
  1.07511570E+01  1.07511570E+01 -2.15023140E+01  0.00000000E+00  1.07511570E+01
  1.07511570E+01 -2.15023140E+01  0.00000000E+00  1.07511570E+01  1.07511570E+01
 -2.15023140E+01  0.00000000E+00  1.07511570E+01  1.07511570E+01 -2.15023140E+01
  0.00000000E+00  1.07511570E+01  1.07511570E+01 -2.15023140E+01  0.00000000E+00
  1.07511570E+01  1.07511570E+01 -2.15023140E+01  0.00000000E+00  1.07511570E+01
  1.07511570E+01 -2.15023140E+01  0.00000000E+00  1.07511570E+01  1.07511570E+01
 -2.15023140E+01  0.00000000E+00  1.07511570E+01  1.07511570E+01 -2.15023140E+01
  0.00000000E+00  1.07511570E+01  1.07511570E+01 -2.15023140E+01  0.00000000E+00
  1.07511570E+01  1.07511570E+01 -2.15023140E+01  0.00000000E+00  1.07511570E+01
  1.07511570E+01 -2.15023140E+01  0.00000000E+00  1.07511570E+01  1.07511570E+01
 -2.15023140E+01  0.00000000E+00  1.07511570E+01  1.07511570E+01 -2.15023140E+01
  0.00000000E+00  1.07511570E+01  1.07511570E+01 -2.15023140E+01  0.00000000E+00
  1.07511570E+01  1.07511570E+01 -2.15023140E+01  0.00000000E+00  1.07511570E+01
  1.07511570E+01 -2.15023140E+01  0.00000000E+00  1.07511570E+01  1.07511570E+01
 -2.15023140E+01  0.00000000E+00  1.07511570E+01  1.07511570E+01 -2.15023140E+01
  0.00000000E+00  1.07511570E+01  1.07511570E+01 -2.15023140E+01  0.00000000E+00
  1.07511570E+01  1.07511570E+01 -2.15023140E+01  0.00000000E+00  1.07511570E+01
  1.07511570E+01 -2.15023140E+01  0.00000000E+00  1.07511570E+01  1.07511570E+01
 -2.15023140E+01  0.00000000E+00  1.07511570E+01  1.07511570E+01 -2.15023140E+01
  0.00000000E+00  1.07511570E+01  1.07511570E+01 -2.15023140E+01  0.00000000E+00
  1.07511570E+01  1.07511570E+01 -2.15023140E+01  0.00000000E+00  1.07511570E+01
  1.07511570E+01 -2.15023140E+01  0.00000000E+00  1.07511570E+01  1.07511570E+01
 -2.15023140E+01  0.00000000E+00  1.07511570E+01  1.07511570E+01 -2.15023140E+01
  0.00000000E+00  1.07511570E+01  1.07511570E+01 -2.15023140E+01  0.00000000E+00
  1.07511570E+01  1.07511570E+01 -2.15023140E+01  0.00000000E+00  1.07511570E+01
  1.07511570E+01 -2.15023140E+01  0.00000000E+00  1.07511570E+01  1.07511570E+01
 -2.15023140E+01  0.00000000E+00  1.07511570E+01  1.07511570E+01 -2.15023140E+01
  0.00000000E+00  1.07511570E+01  1.07511570E+01 -2.15023140E+01  0.00000000E+00
  1.07511570E+01  1.07511570E+01 -2.15023140E+01  0.00000000E+00  1.07511570E+01
  1.07511570E+01 -2.15023140E+01  0.00000000E+00  1.07511570E+01  1.07511570E+01
 -2.15023140E+01  0.00000000E+00  1.07511570E+01  1.07511570E+01 -2.15023140E+01
  0.00000000E+00  1.07511570E+01  1.07511570E+01 -2.15023140E+01  0.00000000E+00
  1.07511570E+01  1.07511570E+01 -2.15023140E+01  0.00000000E+00  1.07511570E+01
  1.07511570E+01 -2.15023140E+01  0.00000000E+00  1.07511570E+01  1.07511570E+01
 -2.15023140E+01  0.00000000E+00  1.07511570E+01  1.07511570E+01 -2.15023140E+01
  0.00000000E+00  1.07511570E+01  1.07511570E+01 -2.15023140E+01  0.00000000E+00
  1.07511570E+01  1.07511570E+01 -2.15023140E+01  0.00000000E+00  1.07511570E+01
  1.07511570E+01 -2.15023140E+01  0.00000000E+00  1.07511570E+01  1.07511570E+01
 -2.15023140E+01  0.00000000E+00  1.07511570E+01  1.07511570E+01 -2.15023140E+01
  0.00000000E+00  1.07511570E+01  1.07511570E+01 -2.15023140E+01  0.00000000E+00
  1.07511570E+01  1.07511570E+01 -2.15023140E+01  0.00000000E+00  1.07511570E+01
  1.07511570E+01 -2.15023140E+01  0.00000000E+00  1.07511570E+01  1.07511570E+01
 -2.15023140E+01  0.00000000E+00  1.07511570E+01  1.07511570E+01 -2.15023140E+01
  0.00000000E+00  1.07511570E+01  1.07511570E+01 -2.15023140E+01  0.00000000E+00
  1.07511570E+01  1.07511570E+01 -2.15023140E+01  0.00000000E+00  1.07511570E+01
  1.07511570E+01 -2.15023140E+01  0.00000000E+00  1.07511570E+01  1.07511570E+01
 -2.15023140E+01  0.00000000E+00  1.07511570E+01  1.07511570E+01 -2.15023140E+01
  0.00000000E+00  1.07511570E+01  1.07511570E+01 -2.15023140E+01  0.00000000E+00
  1.07511570E+01  1.07511570E+01 -2.15023140E+01  0.00000000E+00  1.07511570E+01
  1.07511570E+01 -2.15023140E+01  0.00000000E+00  1.07511570E+01  1.07511570E+01
 -2.15023140E+01  0.00000000E+00  1.07511570E+01  1.07511570E+01 -2.15023140E+01
  0.00000000E+00  1.07511570E+01  1.07511570E+01 -2.15023140E+01  0.00000000E+00
  1.07511570E+01  1.07511570E+01 -2.15023140E+01  0.00000000E+00  1.07511570E+01
  1.07511570E+01 -2.15023140E+01  0.00000000E+00  1.07511570E+01  1.07511570E+01
 -2.15023140E+01  0.00000000E+00  1.07511570E+01  1.07511570E+01 -2.15023140E+01
  0.00000000E+00  1.07511570E+01  1.07511570E+01 -2.15023140E+01  0.00000000E+00
  1.07511570E+01  1.07511570E+01 -2.15023140E+01  0.00000000E+00  1.07511570E+01
  1.07511570E+01 -2.15023140E+01  0.00000000E+00  1.07511570E+01  1.07511570E+01
 -2.15023140E+01  0.00000000E+00  1.07511570E+01  1.07511570E+01 -2.15023140E+01
  0.00000000E+00  1.07511570E+01  1.07511570E+01 -2.15023140E+01  0.00000000E+00
  1.07511570E+01  1.07511570E+01 -2.15023140E+01  0.00000000E+00  1.07511570E+01
  1.07511570E+01 -2.15023140E+01  0.00000000E+00  1.07511570E+01  1.07511570E+01
 -2.15023140E+01  0.00000000E+00  1.07511570E+01  1.07511570E+01 -2.15023140E+01
  0.00000000E+00  1.07511570E+01  1.07511570E+01 -2.15023140E+01  0.00000000E+00
  1.07511570E+01  1.07511570E+01 -2.15023140E+01  0.00000000E+00  1.07511570E+01
  1.07511570E+01 -2.15023140E+01  0.00000000E+00  1.07511570E+01  1.07511570E+01
 -2.15023140E+01  0.00000000E+00  1.07511570E+01  1.07511570E+01 -2.15023140E+01
  0.00000000E+00  1.07511570E+01  1.07511570E+01 -2.15023140E+01  0.00000000E+00
  1.07511570E+01  1.07511570E+01 -2.15023140E+01  0.00000000E+00  1.07511570E+01
  1.07511570E+01 -2.15023140E+01  0.00000000E+00  1.07511570E+01  1.07511570E+01
 -2.15023140E+01  0.00000000E+00  1.07511570E+01  1.07511570E+01 -2.15023140E+01
  0.00000000E+00  1.07511570E+01  1.07511570E+01 -2.15023140E+01  0.00000000E+00
  1.07511570E+01  1.07511570E+01 -2.15023140E+01  0.00000000E+00  1.07511570E+01
  1.07511570E+01 -2.15023140E+01  0.00000000E+00  1.07511570E+01  1.07511570E+01
 -2.15023140E+01  0.00000000E+00  1.07511570E+01  1.07511570E+01 -2.15023140E+01
  0.00000000E+00  1.07511570E+01  1.07511570E+01 -2.15023140E+01  0.00000000E+00
  1.07511570E+01  1.07511570E+01 -2.15023140E+01  0.00000000E+00  1.07511570E+01
  1.07511570E+01 -2.15023140E+01  0.00000000E+00  1.07511570E+01  1.07511570E+01
 -2.15023140E+01  0.00000000E+00  1.07511570E+01  1.07511570E+01 -2.15023140E+01
  0.00000000E+00  1.07511570E+01  1.07511570E+01 -2.15023140E+01  0.00000000E+00
  1.07511570E+01  1.07511570E+01 -2.15023140E+01  0.00000000E+00  1.07511570E+01
  1.07511570E+01 -2.15023140E+01  0.00000000E+00  1.07511570E+01  1.07511570E+01
 -2.15023140E+01  0.00000000E+00  1.07511570E+01  1.07511570E+01 -2.15023140E+01
  0.00000000E+00  1.07511570E+01  1.07511570E+01 -2.15023140E+01  0.00000000E+00
  1.07511570E+01  1.07511570E+01 -2.15023140E+01  0.00000000E+00  1.07511570E+01
  1.07511570E+01 -2.15023140E+01  0.00000000E+00  1.07511570E+01  1.07511570E+01
 -2.15023140E+01  0.00000000E+00  1.07511570E+01  1.07511570E+01 -2.15023140E+01
  0.00000000E+00  1.07511570E+01  1.07511570E+01 -2.15023140E+01  0.00000000E+00
  1.07511570E+01  1.07511570E+01 -2.15023140E+01  0.00000000E+00  1.07511570E+01
  1.07511570E+01 -2.15023140E+01  0.00000000E+00  1.07511570E+01  1.07511570E+01
 -2.15023140E+01  0.00000000E+00  1.07511570E+01  1.07511570E+01 -2.15023140E+01
  0.00000000E+00  1.07511570E+01  1.07511570E+01 -2.15023140E+01  0.00000000E+00
  1.07511570E+01  1.07511570E+01 -2.15023140E+01  0.00000000E+00  1.07511570E+01
  1.07511570E+01 -2.15023140E+01  0.00000000E+00  1.07511570E+01  1.07511570E+01
 -2.15023140E+01  0.00000000E+00  1.07511570E+01  1.07511570E+01 -2.15023140E+01
  0.00000000E+00  1.07511570E+01  1.07511570E+01 -2.15023140E+01  0.00000000E+00
  1.07511570E+01  1.07511570E+01 -2.15023140E+01  0.00000000E+00  1.07511570E+01
  1.07511570E+01 -2.15023140E+01  0.00000000E+00  1.07511570E+01  1.07511570E+01
 -2.15023140E+01  0.00000000E+00  1.07511570E+01  1.07511570E+01 -2.15023140E+01
  0.00000000E+00  1.07511570E+01  1.07511570E+01 -2.15023140E+01  0.00000000E+00
  1.07511570E+01  1.07511570E+01 -2.15023140E+01  0.00000000E+00  1.07511570E+01
  1.07511570E+01 -2.15023140E+01  0.00000000E+00  1.07511570E+01  1.07511570E+01
 -2.15023140E+01  0.00000000E+00  1.07511570E+01  1.07511570E+01 -2.15023140E+01
  0.00000000E+00  1.07511570E+01  1.07511570E+01 -2.15023140E+01  0.00000000E+00
  1.07511570E+01  1.07511570E+01 -2.15023140E+01  0.00000000E+00  1.07511570E+01
  1.07511570E+01 -2.15023140E+01  0.00000000E+00  1.07511570E+01  1.07511570E+01
 -2.15023140E+01  0.00000000E+00  1.07511570E+01  1.07511570E+01 -2.15023140E+01
  0.00000000E+00  1.07511570E+01  1.07511570E+01 -2.15023140E+01  0.00000000E+00
  1.07511570E+01  1.07511570E+01 -2.15023140E+01  0.00000000E+00  1.07511570E+01
  1.07511570E+01 -2.15023140E+01  0.00000000E+00  1.07511570E+01  1.07511570E+01
 -2.15023140E+01  0.00000000E+00  1.07511570E+01  1.07511570E+01 -2.15023140E+01
  0.00000000E+00  1.07511570E+01  1.07511570E+01 -2.15023140E+01  0.00000000E+00
  1.07511570E+01  1.07511570E+01 -2.15023140E+01  0.00000000E+00  1.07511570E+01
  1.07511570E+01 -2.15023140E+01  0.00000000E+00  1.07511570E+01  1.07511570E+01
 -2.15023140E+01  0.00000000E+00  1.07511570E+01  1.07511570E+01 -2.15023140E+01
  0.00000000E+00  1.07511570E+01  1.07511570E+01 -2.15023140E+01  0.00000000E+00
  1.07511570E+01  1.07511570E+01 -2.15023140E+01  0.00000000E+00  1.07511570E+01
  1.07511570E+01 -2.15023140E+01  0.00000000E+00  1.07511570E+01  1.07511570E+01
 -2.15023140E+01  0.00000000E+00  1.07511570E+01  1.07511570E+01 -2.15023140E+01
  0.00000000E+00  1.07511570E+01  1.07511570E+01 -2.15023140E+01  0.00000000E+00
  1.07511570E+01  1.07511570E+01 -2.15023140E+01  0.00000000E+00  1.07511570E+01
  1.07511570E+01 -2.15023140E+01  0.00000000E+00  1.07511570E+01  1.07511570E+01
 -2.15023140E+01  0.00000000E+00  1.07511570E+01  1.07511570E+01 -2.15023140E+01
  0.00000000E+00  1.07511570E+01  1.07511570E+01 -2.15023140E+01  0.00000000E+00
  1.07511570E+01  1.07511570E+01 -2.15023140E+01  0.00000000E+00  1.07511570E+01
  1.07511570E+01 -2.15023140E+01  0.00000000E+00  1.07511570E+01  1.07511570E+01
 -2.15023140E+01  0.00000000E+00  1.07511570E+01  1.07511570E+01 -2.15023140E+01
  0.00000000E+00  1.07511570E+01  1.07511570E+01 -2.15023140E+01  0.00000000E+00
  1.07511570E+01  1.07511570E+01 -2.15023140E+01  0.00000000E+00  1.07511570E+01
  1.07511570E+01 -2.15023140E+01  0.00000000E+00  1.07511570E+01  1.07511570E+01
 -2.15023140E+01  0.00000000E+00  1.07511570E+01  1.07511570E+01 -2.15023140E+01
  0.00000000E+00  1.07511570E+01  1.07511570E+01 -2.15023140E+01  0.00000000E+00
  1.07511570E+01  1.07511570E+01 -2.15023140E+01  0.00000000E+00  1.07511570E+01
  1.07511570E+01 -2.15023140E+01  0.00000000E+00  1.07511570E+01  1.07511570E+01
 -2.15023140E+01  0.00000000E+00  1.07511570E+01  1.07511570E+01 -2.15023140E+01
  0.00000000E+00  1.07511570E+01  1.07511570E+01 -2.15023140E+01  0.00000000E+00
  1.07511570E+01  1.07511570E+01 -2.15023140E+01  0.00000000E+00  1.07511570E+01
  1.07511570E+01 -2.15023140E+01  0.00000000E+00  1.07511570E+01  1.07511570E+01
 -2.15023140E+01  0.00000000E+00  1.07511570E+01  1.07511570E+01 -2.15023140E+01
  0.00000000E+00  1.07511570E+01  1.07511570E+01 -2.15023140E+01  0.00000000E+00
  1.07511570E+01  1.07511570E+01 -2.15023140E+01  0.00000000E+00  1.07511570E+01
  1.07511570E+01 -2.15023140E+01  0.00000000E+00  1.07511570E+01  1.07511570E+01
 -2.15023140E+01  0.00000000E+00  1.07511570E+01  1.07511570E+01 -2.15023140E+01
  0.00000000E+00  1.07511570E+01  1.07511570E+01 -2.15023140E+01  0.00000000E+00
  1.07511570E+01  1.07511570E+01 -2.15023140E+01  0.00000000E+00  1.07511570E+01
  1.07511570E+01 -2.15023140E+01  0.00000000E+00  1.07511570E+01  1.07511570E+01
 -2.15023140E+01  0.00000000E+00  1.07511570E+01  1.07511570E+01 -2.15023140E+01
  0.00000000E+00  1.07511570E+01  1.07511570E+01 -2.15023140E+01  0.00000000E+00
  1.07511570E+01  1.07511570E+01 -2.15023140E+01  0.00000000E+00  1.07511570E+01
  1.07511570E+01 -2.15023140E+01  0.00000000E+00  1.07511570E+01  1.07511570E+01
 -2.15023140E+01  0.00000000E+00  1.07511570E+01  1.07511570E+01 -2.15023140E+01
  0.00000000E+00  1.07511570E+01  1.07511570E+01 -2.15023140E+01  0.00000000E+00
  1.07511570E+01  1.07511570E+01 -2.15023140E+01  0.00000000E+00  1.07511570E+01
  1.07511570E+01 -2.15023140E+01  0.00000000E+00  1.07511570E+01  1.07511570E+01
 -2.15023140E+01  0.00000000E+00  1.07511570E+01  1.07511570E+01 -2.15023140E+01
  0.00000000E+00  1.07511570E+01  1.07511570E+01 -2.15023140E+01  0.00000000E+00
  1.07511570E+01  1.07511570E+01 -2.15023140E+01  0.00000000E+00  1.07511570E+01
  1.07511570E+01 -2.15023140E+01  0.00000000E+00  1.07511570E+01  1.07511570E+01
 -2.15023140E+01  0.00000000E+00  1.07511570E+01  1.07511570E+01 -2.15023140E+01
  0.00000000E+00  1.07511570E+01  1.07511570E+01 -2.15023140E+01  0.00000000E+00
  1.07511570E+01  1.07511570E+01 -2.15023140E+01  0.00000000E+00  1.07511570E+01
  1.07511570E+01 -2.15023140E+01  0.00000000E+00  1.07511570E+01  1.07511570E+01
 -2.15023140E+01  0.00000000E+00  1.07511570E+01  1.07511570E+01 -2.15023140E+01
  0.00000000E+00  1.07511570E+01  1.07511570E+01 -2.15023140E+01  0.00000000E+00
  1.07511570E+01  1.07511570E+01 -2.15023140E+01  0.00000000E+00  1.07511570E+01
  1.07511570E+01 -2.15023140E+01  0.00000000E+00  1.07511570E+01  1.07511570E+01
 -2.15023140E+01  0.00000000E+00  1.07511570E+01  1.07511570E+01 -2.15023140E+01
  0.00000000E+00  1.07511570E+01  1.07511570E+01 -2.15023140E+01  0.00000000E+00
  1.07511570E+01  1.07511570E+01 -2.15023140E+01  0.00000000E+00  1.07511570E+01
  1.07511570E+01 -2.15023140E+01  0.00000000E+00  1.07511570E+01  1.07511570E+01
 -2.15023140E+01  0.00000000E+00  1.07511570E+01  1.07511570E+01 -2.15023140E+01
  0.00000000E+00  1.07511570E+01  1.07511570E+01 -2.15023140E+01  0.00000000E+00
  1.07511570E+01  1.07511570E+01 -2.15023140E+01  0.00000000E+00  1.07511570E+01
  1.07511570E+01 -2.15023140E+01  0.00000000E+00  1.07511570E+01  1.07511570E+01
 -2.15023140E+01  0.00000000E+00  1.07511570E+01  1.07511570E+01 -2.15023140E+01
  0.00000000E+00  1.07511570E+01  1.07511570E+01 -2.15023140E+01  0.00000000E+00
  1.07511570E+01  1.07511570E+01 -2.15023140E+01  0.00000000E+00  1.07511570E+01
  1.07511570E+01 -2.15023140E+01  0.00000000E+00  1.07511570E+01  1.07511570E+01
 -2.15023140E+01  0.00000000E+00  1.07511570E+01  1.07511570E+01 -2.15023140E+01
  0.00000000E+00  1.07511570E+01  1.07511570E+01 -2.15023140E+01  0.00000000E+00
  1.07511570E+01  1.07511570E+01 -2.15023140E+01  0.00000000E+00  1.07511570E+01
  1.07511570E+01 -2.15023140E+01  0.00000000E+00  1.07511570E+01  1.07511570E+01
 -2.15023140E+01  0.00000000E+00  1.07511570E+01  1.07511570E+01 -2.15023140E+01
  0.00000000E+00  1.07511570E+01  1.07511570E+01 -2.15023140E+01  0.00000000E+00
  1.07511570E+01  1.07511570E+01 -2.15023140E+01  0.00000000E+00  1.07511570E+01
  1.07511570E+01 -2.15023140E+01  0.00000000E+00  1.07511570E+01  1.07511570E+01
 -2.15023140E+01  0.00000000E+00  1.07511570E+01  1.07511570E+01 -2.15023140E+01
  0.00000000E+00  1.07511570E+01  1.07511570E+01 -2.15023140E+01  0.00000000E+00
  1.07511570E+01  1.07511570E+01 -2.15023140E+01  0.00000000E+00  1.07511570E+01
  1.07511570E+01 -2.15023140E+01  0.00000000E+00  1.07511570E+01  1.07511570E+01
 -2.15023140E+01  0.00000000E+00  1.07511570E+01  1.07511570E+01 -2.15023140E+01
  0.00000000E+00  1.07511570E+01  1.07511570E+01 -2.15023140E+01  0.00000000E+00
  1.07511570E+01  1.07511570E+01 -2.15023140E+01  0.00000000E+00  1.07511570E+01
  1.07511570E+01 -2.15023140E+01  0.00000000E+00  1.07511570E+01  1.07511570E+01
 -2.15023140E+01  0.00000000E+00  1.07511570E+01  1.07511570E+01 -2.15023140E+01
  0.00000000E+00  1.07511570E+01  1.07511570E+01 -2.15023140E+01  0.00000000E+00
  1.07511570E+01  1.07511570E+01 -2.15023140E+01  0.00000000E+00  1.07511570E+01
  1.07511570E+01 -2.15023140E+01  0.00000000E+00  1.07511570E+01  1.07511570E+01
 -2.15023140E+01  0.00000000E+00  1.07511570E+01  1.07511570E+01 -2.15023140E+01
  0.00000000E+00  1.07511570E+01  1.07511570E+01 -2.15023140E+01  0.00000000E+00
  1.07511570E+01  1.07511570E+01 -2.15023140E+01  0.00000000E+00  1.07511570E+01
  1.07511570E+01 -2.15023140E+01  0.00000000E+00  1.07511570E+01  1.07511570E+01
 -2.15023140E+01  0.00000000E+00  1.07511570E+01  1.07511570E+01 -2.15023140E+01
  0.00000000E+00  1.07511570E+01  1.07511570E+01 -2.15023140E+01  0.00000000E+00
  1.07511570E+01  1.07511570E+01 -2.15023140E+01  0.00000000E+00  1.07511570E+01
  1.07511570E+01 -2.15023140E+01  0.00000000E+00  1.07511570E+01  1.07511570E+01
 -2.15023140E+01  0.00000000E+00  1.07511570E+01  1.07511570E+01 -2.15023140E+01
  0.00000000E+00  1.07511570E+01  1.07511570E+01 -2.15023140E+01  0.00000000E+00
  1.07511570E+01  1.07511570E+01 -2.15023140E+01  0.00000000E+00  1.07511570E+01
  1.07511570E+01 -2.15023140E+01  0.00000000E+00  1.07511570E+01  1.07511570E+01
 -2.15023140E+01  0.00000000E+00  1.07511570E+01  1.07511570E+01 -2.15023140E+01
  0.00000000E+00  1.07511570E+01  1.07511570E+01 -2.15023140E+01  0.00000000E+00
  1.07511570E+01  1.07511570E+01 -2.15023140E+01  0.00000000E+00  1.07511570E+01
  1.07511570E+01 -2.15023140E+01  0.00000000E+00  1.07511570E+01  1.07511570E+01
 -2.15023140E+01  0.00000000E+00  1.07511570E+01  1.07511570E+01 -2.15023140E+01
  0.00000000E+00  1.07511570E+01  1.07511570E+01 -2.15023140E+01  0.00000000E+00
  1.07511570E+01  1.07511570E+01 -2.15023140E+01  0.00000000E+00  1.07511570E+01
  1.07511570E+01 -2.15023140E+01  0.00000000E+00  1.07511570E+01  1.07511570E+01
 -2.15023140E+01  0.00000000E+00  1.07511570E+01  1.07511570E+01 -2.15023140E+01
  0.00000000E+00  1.07511570E+01  1.07511570E+01 -2.15023140E+01  0.00000000E+00
  1.07511570E+01  1.07511570E+01 -2.15023140E+01  0.00000000E+00  1.07511570E+01
  1.07511570E+01 -2.15023140E+01  0.00000000E+00  1.07511570E+01  1.07511570E+01
 -2.15023140E+01  0.00000000E+00  1.07511570E+01  1.07511570E+01 -2.15023140E+01
  0.00000000E+00  1.07511570E+01  1.07511570E+01 -2.15023140E+01  0.00000000E+00
  1.07511570E+01  1.07511570E+01 -2.15023140E+01  0.00000000E+00  1.07511570E+01
  1.07511570E+01 -2.15023140E+01  0.00000000E+00  1.07511570E+01  1.07511570E+01
 -2.15023140E+01  0.00000000E+00  1.07511570E+01  1.07511570E+01 -2.15023140E+01
  0.00000000E+00  1.07511570E+01  1.07511570E+01 -2.15023140E+01  0.00000000E+00
  1.07511570E+01  1.07511570E+01 -2.15023140E+01  0.00000000E+00  1.07511570E+01
  1.07511570E+01 -2.15023140E+01  0.00000000E+00  1.07511570E+01  1.07511570E+01
 -2.15023140E+01  0.00000000E+00  1.07511570E+01  1.07511570E+01 -2.15023140E+01
  0.00000000E+00  1.07511570E+01  1.07511570E+01 -2.15023140E+01  0.00000000E+00
  1.07511570E+01  1.07511570E+01 -2.15023140E+01  0.00000000E+00  1.07511570E+01
  1.07511570E+01 -2.15023140E+01  0.00000000E+00  1.07511570E+01  1.07511570E+01
 -2.15023140E+01  0.00000000E+00  1.07511570E+01  1.07511570E+01 -2.15023140E+01
  0.00000000E+00  1.07511570E+01  1.07511570E+01 -2.15023140E+01  0.00000000E+00
  1.07511570E+01  1.07511570E+01 -2.15023140E+01  0.00000000E+00  1.07511570E+01
  1.07511570E+01 -2.15023140E+01  0.00000000E+00  1.07511570E+01  1.07511570E+01
 -2.15023140E+01  0.00000000E+00  1.07511570E+01  1.07511570E+01 -2.15023140E+01
  0.00000000E+00  1.07511570E+01  1.07511570E+01 -2.15023140E+01  0.00000000E+00
  1.07511570E+01  1.07511570E+01 -2.15023140E+01  0.00000000E+00  1.07511570E+01
  1.07511570E+01 -2.15023140E+01  0.00000000E+00  1.07511570E+01  1.07511570E+01
 -2.15023140E+01  0.00000000E+00  1.07511570E+01  1.07511570E+01 -2.15023140E+01
  0.00000000E+00  1.07511570E+01  1.07511570E+01 -2.15023140E+01  0.00000000E+00
  1.07511570E+01  1.07511570E+01 -2.15023140E+01  0.00000000E+00  1.07511570E+01
  1.07511570E+01 -2.15023140E+01  0.00000000E+00  1.07511570E+01  1.07511570E+01
 -2.15023140E+01  0.00000000E+00  1.07511570E+01  1.07511570E+01 -2.15023140E+01
  0.00000000E+00  1.07511570E+01  1.07511570E+01 -2.15023140E+01  0.00000000E+00
  1.07511570E+01  1.07511570E+01 -2.15023140E+01  0.00000000E+00  1.07511570E+01
  1.07511570E+01 -2.15023140E+01  0.00000000E+00  1.07511570E+01  1.07511570E+01
 -2.15023140E+01  0.00000000E+00  1.07511570E+01  1.07511570E+01 -2.15023140E+01
  0.00000000E+00  1.07511570E+01  1.07511570E+01 -2.15023140E+01  0.00000000E+00
  1.07511570E+01  1.07511570E+01 -2.15023140E+01  0.00000000E+00  1.07511570E+01
  1.07511570E+01 -2.15023140E+01  0.00000000E+00  1.07511570E+01  1.07511570E+01
 -2.15023140E+01  0.00000000E+00  1.07511570E+01  1.07511570E+01 -2.15023140E+01
  0.00000000E+00  1.07511570E+01  1.07511570E+01 -2.15023140E+01  0.00000000E+00
  1.07511570E+01  1.07511570E+01 -2.15023140E+01  0.00000000E+00  1.07511570E+01
  1.07511570E+01 -2.15023140E+01  0.00000000E+00  1.07511570E+01  1.07511570E+01
 -2.15023140E+01  0.00000000E+00  1.07511570E+01  1.07511570E+01 -2.15023140E+01
  0.00000000E+00  1.07511570E+01  1.07511570E+01 -2.15023140E+01  0.00000000E+00
  1.07511570E+01  1.07511570E+01 -2.15023140E+01  0.00000000E+00  1.07511570E+01
  1.07511570E+01 -2.15023140E+01  0.00000000E+00  1.07511570E+01  1.07511570E+01
 -2.15023140E+01  0.00000000E+00  1.07511570E+01  1.07511570E+01 -2.15023140E+01
  0.00000000E+00  1.07511570E+01  1.07511570E+01 -2.15023140E+01  0.00000000E+00
  1.07511570E+01  1.07511570E+01 -2.15023140E+01  0.00000000E+00  1.07511570E+01
  1.07511570E+01 -2.15023140E+01  0.00000000E+00  1.07511570E+01  1.07511570E+01
 -2.15023140E+01  0.00000000E+00  1.07511570E+01  1.07511570E+01 -2.15023140E+01
  0.00000000E+00  1.07511570E+01  1.07511570E+01 -2.15023140E+01  0.00000000E+00
  1.07511570E+01  1.07511570E+01 -2.15023140E+01  0.00000000E+00  1.07511570E+01
  1.07511570E+01 -2.15023140E+01  0.00000000E+00  1.07511570E+01  1.07511570E+01
 -2.15023140E+01  0.00000000E+00  1.07511570E+01  1.07511570E+01 -2.15023140E+01
  0.00000000E+00  1.07511570E+01  1.07511570E+01 -2.15023140E+01  0.00000000E+00
  1.07511570E+01  1.07511570E+01 -2.15023140E+01  0.00000000E+00  1.07511570E+01
  1.07511570E+01 -2.15023140E+01  0.00000000E+00  1.07511570E+01  1.07511570E+01
 -2.15023140E+01  0.00000000E+00  1.07511570E+01  1.07511570E+01 -2.15023140E+01
  0.00000000E+00  1.07511570E+01  1.07511570E+01 -2.15023140E+01  0.00000000E+00
  1.07511570E+01  1.07511570E+01 -2.15023140E+01  0.00000000E+00  1.07511570E+01
  1.07511570E+01 -2.15023140E+01  0.00000000E+00  1.07511570E+01  1.07511570E+01
 -2.15023140E+01  0.00000000E+00  1.07511570E+01  1.07511570E+01 -2.15023140E+01
  0.00000000E+00  1.07511570E+01  1.07511570E+01 -2.15023140E+01  0.00000000E+00
  1.07511570E+01  1.07511570E+01 -2.15023140E+01  0.00000000E+00  1.07511570E+01
  1.07511570E+01 -2.15023140E+01  0.00000000E+00  1.07511570E+01  1.07511570E+01
 -2.15023140E+01  0.00000000E+00  1.07511570E+01  1.07511570E+01 -2.15023140E+01
  0.00000000E+00  1.07511570E+01  1.07511570E+01 -2.15023140E+01  0.00000000E+00
  1.07511570E+01  1.07511570E+01 -2.15023140E+01  0.00000000E+00  1.07511570E+01
  1.07511570E+01 -2.15023140E+01  0.00000000E+00  1.07511570E+01  1.07511570E+01
 -2.15023140E+01  0.00000000E+00  1.07511570E+01  1.07511570E+01 -2.15023140E+01
  0.00000000E+00  1.07511570E+01  1.07511570E+01 -2.15023140E+01  0.00000000E+00
  1.07511570E+01  1.07511570E+01 -2.15023140E+01  0.00000000E+00  1.07511570E+01
  1.07511570E+01 -2.15023140E+01  0.00000000E+00  1.07511570E+01  1.07511570E+01
 -2.15023140E+01  0.00000000E+00  1.07511570E+01  1.07511570E+01 -2.15023140E+01
  0.00000000E+00  1.07511570E+01  1.07511570E+01 -2.15023140E+01  0.00000000E+00
  1.07511570E+01  1.07511570E+01 -2.15023140E+01  0.00000000E+00  1.07511570E+01
  1.07511570E+01 -2.15023140E+01  0.00000000E+00  1.07511570E+01  1.07511570E+01
 -2.15023140E+01  0.00000000E+00  1.07511570E+01  1.07511570E+01 -2.15023140E+01
  0.00000000E+00  1.07511570E+01  1.07511570E+01 -2.15023140E+01  0.00000000E+00
  1.07511570E+01  1.07511570E+01 -2.15023140E+01  0.00000000E+00  1.07511570E+01
  1.07511570E+01 -2.15023140E+01  0.00000000E+00  1.07511570E+01  1.07511570E+01
 -2.15023140E+01  0.00000000E+00  1.07511570E+01  1.07511570E+01 -2.15023140E+01
  0.00000000E+00  1.07511570E+01  1.07511570E+01 -2.15023140E+01  0.00000000E+00
  1.07511570E+01  1.07511570E+01 -2.15023140E+01  0.00000000E+00  1.07511570E+01
  1.07511570E+01 -2.15023140E+01  0.00000000E+00  1.07511570E+01  1.07511570E+01
 -2.15023140E+01  0.00000000E+00  1.07511570E+01  1.07511570E+01 -2.15023140E+01
  0.00000000E+00  1.07511570E+01  1.07511570E+01 -2.15023140E+01  0.00000000E+00
  1.07511570E+01  1.07511570E+01 -2.15023140E+01  0.00000000E+00  1.07511570E+01
  1.07511570E+01 -2.15023140E+01  0.00000000E+00  1.07511570E+01  1.07511570E+01
 -2.15023140E+01  0.00000000E+00  1.07511570E+01  1.07511570E+01 -2.15023140E+01
  0.00000000E+00  1.07511570E+01  1.07511570E+01 -2.15023140E+01  0.00000000E+00
  1.07511570E+01  1.07511570E+01 -2.15023140E+01  0.00000000E+00  1.07511570E+01
  1.07511570E+01 -2.15023140E+01  0.00000000E+00  1.07511570E+01  1.07511570E+01
 -2.15023140E+01  0.00000000E+00  1.07511570E+01  1.07511570E+01 -2.15023140E+01
  0.00000000E+00  1.07511570E+01  1.07511570E+01 -2.15023140E+01  0.00000000E+00
  1.07511570E+01  1.07511570E+01 -2.15023140E+01  0.00000000E+00  1.07511570E+01
  1.07511570E+01 -2.15023140E+01  0.00000000E+00  1.07511570E+01  1.07511570E+01
 -2.15023140E+01  0.00000000E+00  1.07511570E+01  1.07511570E+01 -2.15023140E+01
  0.00000000E+00  1.07511570E+01  1.07511570E+01 -2.15023140E+01  0.00000000E+00
  1.07511570E+01  1.07511570E+01 -2.15023140E+01  0.00000000E+00  1.07511570E+01
  1.07511570E+01 -2.15023140E+01  0.00000000E+00  1.07511570E+01  1.07511570E+01
 -2.15023140E+01  0.00000000E+00  1.07511570E+01  1.07511570E+01 -2.15023140E+01
  0.00000000E+00  1.07511570E+01  1.07511570E+01 -2.15023140E+01  0.00000000E+00
  1.07511570E+01  1.07511570E+01 -2.15023140E+01  0.00000000E+00  1.07511570E+01
  1.07511570E+01 -2.15023140E+01  0.00000000E+00  1.07511570E+01  1.07511570E+01
 -2.15023140E+01  0.00000000E+00  1.07511570E+01  1.07511570E+01 -2.15023140E+01
  0.00000000E+00  1.07511570E+01  1.07511570E+01 -2.15023140E+01  0.00000000E+00
  1.07511570E+01  1.07511570E+01 -2.15023140E+01  0.00000000E+00  1.07511570E+01
  1.07511570E+01 -2.15023140E+01  0.00000000E+00  1.07511570E+01  1.07511570E+01
 -2.15023140E+01  0.00000000E+00  1.07511570E+01  1.07511570E+01 -2.15023140E+01
  0.00000000E+00  1.07511570E+01  1.07511570E+01 -2.15023140E+01  0.00000000E+00
  1.07511570E+01  1.07511570E+01 -2.15023140E+01  0.00000000E+00  1.07511570E+01
  1.07511570E+01 -2.15023140E+01  0.00000000E+00  1.07511570E+01  1.07511570E+01
 -2.15023140E+01  0.00000000E+00  1.07511570E+01  1.07511570E+01 -2.15023140E+01
  0.00000000E+00  1.07511570E+01  1.07511570E+01 -2.15023140E+01  0.00000000E+00
  1.07511570E+01  1.07511570E+01 -2.15023140E+01  0.00000000E+00  1.07511570E+01
  1.07511570E+01 -2.15023140E+01  0.00000000E+00  1.07511570E+01  1.07511570E+01
 -2.15023140E+01  0.00000000E+00  1.07511570E+01  1.07511570E+01 -2.15023140E+01
  0.00000000E+00  1.07511570E+01  1.07511570E+01 -2.15023140E+01  0.00000000E+00
  1.07511570E+01  1.07511570E+01 -2.15023140E+01  0.00000000E+00  1.07511570E+01
  1.07511570E+01 -2.15023140E+01  0.00000000E+00  1.07511570E+01  1.07511570E+01
 -2.15023140E+01  0.00000000E+00  1.07511570E+01  1.07511570E+01 -2.15023140E+01
  0.00000000E+00  1.07511570E+01  1.07511570E+01 -2.15023140E+01  0.00000000E+00
  1.07511570E+01  1.07511570E+01 -2.15023140E+01  0.00000000E+00  1.07511570E+01
  1.07511570E+01 -2.15023140E+01  0.00000000E+00  1.07511570E+01  1.07511570E+01
 -2.15023140E+01  0.00000000E+00  1.07511570E+01  1.07511570E+01 -2.15023140E+01
  0.00000000E+00  1.07511570E+01  1.07511570E+01 -2.15023140E+01  0.00000000E+00
  1.07511570E+01  1.07511570E+01 -2.15023140E+01  0.00000000E+00  1.07511570E+01
  1.07511570E+01 -2.15023140E+01  0.00000000E+00  1.07511570E+01  1.07511570E+01
 -2.15023140E+01  0.00000000E+00  1.07511570E+01  1.07511570E+01 -2.15023140E+01
  0.00000000E+00  1.07511570E+01  1.07511570E+01 -2.15023140E+01  0.00000000E+00
  1.07511570E+01  1.07511570E+01 -2.15023140E+01  0.00000000E+00  1.07511570E+01
  1.07511570E+01 -2.15023140E+01  0.00000000E+00  1.07511570E+01  1.07511570E+01
 -2.15023140E+01  0.00000000E+00  1.07511570E+01  1.07511570E+01 -2.15023140E+01
  0.00000000E+00  1.07511570E+01  1.07511570E+01 -2.15023140E+01  0.00000000E+00
  1.07511570E+01  1.07511570E+01 -2.15023140E+01  0.00000000E+00  1.07511570E+01
  1.07511570E+01 -2.15023140E+01  0.00000000E+00  1.07511570E+01  1.07511570E+01
 -2.15023140E+01  0.00000000E+00  1.07511570E+01  1.07511570E+01 -2.15023140E+01
  0.00000000E+00  1.07511570E+01  1.07511570E+01 -2.15023140E+01  0.00000000E+00
  1.07511570E+01  1.07511570E+01 -2.15023140E+01  0.00000000E+00  1.07511570E+01
  1.07511570E+01 -2.15023140E+01  0.00000000E+00  1.07511570E+01  1.07511570E+01
 -2.15023140E+01  0.00000000E+00  1.07511570E+01  1.07511570E+01 -2.15023140E+01
  0.00000000E+00  1.07511570E+01  1.07511570E+01 -2.15023140E+01  0.00000000E+00
  1.07511570E+01  1.07511570E+01 -2.15023140E+01  0.00000000E+00  1.07511570E+01
  1.07511570E+01 -2.15023140E+01  0.00000000E+00  1.07511570E+01  1.07511570E+01
 -2.15023140E+01  0.00000000E+00  1.07511570E+01  1.07511570E+01 -2.15023140E+01
  0.00000000E+00  1.07511570E+01  1.07511570E+01 -2.15023140E+01  0.00000000E+00
  1.07511570E+01  1.07511570E+01 -2.15023140E+01  0.00000000E+00  1.07511570E+01
  1.07511570E+01 -2.15023140E+01  0.00000000E+00  1.07511570E+01  1.07511570E+01
 -2.15023140E+01  0.00000000E+00  1.07511570E+01  1.07511570E+01 -2.15023140E+01
  0.00000000E+00  1.07511570E+01  1.07511570E+01 -2.15023140E+01  0.00000000E+00
  1.07511570E+01  1.07511570E+01 -2.15023140E+01  0.00000000E+00  1.07511570E+01
  1.07511570E+01 -2.15023140E+01  0.00000000E+00  1.07511570E+01  1.07511570E+01
 -2.15023140E+01  0.00000000E+00  1.07511570E+01  1.07511570E+01 -2.15023140E+01
  0.00000000E+00  1.07511570E+01  1.07511570E+01 -2.15023140E+01  0.00000000E+00
  1.07511570E+01  1.07511570E+01 -2.15023140E+01  0.00000000E+00  1.07511570E+01
  1.07511570E+01 -2.15023140E+01  0.00000000E+00  1.07511570E+01  1.07511570E+01
 -2.15023140E+01  0.00000000E+00  1.07511570E+01  1.07511570E+01 -2.15023140E+01
  0.00000000E+00  1.07511570E+01  1.07511570E+01 -2.15023140E+01  0.00000000E+00
  1.07511570E+01  1.07511570E+01 -2.15023140E+01  0.00000000E+00  1.07511570E+01
  1.07511570E+01 -2.15023140E+01  0.00000000E+00  1.07511570E+01  1.07511570E+01
 -2.15023140E+01  0.00000000E+00  1.07511570E+01  1.07511570E+01 -2.15023140E+01
  0.00000000E+00  1.07511570E+01  1.07511570E+01 -2.15023140E+01  0.00000000E+00
  1.07511570E+01  1.07511570E+01 -2.15023140E+01  0.00000000E+00  1.07511570E+01
  1.07511570E+01 -2.15023140E+01  0.00000000E+00  1.07511570E+01  1.07511570E+01
 -2.15023140E+01  0.00000000E+00  1.07511570E+01  1.07511570E+01 -2.15023140E+01
  0.00000000E+00  1.07511570E+01  1.07511570E+01 -2.15023140E+01  0.00000000E+00
  1.07511570E+01  1.07511570E+01 -2.15023140E+01  0.00000000E+00  1.07511570E+01
  1.07511570E+01 -2.15023140E+01  0.00000000E+00  1.07511570E+01  1.07511570E+01
 -2.15023140E+01  0.00000000E+00  1.07511570E+01  1.07511570E+01 -2.15023140E+01
  0.00000000E+00  1.07511570E+01  1.07511570E+01 -2.15023140E+01  0.00000000E+00
  1.07511570E+01  1.07511570E+01 -2.15023140E+01  0.00000000E+00  1.07511570E+01
  1.07511570E+01 -2.15023140E+01  0.00000000E+00  1.07511570E+01  1.07511570E+01
 -2.15023140E+01  0.00000000E+00  1.07511570E+01  1.07511570E+01 -2.15023140E+01
  0.00000000E+00  1.07511570E+01  1.07511570E+01 -2.15023140E+01  0.00000000E+00
  1.07511570E+01  1.07511570E+01 -2.15023140E+01  0.00000000E+00  1.07511570E+01
  1.07511570E+01 -2.15023140E+01  0.00000000E+00  1.07511570E+01  1.07511570E+01
 -2.15023140E+01  0.00000000E+00  1.07511570E+01  1.07511570E+01 -2.15023140E+01
  0.00000000E+00  1.07511570E+01  1.07511570E+01 -2.15023140E+01  0.00000000E+00
  1.07511570E+01  1.07511570E+01 -2.15023140E+01  0.00000000E+00  1.07511570E+01
  1.07511570E+01 -2.15023140E+01  0.00000000E+00  1.07511570E+01  1.07511570E+01
 -2.15023140E+01  0.00000000E+00  1.07511570E+01  1.07511570E+01 -2.15023140E+01
  0.00000000E+00  1.07511570E+01  1.07511570E+01 -2.15023140E+01  0.00000000E+00
  1.07511570E+01  1.07511570E+01 -2.15023140E+01  0.00000000E+00  1.07511570E+01
  1.07511570E+01 -2.15023140E+01  0.00000000E+00  1.07511570E+01  1.07511570E+01
 -2.15023140E+01  0.00000000E+00  1.07511570E+01  1.07511570E+01 -2.15023140E+01
  0.00000000E+00  1.07511570E+01  1.07511570E+01 -2.15023140E+01  0.00000000E+00
  1.07511570E+01  1.07511570E+01 -2.15023140E+01  0.00000000E+00  1.07511570E+01
  1.07511570E+01 -2.15023140E+01  0.00000000E+00  1.07511570E+01  1.07511570E+01
 -2.15023140E+01  0.00000000E+00  1.07511570E+01  1.07511570E+01 -2.15023140E+01
  0.00000000E+00  1.07511570E+01  1.07511570E+01 -2.15023140E+01  0.00000000E+00
  1.07511570E+01  1.07511570E+01 -2.15023140E+01  0.00000000E+00  1.07511570E+01
  1.07511570E+01 -2.15023140E+01  0.00000000E+00  1.07511570E+01  1.07511570E+01
 -2.15023140E+01  0.00000000E+00  1.07511570E+01  1.07511570E+01 -2.15023140E+01
  0.00000000E+00  1.07511570E+01  1.07511570E+01 -2.15023140E+01  0.00000000E+00
  1.07511570E+01  1.07511570E+01 -2.15023140E+01  0.00000000E+00  1.07511570E+01
  1.07511570E+01 -2.15023140E+01  0.00000000E+00  1.07511570E+01  1.07511570E+01
 -2.15023140E+01  0.00000000E+00  1.07511570E+01  1.07511570E+01 -2.15023140E+01
  0.00000000E+00  1.07511570E+01  1.07511570E+01 -2.15023140E+01  0.00000000E+00
  1.07511570E+01  1.07511570E+01 -2.15023140E+01  0.00000000E+00  1.07511570E+01
  1.07511570E+01 -2.15023140E+01  0.00000000E+00  1.07511570E+01  1.07511570E+01
 -2.15023140E+01  0.00000000E+00  1.07511570E+01  1.07511570E+01 -2.15023140E+01
  0.00000000E+00  1.07511570E+01  1.07511570E+01 -2.15023140E+01  0.00000000E+00
  1.07511570E+01  1.07511570E+01 -2.15023140E+01  0.00000000E+00  1.07511570E+01
  1.07511570E+01 -2.15023140E+01  0.00000000E+00  1.07511570E+01  1.07511570E+01
 -2.15023140E+01  0.00000000E+00  1.07511570E+01  1.07511570E+01 -2.15023140E+01
  0.00000000E+00  1.07511570E+01  1.07511570E+01 -2.15023140E+01  0.00000000E+00
  1.07511570E+01  1.07511570E+01 -2.15023140E+01  0.00000000E+00  1.07511570E+01
  1.07511570E+01 -2.15023140E+01  0.00000000E+00  1.07511570E+01  1.07511570E+01
 -2.15023140E+01  0.00000000E+00  1.07511570E+01  1.07511570E+01 -2.15023140E+01
  0.00000000E+00  1.07511570E+01  1.07511570E+01 -2.15023140E+01  0.00000000E+00
  1.07511570E+01  1.07511570E+01 -2.15023140E+01  0.00000000E+00  1.07511570E+01
  1.07511570E+01 -2.15023140E+01  0.00000000E+00  1.07511570E+01  1.07511570E+01
 -2.15023140E+01  0.00000000E+00  1.07511570E+01  1.07511570E+01 -2.15023140E+01
  0.00000000E+00  1.07511570E+01  1.07511570E+01 -2.15023140E+01  0.00000000E+00
  1.07511570E+01  1.07511570E+01 -2.15023140E+01  0.00000000E+00  1.07511570E+01
  1.07511570E+01 -2.15023140E+01  0.00000000E+00  1.07511570E+01  1.07511570E+01
 -2.15023140E+01  0.00000000E+00  1.07511570E+01  1.07511570E+01 -2.15023140E+01
  0.00000000E+00  1.07511570E+01  1.07511570E+01 -2.15023140E+01  0.00000000E+00
  1.07511570E+01  1.07511570E+01 -2.15023140E+01  0.00000000E+00  1.07511570E+01
  1.07511570E+01 -2.15023140E+01  0.00000000E+00  1.07511570E+01  1.07511570E+01
 -2.15023140E+01  0.00000000E+00  1.07511570E+01  1.07511570E+01 -2.15023140E+01
  0.00000000E+00  1.07511570E+01  1.07511570E+01 -2.15023140E+01  0.00000000E+00
  1.07511570E+01  1.07511570E+01 -2.15023140E+01  0.00000000E+00  1.07511570E+01
  1.07511570E+01 -2.15023140E+01  0.00000000E+00  1.07511570E+01  1.07511570E+01
 -2.15023140E+01  0.00000000E+00  1.07511570E+01  1.07511570E+01 -2.15023140E+01
  0.00000000E+00  1.07511570E+01  1.07511570E+01 -2.15023140E+01  0.00000000E+00
  1.07511570E+01  1.07511570E+01 -2.15023140E+01  0.00000000E+00  1.07511570E+01
  1.07511570E+01 -2.15023140E+01  0.00000000E+00  1.07511570E+01  1.07511570E+01
 -2.15023140E+01  0.00000000E+00  1.07511570E+01  1.07511570E+01 -2.15023140E+01
  0.00000000E+00  1.07511570E+01  1.07511570E+01 -2.15023140E+01  0.00000000E+00
  1.07511570E+01  1.07511570E+01 -2.15023140E+01  0.00000000E+00  1.07511570E+01
  1.07511570E+01 -2.15023140E+01  0.00000000E+00  1.07511570E+01  1.07511570E+01
 -2.15023140E+01  0.00000000E+00  1.07511570E+01  1.07511570E+01 -2.15023140E+01
  0.00000000E+00  1.07511570E+01  1.07511570E+01 -2.15023140E+01  0.00000000E+00
  1.07511570E+01  1.07511570E+01 -2.15023140E+01  0.00000000E+00  1.07511570E+01
  1.07511570E+01 -2.15023140E+01  0.00000000E+00  1.07511570E+01  1.07511570E+01
 -2.15023140E+01  0.00000000E+00  1.07511570E+01  1.07511570E+01 -2.15023140E+01
  0.00000000E+00  1.07511570E+01  1.07511570E+01 -2.15023140E+01  0.00000000E+00
  1.07511570E+01  1.07511570E+01 -2.15023140E+01  0.00000000E+00  1.07511570E+01
  1.07511570E+01 -2.15023140E+01  0.00000000E+00  1.07511570E+01  1.07511570E+01
 -2.15023140E+01  0.00000000E+00  1.07511570E+01  1.07511570E+01 -2.15023140E+01
  0.00000000E+00  1.07511570E+01  1.07511570E+01 -2.15023140E+01  0.00000000E+00
  1.07511570E+01  1.07511570E+01 -2.15023140E+01  0.00000000E+00  1.07511570E+01
  1.07511570E+01 -2.15023140E+01  0.00000000E+00  1.07511570E+01  1.07511570E+01
 -2.15023140E+01  0.00000000E+00  1.07511570E+01  1.07511570E+01 -2.15023140E+01
  0.00000000E+00  1.07511570E+01  1.07511570E+01 -2.15023140E+01  0.00000000E+00
  1.07511570E+01  1.07511570E+01 -2.15023140E+01  0.00000000E+00  1.07511570E+01
  1.07511570E+01 -2.15023140E+01  0.00000000E+00  1.07511570E+01  1.07511570E+01
 -2.15023140E+01  0.00000000E+00  1.07511570E+01  1.07511570E+01 -2.15023140E+01
  0.00000000E+00  1.07511570E+01  1.07511570E+01 -2.15023140E+01  0.00000000E+00
  1.07511570E+01  1.07511570E+01 -2.15023140E+01  0.00000000E+00  1.07511570E+01
  1.07511570E+01 -2.15023140E+01  0.00000000E+00  1.07511570E+01  1.07511570E+01
 -2.15023140E+01  0.00000000E+00  1.07511570E+01  1.07511570E+01 -2.15023140E+01
  0.00000000E+00  1.07511570E+01  1.07511570E+01 -2.15023140E+01  0.00000000E+00
  1.07511570E+01  1.07511570E+01 -2.15023140E+01  0.00000000E+00  1.07511570E+01
  1.07511570E+01 -2.15023140E+01  0.00000000E+00  1.07511570E+01  1.07511570E+01
 -2.15023140E+01  0.00000000E+00  1.07511570E+01  1.07511570E+01 -2.15023140E+01
  0.00000000E+00  1.07511570E+01  1.07511570E+01 -2.15023140E+01  0.00000000E+00
  1.07511570E+01  1.07511570E+01 -2.15023140E+01  0.00000000E+00  1.07511570E+01
  1.07511570E+01 -2.15023140E+01  0.00000000E+00  1.07511570E+01  1.07511570E+01
 -2.15023140E+01  0.00000000E+00  1.07511570E+01  1.07511570E+01 -2.15023140E+01
  0.00000000E+00  1.07511570E+01  1.07511570E+01 -2.15023140E+01  0.00000000E+00
  1.07511570E+01  1.07511570E+01 -2.15023140E+01  0.00000000E+00  1.07511570E+01
  1.07511570E+01 -2.15023140E+01  0.00000000E+00  1.07511570E+01  1.07511570E+01
 -2.15023140E+01  0.00000000E+00  1.07511570E+01  1.07511570E+01 -2.15023140E+01
  0.00000000E+00  1.07511570E+01  1.07511570E+01 -2.15023140E+01  0.00000000E+00
  1.07511570E+01  1.07511570E+01 -2.15023140E+01  0.00000000E+00  1.07511570E+01
  1.07511570E+01 -2.15023140E+01  0.00000000E+00  1.07511570E+01  1.07511570E+01
 -2.15023140E+01  0.00000000E+00  1.07511570E+01  1.07511570E+01 -2.15023140E+01
  0.00000000E+00  1.07511570E+01  1.07511570E+01 -2.15023140E+01  0.00000000E+00
  1.07511570E+01  1.07511570E+01 -2.15023140E+01  0.00000000E+00  1.07511570E+01
  1.07511570E+01 -2.15023140E+01  0.00000000E+00  1.07511570E+01  1.07511570E+01
 -2.15023140E+01  0.00000000E+00  1.07511570E+01  1.07511570E+01 -2.15023140E+01
  0.00000000E+00  1.07511570E+01  1.07511570E+01 -2.15023140E+01  0.00000000E+00
  1.07511570E+01  1.07511570E+01 -2.15023140E+01  0.00000000E+00  1.07511570E+01
  1.07511570E+01 -2.15023140E+01  0.00000000E+00  1.07511570E+01  1.07511570E+01
 -2.15023140E+01  0.00000000E+00  1.07511570E+01  1.07511570E+01 -2.15023140E+01
  0.00000000E+00  1.07511570E+01  1.07511570E+01 -2.15023140E+01  0.00000000E+00
  1.07511570E+01  1.07511570E+01 -2.15023140E+01  0.00000000E+00  1.07511570E+01
  1.07511570E+01 -2.15023140E+01  0.00000000E+00  1.07511570E+01  1.07511570E+01
 -2.15023140E+01  0.00000000E+00  1.07511570E+01  1.07511570E+01 -2.15023140E+01
  0.00000000E+00  1.07511570E+01  1.07511570E+01 -2.15023140E+01  0.00000000E+00
  1.07511570E+01  1.07511570E+01 -2.15023140E+01  0.00000000E+00  1.07511570E+01
  1.07511570E+01 -2.15023140E+01  0.00000000E+00  1.07511570E+01  1.07511570E+01
 -2.15023140E+01  0.00000000E+00  1.07511570E+01  1.07511570E+01 -2.15023140E+01
  0.00000000E+00  1.07511570E+01  1.07511570E+01 -2.15023140E+01  0.00000000E+00
  1.07511570E+01  1.07511570E+01 -2.15023140E+01  0.00000000E+00  1.07511570E+01
  1.07511570E+01 -2.15023140E+01  0.00000000E+00  1.07511570E+01  1.07511570E+01
 -2.15023140E+01  0.00000000E+00  1.07511570E+01  1.07511570E+01 -2.15023140E+01
  0.00000000E+00  1.07511570E+01  1.07511570E+01 -2.15023140E+01  0.00000000E+00
  1.07511570E+01  1.07511570E+01 -2.15023140E+01  0.00000000E+00  1.07511570E+01
  1.07511570E+01 -2.15023140E+01  0.00000000E+00  1.07511570E+01  1.07511570E+01
 -2.15023140E+01  0.00000000E+00  1.07511570E+01  1.07511570E+01 -2.15023140E+01
  0.00000000E+00  1.07511570E+01  1.07511570E+01 -2.15023140E+01  0.00000000E+00
  1.07511570E+01  1.07511570E+01 -2.15023140E+01  0.00000000E+00  1.07511570E+01
  1.07511570E+01 -2.15023140E+01  0.00000000E+00  1.07511570E+01  1.07511570E+01
 -2.15023140E+01  0.00000000E+00  1.07511570E+01  1.07511570E+01 -2.15023140E+01
  0.00000000E+00  1.07511570E+01  1.07511570E+01 -2.15023140E+01  0.00000000E+00
  1.07511570E+01  1.07511570E+01 -2.15023140E+01  0.00000000E+00  1.07511570E+01
  1.07511570E+01 -2.15023140E+01  0.00000000E+00  1.07511570E+01  1.07511570E+01
 -2.15023140E+01  0.00000000E+00  1.07511570E+01  1.07511570E+01 -2.15023140E+01
  0.00000000E+00  1.07511570E+01  1.07511570E+01 -2.15023140E+01  0.00000000E+00
  1.07511570E+01  1.07511570E+01 -2.15023140E+01  0.00000000E+00  1.07511570E+01
  1.07511570E+01 -2.15023140E+01  0.00000000E+00  1.07511570E+01  1.07511570E+01
 -2.15023140E+01  0.00000000E+00  1.07511570E+01  1.07511570E+01 -2.15023140E+01
  0.00000000E+00  1.07511570E+01  1.07511570E+01 -2.15023140E+01  0.00000000E+00
  1.07511570E+01  1.07511570E+01 -2.15023140E+01  0.00000000E+00  1.07511570E+01
  1.07511570E+01 -2.15023140E+01  0.00000000E+00  1.07511570E+01  1.07511570E+01
 -2.15023140E+01  0.00000000E+00  1.07511570E+01  1.07511570E+01 -2.15023140E+01
  0.00000000E+00  1.07511570E+01  1.07511570E+01 -2.15023140E+01  0.00000000E+00
  1.07511570E+01  1.07511570E+01 -2.15023140E+01  0.00000000E+00  1.07511570E+01
  1.07511570E+01 -2.15023140E+01  0.00000000E+00  1.07511570E+01  1.07511570E+01
 -2.15023140E+01  0.00000000E+00  1.07511570E+01  1.07511570E+01 -2.15023140E+01
  0.00000000E+00  1.07511570E+01  1.07511570E+01 -2.15023140E+01  0.00000000E+00
  1.07511570E+01  1.07511570E+01 -2.15023140E+01  0.00000000E+00  1.07511570E+01
  1.07511570E+01 -2.15023140E+01  0.00000000E+00  1.07511570E+01  1.07511570E+01
 -2.15023140E+01  0.00000000E+00  1.07511570E+01  1.07511570E+01 -2.15023140E+01
  0.00000000E+00  1.07511570E+01  1.07511570E+01 -2.15023140E+01  0.00000000E+00
  1.07511570E+01  1.07511570E+01 -2.15023140E+01  0.00000000E+00  1.07511570E+01
  1.07511570E+01 -2.15023140E+01  0.00000000E+00  1.07511570E+01  1.07511570E+01
 -2.15023140E+01  0.00000000E+00  1.07511570E+01  1.07511570E+01 -2.15023140E+01
  0.00000000E+00  1.07511570E+01  1.07511570E+01 -2.15023140E+01  0.00000000E+00
  1.07511570E+01  1.07511570E+01 -2.15023140E+01  0.00000000E+00  1.07511570E+01
  1.07511570E+01 -2.15023140E+01  0.00000000E+00  1.07511570E+01  1.07511570E+01
 -2.15023140E+01  0.00000000E+00  1.07511570E+01  1.07511570E+01 -2.15023140E+01
  0.00000000E+00  1.07511570E+01  1.07511570E+01 -2.15023140E+01  0.00000000E+00
  1.07511570E+01  1.07511570E+01 -2.15023140E+01  0.00000000E+00  1.07511570E+01
  1.07511570E+01 -2.15023140E+01  0.00000000E+00  1.07511570E+01  1.07511570E+01
 -2.15023140E+01  0.00000000E+00  1.07511570E+01  1.07511570E+01 -2.15023140E+01
  0.00000000E+00  1.07511570E+01  1.07511570E+01 -2.15023140E+01  0.00000000E+00
  1.07511570E+01  1.07511570E+01 -2.15023140E+01  0.00000000E+00  1.07511570E+01
  1.07511570E+01 -2.15023140E+01  0.00000000E+00  1.07511570E+01  1.07511570E+01
 -2.15023140E+01  0.00000000E+00  1.07511570E+01  1.07511570E+01 -2.15023140E+01
  0.00000000E+00  1.07511570E+01  1.07511570E+01 -2.15023140E+01  0.00000000E+00
  1.07511570E+01  1.07511570E+01 -2.15023140E+01  0.00000000E+00  1.07511570E+01
  1.07511570E+01 -2.15023140E+01  0.00000000E+00  1.07511570E+01  1.07511570E+01
 -2.15023140E+01  0.00000000E+00  1.07511570E+01  1.07511570E+01 -2.15023140E+01
  0.00000000E+00  1.07511570E+01  1.07511570E+01 -2.15023140E+01  0.00000000E+00
  1.07511570E+01  1.07511570E+01 -2.15023140E+01  0.00000000E+00  1.07511570E+01
  1.07511570E+01 -2.15023140E+01  0.00000000E+00  1.07511570E+01  1.07511570E+01
 -2.15023140E+01  0.00000000E+00  1.07511570E+01  1.07511570E+01 -2.15023140E+01
  0.00000000E+00  1.07511570E+01  1.07511570E+01 -2.15023140E+01  0.00000000E+00
  1.07511570E+01  1.07511570E+01 -2.15023140E+01  0.00000000E+00  1.07511570E+01
  1.07511570E+01 -2.15023140E+01  0.00000000E+00  1.07511570E+01  1.07511570E+01
 -2.15023140E+01  0.00000000E+00  1.07511570E+01  1.07511570E+01 -2.15023140E+01
  0.00000000E+00  1.07511570E+01  1.07511570E+01 -2.15023140E+01  0.00000000E+00
  1.07511570E+01  1.07511570E+01 -2.15023140E+01  0.00000000E+00  1.07511570E+01
  1.07511570E+01 -2.15023140E+01  0.00000000E+00  1.07511570E+01  1.07511570E+01
 -2.15023140E+01  0.00000000E+00  1.07511570E+01  1.07511570E+01 -2.15023140E+01
  0.00000000E+00  1.07511570E+01  1.07511570E+01 -2.15023140E+01  0.00000000E+00
  1.07511570E+01  1.07511570E+01 -2.15023140E+01  0.00000000E+00  1.07511570E+01
  1.07511570E+01 -2.15023140E+01  0.00000000E+00  1.07511570E+01  1.07511570E+01
 -2.15023140E+01  0.00000000E+00  1.07511570E+01  1.07511570E+01 -2.15023140E+01
  0.00000000E+00  1.07511570E+01  1.07511570E+01 -2.15023140E+01  0.00000000E+00
  1.07511570E+01  1.07511570E+01 -2.15023140E+01  0.00000000E+00  1.07511570E+01
  1.07511570E+01 -2.15023140E+01  0.00000000E+00  1.07511570E+01  1.07511570E+01
 -2.15023140E+01  0.00000000E+00  1.07511570E+01  1.07511570E+01 -2.15023140E+01
  0.00000000E+00  1.07511570E+01  1.07511570E+01 -2.15023140E+01  0.00000000E+00
  1.07511570E+01  1.07511570E+01 -2.15023140E+01  0.00000000E+00  1.07511570E+01
  1.07511570E+01 -2.15023140E+01  0.00000000E+00  1.07511570E+01  1.07511570E+01
 -2.15023140E+01  0.00000000E+00  1.07511570E+01  1.07511570E+01 -2.15023140E+01
  0.00000000E+00  1.07511570E+01  1.07511570E+01 -2.15023140E+01  0.00000000E+00
  1.07511570E+01  1.07511570E+01 -2.15023140E+01  0.00000000E+00  1.07511570E+01
  1.07511570E+01 -2.15023140E+01  0.00000000E+00  1.07511570E+01  1.07511570E+01
 -2.15023140E+01  0.00000000E+00  1.07511570E+01  1.07511570E+01 -2.15023140E+01
  0.00000000E+00  1.07511570E+01  1.07511570E+01 -2.15023140E+01  0.00000000E+00
  1.07511570E+01  1.07511570E+01 -2.15023140E+01  0.00000000E+00  1.07511570E+01
  1.07511570E+01 -2.15023140E+01  0.00000000E+00  1.07511570E+01  1.07511570E+01
 -2.15023140E+01  0.00000000E+00  1.07511570E+01  1.07511570E+01 -2.15023140E+01
  0.00000000E+00  1.07511570E+01  1.07511570E+01 -2.15023140E+01  0.00000000E+00
  1.07511570E+01  1.07511570E+01 -2.15023140E+01  0.00000000E+00  1.07511570E+01
  1.07511570E+01 -2.15023140E+01  0.00000000E+00  1.07511570E+01  1.07511570E+01
 -2.15023140E+01  0.00000000E+00  1.07511570E+01  1.07511570E+01 -2.15023140E+01
  0.00000000E+00  1.07511570E+01  1.07511570E+01 -2.15023140E+01  0.00000000E+00
  1.07511570E+01  1.07511570E+01 -2.15023140E+01  0.00000000E+00  1.07511570E+01
  1.07511570E+01 -2.15023140E+01  0.00000000E+00  1.07511570E+01  1.07511570E+01
 -2.15023140E+01  0.00000000E+00  1.07511570E+01  1.07511570E+01 -2.15023140E+01
  0.00000000E+00  1.07511570E+01  1.07511570E+01 -2.15023140E+01  0.00000000E+00
  1.07511570E+01  1.07511570E+01 -2.15023140E+01  0.00000000E+00  1.07511570E+01
  1.07511570E+01 -2.15023140E+01  0.00000000E+00  1.07511570E+01  1.07511570E+01
 -2.15023140E+01  0.00000000E+00  1.07511570E+01  1.07511570E+01 -2.15023140E+01
  0.00000000E+00  1.07511570E+01  1.07511570E+01 -2.15023140E+01  0.00000000E+00
  1.07511570E+01  1.07511570E+01 -2.15023140E+01  0.00000000E+00  1.07511570E+01
  1.07511570E+01 -2.15023140E+01  0.00000000E+00  1.07511570E+01  1.07511570E+01
 -2.15023140E+01  0.00000000E+00  1.07511570E+01  1.07511570E+01 -2.15023140E+01
  0.00000000E+00  1.07511570E+01  1.07511570E+01 -2.15023140E+01  0.00000000E+00
  1.07511570E+01  1.07511570E+01 -2.15023140E+01  0.00000000E+00  1.07511570E+01
  1.07511570E+01 -2.15023140E+01  0.00000000E+00  1.07511570E+01  1.07511570E+01
 -2.15023140E+01  0.00000000E+00  1.07511570E+01  1.07511570E+01 -2.15023140E+01
  0.00000000E+00  1.07511570E+01  1.07511570E+01 -2.15023140E+01  0.00000000E+00
  1.07511570E+01  1.07511570E+01 -2.15023140E+01  0.00000000E+00  1.07511570E+01
  1.07511570E+01 -2.15023140E+01  0.00000000E+00  1.07511570E+01  1.07511570E+01
 -2.15023140E+01  0.00000000E+00  1.07511570E+01  1.07511570E+01 -2.15023140E+01
  0.00000000E+00  1.07511570E+01  1.07511570E+01 -2.15023140E+01  0.00000000E+00
  1.07511570E+01  1.07511570E+01 -2.15023140E+01  0.00000000E+00  1.07511570E+01
  1.07511570E+01 -2.15023140E+01  0.00000000E+00  1.07511570E+01  1.07511570E+01
 -2.15023140E+01  0.00000000E+00  1.07511570E+01  1.07511570E+01 -2.15023140E+01
  0.00000000E+00  1.07511570E+01  1.07511570E+01 -2.15023140E+01  0.00000000E+00
  1.07511570E+01  1.07511570E+01 -2.15023140E+01  0.00000000E+00  1.07511570E+01
  1.07511570E+01 -2.15023140E+01  0.00000000E+00  1.07511570E+01  1.07511570E+01
 -2.15023140E+01  0.00000000E+00  1.07511570E+01  1.07511570E+01 -2.15023140E+01
  0.00000000E+00  1.07511570E+01  1.07511570E+01 -2.15023140E+01  0.00000000E+00
  1.07511570E+01  1.07511570E+01 -2.15023140E+01  0.00000000E+00  1.07511570E+01
  1.07511570E+01 -2.15023140E+01  0.00000000E+00  1.07511570E+01  1.07511570E+01
 -2.15023140E+01  0.00000000E+00  1.07511570E+01  1.07511570E+01 -2.15023140E+01
  0.00000000E+00  1.07511570E+01  1.07511570E+01 -2.15023140E+01  0.00000000E+00
  1.07511570E+01  1.07511570E+01 -2.15023140E+01  0.00000000E+00  1.07511570E+01
  1.07511570E+01 -2.15023140E+01  0.00000000E+00  1.07511570E+01  1.07511570E+01
 -2.15023140E+01  0.00000000E+00  1.07511570E+01  1.07511570E+01 -2.15023140E+01
  0.00000000E+00  1.07511570E+01  1.07511570E+01 -2.15023140E+01  0.00000000E+00
  1.07511570E+01  1.07511570E+01 -2.15023140E+01  0.00000000E+00  1.07511570E+01
  1.07511570E+01 -2.15023140E+01  0.00000000E+00  1.07511570E+01  1.07511570E+01
 -2.15023140E+01  0.00000000E+00  1.07511570E+01  1.07511570E+01 -2.15023140E+01
  0.00000000E+00  1.07511570E+01  1.07511570E+01 -2.15023140E+01  0.00000000E+00
  1.07511570E+01  1.07511570E+01 -2.15023140E+01  0.00000000E+00  1.07511570E+01
  1.07511570E+01 -2.15023140E+01  0.00000000E+00  1.07511570E+01  1.07511570E+01
 -2.15023140E+01  0.00000000E+00  1.07511570E+01  1.07511570E+01 -2.15023140E+01
  0.00000000E+00  1.07511570E+01  1.07511570E+01 -2.15023140E+01  0.00000000E+00
  1.07511570E+01  1.07511570E+01 -2.15023140E+01  0.00000000E+00  1.07511570E+01
  1.07511570E+01 -2.15023140E+01  0.00000000E+00  1.07511570E+01  1.07511570E+01
 -2.15023140E+01  0.00000000E+00  1.07511570E+01  1.07511570E+01 -2.15023140E+01
  0.00000000E+00  1.07511570E+01  1.07511570E+01 -2.15023140E+01  0.00000000E+00
  1.07511570E+01  1.07511570E+01 -2.15023140E+01  0.00000000E+00  1.07511570E+01
  1.07511570E+01 -2.15023140E+01  0.00000000E+00  1.07511570E+01  1.07511570E+01
 -2.15023140E+01  0.00000000E+00  1.07511570E+01  1.07511570E+01 -2.15023140E+01
  0.00000000E+00  1.07511570E+01  1.07511570E+01 -2.15023140E+01  0.00000000E+00
  1.07511570E+01  1.07511570E+01 -2.15023140E+01  0.00000000E+00  1.07511570E+01
  1.07511570E+01 -2.15023140E+01  0.00000000E+00  1.07511570E+01  1.07511570E+01
 -2.15023140E+01  0.00000000E+00  1.07511570E+01  1.07511570E+01 -2.15023140E+01
  0.00000000E+00  1.07511570E+01  1.07511570E+01 -2.15023140E+01  0.00000000E+00
  1.07511570E+01  1.07511570E+01 -2.15023140E+01  0.00000000E+00  1.07511570E+01
  1.07511570E+01 -2.15023140E+01  0.00000000E+00  1.07511570E+01  1.07511570E+01
 -2.15023140E+01  0.00000000E+00  1.07511570E+01  1.07511570E+01 -2.15023140E+01
  0.00000000E+00  1.07511570E+01  1.07511570E+01 -2.15023140E+01  0.00000000E+00
  1.07511570E+01  1.07511570E+01 -2.15023140E+01  0.00000000E+00  1.07511570E+01
  1.07511570E+01 -2.15023140E+01  0.00000000E+00  1.07511570E+01  1.07511570E+01
 -2.15023140E+01  0.00000000E+00  1.07511570E+01  1.07511570E+01 -2.15023140E+01
  0.00000000E+00  1.07511570E+01  1.07511570E+01 -2.15023140E+01  0.00000000E+00
  1.07511570E+01  1.07511570E+01 -2.15023140E+01  0.00000000E+00  1.07511570E+01
  1.07511570E+01 -2.15023140E+01  0.00000000E+00  1.07511570E+01  1.07511570E+01
 -2.15023140E+01  0.00000000E+00  1.07511570E+01  1.07511570E+01 -2.15023140E+01
  0.00000000E+00  1.07511570E+01  1.07511570E+01 -2.15023140E+01  0.00000000E+00
  1.07511570E+01  1.07511570E+01 -2.15023140E+01  0.00000000E+00  1.07511570E+01
  1.07511570E+01 -2.15023140E+01  0.00000000E+00  1.07511570E+01  1.07511570E+01
 -2.15023140E+01  0.00000000E+00  1.07511570E+01  1.07511570E+01 -2.15023140E+01
  0.00000000E+00  1.07511570E+01  1.07511570E+01 -2.15023140E+01  0.00000000E+00
  1.07511570E+01  1.07511570E+01 -2.15023140E+01  0.00000000E+00  1.07511570E+01
  1.07511570E+01 -2.15023140E+01  0.00000000E+00  1.07511570E+01  1.07511570E+01
 -2.15023140E+01  0.00000000E+00  1.07511570E+01  1.07511570E+01 -2.15023140E+01
  0.00000000E+00  1.07511570E+01  1.07511570E+01 -2.15023140E+01  0.00000000E+00
  1.07511570E+01  1.07511570E+01 -2.15023140E+01  0.00000000E+00  1.07511570E+01
  1.07511570E+01 -2.15023140E+01  0.00000000E+00  1.07511570E+01  1.07511570E+01
 -2.15023140E+01  0.00000000E+00  1.07511570E+01  1.07511570E+01 -2.15023140E+01
  0.00000000E+00  1.07511570E+01  1.07511570E+01 -2.15023140E+01  0.00000000E+00
  1.07511570E+01  1.07511570E+01 -2.15023140E+01  0.00000000E+00  1.07511570E+01
  1.07511570E+01 -2.15023140E+01  0.00000000E+00  1.07511570E+01  1.07511570E+01
 -2.15023140E+01  0.00000000E+00  1.07511570E+01  1.07511570E+01 -2.15023140E+01
  0.00000000E+00  1.07511570E+01  1.07511570E+01 -2.15023140E+01  0.00000000E+00
  1.07511570E+01  1.07511570E+01 -2.15023140E+01  0.00000000E+00  1.07511570E+01
  1.07511570E+01 -2.15023140E+01  0.00000000E+00  1.07511570E+01  1.07511570E+01
 -2.15023140E+01  0.00000000E+00  1.07511570E+01  1.07511570E+01 -2.15023140E+01
  0.00000000E+00  1.07511570E+01  1.07511570E+01 -2.15023140E+01  0.00000000E+00
  1.07511570E+01  1.07511570E+01 -2.15023140E+01  0.00000000E+00  1.07511570E+01
  1.07511570E+01 -2.15023140E+01  0.00000000E+00  1.07511570E+01  1.07511570E+01
 -2.15023140E+01  0.00000000E+00  1.07511570E+01  1.07511570E+01 -2.15023140E+01
  0.00000000E+00  1.07511570E+01  1.07511570E+01 -2.15023140E+01  0.00000000E+00
  1.07511570E+01  1.07511570E+01 -2.15023140E+01  0.00000000E+00  1.07511570E+01
  1.07511570E+01 -2.15023140E+01  0.00000000E+00  1.07511570E+01  1.07511570E+01
 -2.15023140E+01  0.00000000E+00  1.07511570E+01  1.07511570E+01 -2.15023140E+01
  0.00000000E+00  1.07511570E+01  1.07511570E+01 -2.15023140E+01  0.00000000E+00
  1.07511570E+01  1.07511570E+01 -2.15023140E+01  0.00000000E+00  1.07511570E+01
  1.07511570E+01 -2.15023140E+01  0.00000000E+00  1.07511570E+01  1.07511570E+01
 -2.15023140E+01  0.00000000E+00  1.07511570E+01  1.07511570E+01 -2.15023140E+01
  0.00000000E+00  1.07511570E+01  1.07511570E+01 -2.15023140E+01  0.00000000E+00
  1.07511570E+01  1.07511570E+01 -2.15023140E+01  0.00000000E+00  1.07511570E+01
  1.07511570E+01 -2.15023140E+01  0.00000000E+00  1.07511570E+01  1.07511570E+01
 -2.15023140E+01  0.00000000E+00  1.07511570E+01  1.07511570E+01 -2.15023140E+01
  0.00000000E+00  1.07511570E+01  1.07511570E+01 -2.15023140E+01  0.00000000E+00
  1.07511570E+01  1.07511570E+01 -2.15023140E+01  0.00000000E+00  1.07511570E+01
  1.07511570E+01 -2.15023140E+01  0.00000000E+00  1.07511570E+01  1.07511570E+01
 -2.15023140E+01  0.00000000E+00  1.07511570E+01  1.07511570E+01 -2.15023140E+01
  0.00000000E+00  1.07511570E+01  1.07511570E+01 -2.15023140E+01  0.00000000E+00
  1.07511570E+01  1.07511570E+01 -2.15023140E+01  0.00000000E+00  1.07511570E+01
  1.07511570E+01 -2.15023140E+01  0.00000000E+00  1.07511570E+01  1.07511570E+01
 -2.15023140E+01  0.00000000E+00  1.07511570E+01  1.07511570E+01 -2.15023140E+01
  0.00000000E+00  1.07511570E+01  1.07511570E+01 -2.15023140E+01  0.00000000E+00
  1.07511570E+01  1.07511570E+01 -2.15023140E+01  0.00000000E+00  1.07511570E+01
  1.07511570E+01 -2.15023140E+01  0.00000000E+00  1.07511570E+01  1.07511570E+01
 -2.15023140E+01  0.00000000E+00  1.07511570E+01  1.07511570E+01 -2.15023140E+01
  0.00000000E+00  1.07511570E+01  1.07511570E+01 -2.15023140E+01  0.00000000E+00
  1.07511570E+01  1.07511570E+01 -2.15023140E+01  0.00000000E+00  1.07511570E+01
  1.07511570E+01 -2.15023140E+01  0.00000000E+00  1.07511570E+01  1.07511570E+01
 -2.15023140E+01  0.00000000E+00  1.07511570E+01  1.07511570E+01 -2.15023140E+01
  0.00000000E+00  1.07511570E+01  1.07511570E+01 -2.15023140E+01  0.00000000E+00
  1.07511570E+01  1.07511570E+01 -2.15023140E+01  0.00000000E+00  1.07511570E+01
  1.07511570E+01 -2.15023140E+01  0.00000000E+00  1.07511570E+01  1.07511570E+01
 -2.15023140E+01  0.00000000E+00  1.07511570E+01  1.07511570E+01 -2.15023140E+01
  0.00000000E+00  1.07511570E+01  1.07511570E+01 -2.15023140E+01  0.00000000E+00
  1.07511570E+01  1.07511570E+01 -2.15023140E+01  0.00000000E+00  1.07511570E+01
  1.07511570E+01 -2.15023140E+01  0.00000000E+00  1.07511570E+01  1.07511570E+01
 -2.15023140E+01  0.00000000E+00  1.07511570E+01  1.07511570E+01 -2.15023140E+01
  0.00000000E+00  1.07511570E+01  1.07511570E+01 -2.15023140E+01  0.00000000E+00
  1.07511570E+01  1.07511570E+01 -2.15023140E+01  0.00000000E+00  1.07511570E+01
  1.07511570E+01 -2.15023140E+01  0.00000000E+00  1.07511570E+01  1.07511570E+01
 -2.15023140E+01  0.00000000E+00  1.07511570E+01  1.07511570E+01 -2.15023140E+01
  0.00000000E+00  1.07511570E+01  1.07511570E+01 -2.15023140E+01  0.00000000E+00
  1.07511570E+01  1.07511570E+01 -2.15023140E+01  0.00000000E+00  1.07511570E+01
  1.07511570E+01 -2.15023140E+01  0.00000000E+00  1.07511570E+01  1.07511570E+01
 -2.15023140E+01  0.00000000E+00  1.07511570E+01  1.07511570E+01 -2.15023140E+01
  0.00000000E+00  1.07511570E+01  1.07511570E+01 -2.15023140E+01  0.00000000E+00
  1.07511570E+01  1.07511570E+01 -2.15023140E+01  0.00000000E+00  1.07511570E+01
  1.07511570E+01 -2.15023140E+01  0.00000000E+00  1.07511570E+01  1.07511570E+01
 -2.15023140E+01  0.00000000E+00  1.07511570E+01  1.07511570E+01 -2.15023140E+01
  0.00000000E+00  1.07511570E+01  1.07511570E+01 -2.15023140E+01  0.00000000E+00
  1.07511570E+01  1.07511570E+01 -2.15023140E+01  0.00000000E+00  1.07511570E+01
  1.07511570E+01 -2.15023140E+01  0.00000000E+00  1.07511570E+01  1.07511570E+01
 -2.15023140E+01  0.00000000E+00  1.07511570E+01  1.07511570E+01 -2.15023140E+01
  0.00000000E+00  1.07511570E+01  1.07511570E+01 -2.15023140E+01  0.00000000E+00
  1.07511570E+01  1.07511570E+01 -2.15023140E+01  0.00000000E+00  1.07511570E+01
  1.07511570E+01 -2.15023140E+01  0.00000000E+00  1.07511570E+01  1.07511570E+01
 -2.15023140E+01  0.00000000E+00  1.07511570E+01  1.07511570E+01 -2.15023140E+01
  0.00000000E+00  1.07511570E+01  1.07511570E+01 -2.15023140E+01  0.00000000E+00
  1.07511570E+01  1.07511570E+01 -2.15023140E+01  0.00000000E+00  1.07511570E+01
  1.07511570E+01 -2.15023140E+01  0.00000000E+00  1.07511570E+01  1.07511570E+01
 -2.15023140E+01  0.00000000E+00  1.07511570E+01  1.07511570E+01 -2.15023140E+01
  0.00000000E+00  1.07511570E+01  1.07511570E+01 -2.15023140E+01  0.00000000E+00
  1.07511570E+01  1.07511570E+01 -2.15023140E+01  0.00000000E+00  1.07511570E+01
  1.07511570E+01 -2.15023140E+01  0.00000000E+00  1.07511570E+01  1.07511570E+01
 -2.15023140E+01  0.00000000E+00  1.07511570E+01  1.07511570E+01 -2.15023140E+01
  0.00000000E+00  1.07511570E+01  1.07511570E+01 -2.15023140E+01  0.00000000E+00
  1.07511570E+01  1.07511570E+01 -2.15023140E+01  0.00000000E+00  1.07511570E+01
  1.07511570E+01 -2.15023140E+01  0.00000000E+00  1.07511570E+01  1.07511570E+01
 -2.15023140E+01  0.00000000E+00  1.07511570E+01  1.07511570E+01 -2.15023140E+01
  0.00000000E+00  1.07511570E+01  1.07511570E+01 -2.15023140E+01  0.00000000E+00
  1.07511570E+01  1.07511570E+01 -2.15023140E+01  0.00000000E+00  1.07511570E+01
  1.07511570E+01 -2.15023140E+01  0.00000000E+00  1.07511570E+01  1.07511570E+01
 -2.15023140E+01  0.00000000E+00  1.07511570E+01  1.07511570E+01 -2.15023140E+01
  0.00000000E+00  1.07511570E+01  1.07511570E+01 -2.15023140E+01  0.00000000E+00
  1.07511570E+01  1.07511570E+01 -2.15023140E+01  0.00000000E+00  1.07511570E+01
  1.07511570E+01 -2.15023140E+01  0.00000000E+00  1.07511570E+01  1.07511570E+01
 -2.15023140E+01  0.00000000E+00  1.07511570E+01  1.07511570E+01 -2.15023140E+01
  0.00000000E+00  1.07511570E+01  1.07511570E+01 -2.15023140E+01  0.00000000E+00
  1.07511570E+01  1.07511570E+01 -2.15023140E+01  0.00000000E+00  1.07511570E+01
  1.07511570E+01 -2.15023140E+01  0.00000000E+00  1.07511570E+01  1.07511570E+01
 -2.15023140E+01  0.00000000E+00  1.07511570E+01  1.07511570E+01 -2.15023140E+01
  0.00000000E+00  1.07511570E+01  1.07511570E+01 -2.15023140E+01  0.00000000E+00
  1.07511570E+01  1.07511570E+01 -2.15023140E+01  0.00000000E+00  1.07511570E+01
  1.07511570E+01 -2.15023140E+01  0.00000000E+00  1.07511570E+01  1.07511570E+01
 -2.15023140E+01  0.00000000E+00  1.07511570E+01  1.07511570E+01 -2.15023140E+01
  0.00000000E+00  1.07511570E+01  1.07511570E+01 -2.15023140E+01  0.00000000E+00
  1.07511570E+01  1.07511570E+01 -2.15023140E+01  0.00000000E+00  1.07511570E+01
  1.07511570E+01 -2.15023140E+01  0.00000000E+00  1.07511570E+01  1.07511570E+01
 -2.15023140E+01  0.00000000E+00  1.07511570E+01  1.07511570E+01 -2.15023140E+01
  0.00000000E+00  1.07511570E+01  1.07511570E+01 -2.15023140E+01  0.00000000E+00
  1.07511570E+01  1.07511570E+01 -2.15023140E+01  0.00000000E+00  1.07511570E+01
  1.07511570E+01 -2.15023140E+01  0.00000000E+00  1.07511570E+01  1.07511570E+01
 -2.15023140E+01  0.00000000E+00  1.07511570E+01  1.07511570E+01 -2.15023140E+01
  0.00000000E+00  1.07511570E+01  1.07511570E+01 -2.15023140E+01  0.00000000E+00
  1.07511570E+01  1.07511570E+01 -2.15023140E+01  0.00000000E+00  1.07511570E+01
  1.07511570E+01 -2.15023140E+01  0.00000000E+00  1.07511570E+01  1.07511570E+01
 -2.15023140E+01  0.00000000E+00  1.07511570E+01  1.07511570E+01 -2.15023140E+01
  0.00000000E+00  1.07511570E+01  1.07511570E+01 -2.15023140E+01  0.00000000E+00
  1.07511570E+01  1.07511570E+01 -2.15023140E+01  0.00000000E+00  1.07511570E+01
  1.07511570E+01 -2.15023140E+01  0.00000000E+00  1.07511570E+01  1.07511570E+01
 -2.15023140E+01  0.00000000E+00  1.07511570E+01  1.07511570E+01 -2.15023140E+01
  0.00000000E+00  1.07511570E+01  1.07511570E+01 -2.15023140E+01  0.00000000E+00
  1.07511570E+01  1.07511570E+01 -2.15023140E+01  0.00000000E+00  1.07511570E+01
  1.07511570E+01 -2.15023140E+01  0.00000000E+00  1.07511570E+01  1.07511570E+01
 -2.15023140E+01  0.00000000E+00  1.07511570E+01  1.07511570E+01 -2.15023140E+01
  0.00000000E+00  1.07511570E+01  1.07511570E+01 -2.15023140E+01  0.00000000E+00
  1.07511570E+01  1.07511570E+01 -2.15023140E+01  0.00000000E+00  1.07511570E+01
  1.07511570E+01 -2.15023140E+01  0.00000000E+00  1.07511570E+01  1.07511570E+01
 -2.15023140E+01  0.00000000E+00  1.07511570E+01  1.07511570E+01 -2.15023140E+01
  0.00000000E+00  1.07511570E+01  1.07511570E+01 -2.15023140E+01  0.00000000E+00
  1.07511570E+01  1.07511570E+01 -2.15023140E+01  0.00000000E+00  1.07511570E+01
  1.07511570E+01 -2.15023140E+01  0.00000000E+00  1.07511570E+01  1.07511570E+01
 -2.15023140E+01  0.00000000E+00  1.07511570E+01  1.07511570E+01 -2.15023140E+01
  0.00000000E+00  1.07511570E+01  1.07511570E+01 -2.15023140E+01  0.00000000E+00
  1.07511570E+01  1.07511570E+01 -2.15023140E+01  0.00000000E+00  1.07511570E+01
  1.07511570E+01 -2.15023140E+01  0.00000000E+00  1.07511570E+01  1.07511570E+01
 -2.15023140E+01  0.00000000E+00  1.07511570E+01  1.07511570E+01 -2.15023140E+01
  0.00000000E+00  1.07511570E+01  1.07511570E+01 -2.15023140E+01  0.00000000E+00
  1.07511570E+01  1.07511570E+01 -2.15023140E+01  0.00000000E+00  1.07511570E+01
  1.07511570E+01 -2.15023140E+01  0.00000000E+00  1.07511570E+01  1.07511570E+01
 -2.15023140E+01  0.00000000E+00  1.07511570E+01  1.07511570E+01 -2.15023140E+01
  0.00000000E+00  1.07511570E+01  1.07511570E+01 -2.15023140E+01  0.00000000E+00
  1.07511570E+01  1.07511570E+01 -2.15023140E+01  0.00000000E+00  1.07511570E+01
  1.07511570E+01 -2.15023140E+01  0.00000000E+00  1.07511570E+01  1.07511570E+01
 -2.15023140E+01  0.00000000E+00  1.07511570E+01  1.07511570E+01 -2.15023140E+01
  0.00000000E+00  1.07511570E+01  1.07511570E+01 -2.15023140E+01  0.00000000E+00
  1.07511570E+01  1.07511570E+01 -2.15023140E+01  0.00000000E+00  1.07511570E+01
  1.07511570E+01 -2.15023140E+01  0.00000000E+00  1.07511570E+01  1.07511570E+01
 -2.15023140E+01  0.00000000E+00  1.07511570E+01  1.07511570E+01 -2.15023140E+01
  0.00000000E+00  1.07511570E+01  1.07511570E+01 -2.15023140E+01  0.00000000E+00
  1.07511570E+01  1.07511570E+01 -2.15023140E+01  0.00000000E+00  1.07511570E+01
  1.07511570E+01 -2.15023140E+01  0.00000000E+00  1.07511570E+01  1.07511570E+01
 -2.15023140E+01  0.00000000E+00  1.07511570E+01  1.07511570E+01 -2.15023140E+01
  0.00000000E+00  1.07511570E+01  1.07511570E+01 -2.15023140E+01  0.00000000E+00
  1.07511570E+01  1.07511570E+01 -2.15023140E+01  0.00000000E+00  1.07511570E+01
  1.07511570E+01 -2.15023140E+01  0.00000000E+00  1.07511570E+01  1.07511570E+01
 -2.15023140E+01  0.00000000E+00  1.07511570E+01  1.07511570E+01 -2.15023140E+01
  0.00000000E+00  1.07511570E+01  1.07511570E+01 -2.15023140E+01  0.00000000E+00
  1.07511570E+01  1.07511570E+01 -2.15023140E+01  0.00000000E+00  1.07511570E+01
  1.07511570E+01 -2.15023140E+01  0.00000000E+00  1.07511570E+01  1.07511570E+01
 -2.15023140E+01  0.00000000E+00  1.07511570E+01  1.07511570E+01 -2.15023140E+01
  0.00000000E+00  1.07511570E+01  1.07511570E+01 -2.15023140E+01  0.00000000E+00
  1.07511570E+01  1.07511570E+01 -2.15023140E+01  0.00000000E+00  1.07511570E+01
  1.07511570E+01 -2.15023140E+01  0.00000000E+00  1.07511570E+01  1.07511570E+01
 -2.15023140E+01  0.00000000E+00  1.07511570E+01  1.07511570E+01 -2.15023140E+01
  0.00000000E+00  1.07511570E+01  1.07511570E+01 -2.15023140E+01  0.00000000E+00
  1.07511570E+01  1.07511570E+01 -2.15023140E+01  0.00000000E+00  1.07511570E+01
  1.07511570E+01 -2.15023140E+01  0.00000000E+00  1.07511570E+01  1.07511570E+01
 -2.15023140E+01  0.00000000E+00  1.07511570E+01  1.07511570E+01 -2.15023140E+01
  0.00000000E+00  1.07511570E+01  1.07511570E+01 -2.15023140E+01  0.00000000E+00
  1.07511570E+01  1.07511570E+01 -2.15023140E+01  0.00000000E+00  1.07511570E+01
  1.07511570E+01 -2.15023140E+01  0.00000000E+00  1.07511570E+01  1.07511570E+01
 -2.15023140E+01  0.00000000E+00  1.07511570E+01  1.07511570E+01 -2.15023140E+01
  0.00000000E+00  1.07511570E+01  1.07511570E+01 -2.15023140E+01  0.00000000E+00
  1.07511570E+01  1.07511570E+01 -2.15023140E+01  0.00000000E+00  1.07511570E+01
  1.07511570E+01 -2.15023140E+01  0.00000000E+00  1.07511570E+01  1.07511570E+01
 -2.15023140E+01  0.00000000E+00  1.07511570E+01  1.07511570E+01 -2.15023140E+01
  0.00000000E+00  1.07511570E+01  1.07511570E+01 -2.15023140E+01  0.00000000E+00
  1.07511570E+01  1.07511570E+01 -2.15023140E+01  0.00000000E+00  1.07511570E+01
  1.07511570E+01 -2.15023140E+01  0.00000000E+00  1.07511570E+01  1.07511570E+01
 -2.15023140E+01  0.00000000E+00  1.07511570E+01  1.07511570E+01 -2.15023140E+01
  0.00000000E+00  1.07511570E+01  1.07511570E+01 -2.15023140E+01  0.00000000E+00
  1.07511570E+01  1.07511570E+01 -2.15023140E+01  0.00000000E+00  1.07511570E+01
  1.07511570E+01 -2.15023140E+01  0.00000000E+00  1.07511570E+01  1.07511570E+01
 -2.15023140E+01  0.00000000E+00  1.07511570E+01  1.07511570E+01 -2.15023140E+01
  0.00000000E+00  1.07511570E+01  1.07511570E+01 -2.15023140E+01  0.00000000E+00
  1.07511570E+01  1.07511570E+01 -2.15023140E+01  0.00000000E+00  1.07511570E+01
  1.07511570E+01 -2.15023140E+01  0.00000000E+00  1.07511570E+01  1.07511570E+01
 -2.15023140E+01  0.00000000E+00  1.07511570E+01  1.07511570E+01 -2.15023140E+01
  0.00000000E+00  1.07511570E+01  1.07511570E+01 -2.15023140E+01  0.00000000E+00
  1.07511570E+01  1.07511570E+01 -2.15023140E+01  0.00000000E+00  1.07511570E+01
  1.07511570E+01 -2.15023140E+01  0.00000000E+00  1.07511570E+01  1.07511570E+01
 -2.15023140E+01  0.00000000E+00  1.07511570E+01  1.07511570E+01 -2.15023140E+01
  0.00000000E+00  1.07511570E+01  1.07511570E+01 -2.15023140E+01  0.00000000E+00
  1.07511570E+01  1.07511570E+01 -2.15023140E+01  0.00000000E+00  1.07511570E+01
  1.07511570E+01 -2.15023140E+01  0.00000000E+00  1.07511570E+01  1.07511570E+01
 -2.15023140E+01  0.00000000E+00  1.07511570E+01  1.07511570E+01 -2.15023140E+01
  0.00000000E+00  1.07511570E+01  1.07511570E+01 -2.15023140E+01  0.00000000E+00
  1.07511570E+01  1.07511570E+01 -2.15023140E+01  0.00000000E+00  1.07511570E+01
  1.07511570E+01 -2.15023140E+01  0.00000000E+00  1.07511570E+01  1.07511570E+01
 -2.15023140E+01  0.00000000E+00  1.07511570E+01  1.07511570E+01 -2.15023140E+01
  0.00000000E+00  1.07511570E+01  1.07511570E+01 -2.15023140E+01  0.00000000E+00
  1.07511570E+01  1.07511570E+01 -2.15023140E+01  0.00000000E+00  1.07511570E+01
  1.07511570E+01 -2.15023140E+01  0.00000000E+00  1.07511570E+01  1.07511570E+01
 -2.15023140E+01  0.00000000E+00  1.07511570E+01  1.07511570E+01 -2.15023140E+01
  0.00000000E+00  1.07511570E+01  1.07511570E+01 -2.15023140E+01  0.00000000E+00
  1.07511570E+01  1.07511570E+01 -2.15023140E+01  0.00000000E+00  1.07511570E+01
  1.07511570E+01 -2.15023140E+01  0.00000000E+00  1.07511570E+01  1.07511570E+01
 -2.15023140E+01  0.00000000E+00  1.07511570E+01  1.07511570E+01 -2.15023140E+01
  0.00000000E+00  1.07511570E+01  1.07511570E+01 -2.15023140E+01  0.00000000E+00
  1.07511570E+01  1.07511570E+01 -2.15023140E+01  0.00000000E+00  1.07511570E+01
  1.07511570E+01 -2.15023140E+01  0.00000000E+00  1.07511570E+01  1.07511570E+01
 -2.15023140E+01  0.00000000E+00  1.07511570E+01  1.07511570E+01 -2.15023140E+01
  0.00000000E+00  1.07511570E+01  1.07511570E+01 -2.15023140E+01  0.00000000E+00
  1.07511570E+01  1.07511570E+01 -2.15023140E+01  0.00000000E+00  1.07511570E+01
  1.07511570E+01 -2.15023140E+01  0.00000000E+00  1.07511570E+01  1.07511570E+01
 -2.15023140E+01  0.00000000E+00  1.07511570E+01  1.07511570E+01 -2.15023140E+01
  0.00000000E+00  1.07511570E+01  1.07511570E+01 -2.15023140E+01  0.00000000E+00
  1.07511570E+01  1.07511570E+01 -2.15023140E+01  0.00000000E+00  1.07511570E+01
  1.07511570E+01 -2.15023140E+01  0.00000000E+00  1.07511570E+01  1.07511570E+01
 -2.15023140E+01  0.00000000E+00  1.07511570E+01  1.07511570E+01 -2.15023140E+01
  0.00000000E+00  1.07511570E+01  1.07511570E+01 -2.15023140E+01  0.00000000E+00
  1.07511570E+01  1.07511570E+01 -2.15023140E+01  0.00000000E+00  1.07511570E+01
  1.07511570E+01 -2.15023140E+01  0.00000000E+00  1.07511570E+01  1.07511570E+01
 -2.15023140E+01  0.00000000E+00  1.07511570E+01  1.07511570E+01 -2.15023140E+01
  0.00000000E+00  1.07511570E+01  1.07511570E+01 -2.15023140E+01  0.00000000E+00
  1.07511570E+01  1.07511570E+01 -2.15023140E+01  0.00000000E+00  1.07511570E+01
  1.07511570E+01 -2.15023140E+01  0.00000000E+00  1.07511570E+01  1.07511570E+01
 -2.15023140E+01  0.00000000E+00  1.07511570E+01  1.07511570E+01 -2.15023140E+01
  0.00000000E+00  1.07511570E+01  1.07511570E+01 -2.15023140E+01  0.00000000E+00
  1.07511570E+01  1.07511570E+01 -2.15023140E+01  0.00000000E+00  1.07511570E+01
  1.07511570E+01 -2.15023140E+01  0.00000000E+00  1.07511570E+01  1.07511570E+01
 -2.15023140E+01  0.00000000E+00  1.07511570E+01  1.07511570E+01 -2.15023140E+01
  0.00000000E+00  1.07511570E+01  1.07511570E+01 -2.15023140E+01  0.00000000E+00
  1.07511570E+01  1.07511570E+01 -2.15023140E+01  0.00000000E+00  1.07511570E+01
  1.07511570E+01 -2.15023140E+01  0.00000000E+00  1.07511570E+01  1.07511570E+01
 -2.15023140E+01  0.00000000E+00  1.07511570E+01  1.07511570E+01 -2.15023140E+01
  0.00000000E+00  1.07511570E+01  1.07511570E+01 -2.15023140E+01  0.00000000E+00
  1.07511570E+01  1.07511570E+01 -2.15023140E+01  0.00000000E+00  1.07511570E+01
  1.07511570E+01 -2.15023140E+01  0.00000000E+00  1.07511570E+01  1.07511570E+01
 -2.15023140E+01  0.00000000E+00  1.07511570E+01  1.07511570E+01 -2.15023140E+01
  0.00000000E+00  1.07511570E+01  1.07511570E+01 -2.15023140E+01  0.00000000E+00
  1.07511570E+01  1.07511570E+01 -2.15023140E+01  0.00000000E+00  1.07511570E+01
  1.07511570E+01 -2.15023140E+01  0.00000000E+00  1.07511570E+01  1.07511570E+01
 -2.15023140E+01  0.00000000E+00  1.07511570E+01  1.07511570E+01 -2.15023140E+01
  0.00000000E+00  1.07511570E+01  1.07511570E+01 -2.15023140E+01  0.00000000E+00
  1.07511570E+01  1.07511570E+01 -2.15023140E+01  0.00000000E+00  1.07511570E+01
  1.07511570E+01 -2.15023140E+01  0.00000000E+00  1.07511570E+01  1.07511570E+01
 -2.15023140E+01  0.00000000E+00  1.07511570E+01  1.07511570E+01 -2.15023140E+01
  0.00000000E+00  1.07511570E+01  1.07511570E+01 -2.15023140E+01  0.00000000E+00
  1.07511570E+01  1.07511570E+01 -2.15023140E+01  0.00000000E+00  1.07511570E+01
  1.07511570E+01 -2.15023140E+01  0.00000000E+00  1.07511570E+01  1.07511570E+01
 -2.15023140E+01  0.00000000E+00  1.07511570E+01  1.07511570E+01 -2.15023140E+01
  0.00000000E+00  1.07511570E+01  1.07511570E+01 -2.15023140E+01  0.00000000E+00
  1.07511570E+01  1.07511570E+01 -2.15023140E+01  0.00000000E+00  1.07511570E+01
  1.07511570E+01 -2.15023140E+01  0.00000000E+00  1.07511570E+01  1.07511570E+01
 -2.15023140E+01  0.00000000E+00  1.07511570E+01  1.07511570E+01 -2.15023140E+01
  0.00000000E+00  1.07511570E+01  1.07511570E+01 -2.15023140E+01  0.00000000E+00
  1.07511570E+01  1.07511570E+01 -2.15023140E+01  0.00000000E+00  1.07511570E+01
  1.07511570E+01 -2.15023140E+01  0.00000000E+00  1.07511570E+01  1.07511570E+01
 -2.15023140E+01  0.00000000E+00  1.07511570E+01  1.07511570E+01 -2.15023140E+01
  0.00000000E+00  1.07511570E+01  1.07511570E+01 -2.15023140E+01  0.00000000E+00
  1.07511570E+01  1.07511570E+01 -2.15023140E+01  0.00000000E+00  1.07511570E+01
  1.07511570E+01 -2.15023140E+01  0.00000000E+00  1.07511570E+01  1.07511570E+01
 -2.15023140E+01  0.00000000E+00  1.07511570E+01  1.07511570E+01 -2.15023140E+01
  0.00000000E+00  1.07511570E+01  1.07511570E+01 -2.15023140E+01  0.00000000E+00
  1.07511570E+01  1.07511570E+01 -2.15023140E+01  0.00000000E+00  1.07511570E+01
  1.07511570E+01 -2.15023140E+01  0.00000000E+00  1.07511570E+01  1.07511570E+01
 -2.15023140E+01  0.00000000E+00  1.07511570E+01  1.07511570E+01 -2.15023140E+01
  0.00000000E+00  1.07511570E+01  1.07511570E+01 -2.15023140E+01  0.00000000E+00
  1.07511570E+01  1.07511570E+01 -2.15023140E+01  0.00000000E+00  1.07511570E+01
  1.07511570E+01 -2.15023140E+01  0.00000000E+00  1.07511570E+01  1.07511570E+01
 -2.15023140E+01  0.00000000E+00  1.07511570E+01  1.07511570E+01 -2.15023140E+01
  0.00000000E+00  1.07511570E+01  1.07511570E+01 -2.15023140E+01  0.00000000E+00
  1.07511570E+01  1.07511570E+01 -2.15023140E+01  0.00000000E+00  1.07511570E+01
  1.07511570E+01 -2.15023140E+01  0.00000000E+00  1.07511570E+01  1.07511570E+01
 -2.15023140E+01  0.00000000E+00  1.07511570E+01  1.07511570E+01 -2.15023140E+01
  0.00000000E+00  1.07511570E+01  1.07511570E+01 -2.15023140E+01  0.00000000E+00
  1.07511570E+01  1.07511570E+01 -2.15023140E+01  0.00000000E+00  1.07511570E+01
  1.07511570E+01 -2.15023140E+01  0.00000000E+00  1.07511570E+01  1.07511570E+01
 -2.15023140E+01  0.00000000E+00  1.07511570E+01  1.07511570E+01 -2.15023140E+01
  0.00000000E+00  1.07511570E+01  1.07511570E+01 -2.15023140E+01  0.00000000E+00
  1.07511570E+01  1.07511570E+01 -2.15023140E+01  0.00000000E+00  1.07511570E+01
  1.07511570E+01 -2.15023140E+01  0.00000000E+00  1.07511570E+01  1.07511570E+01
 -2.15023140E+01  0.00000000E+00  1.07511570E+01  1.07511570E+01 -2.15023140E+01
  0.00000000E+00  1.07511570E+01  1.07511570E+01 -2.15023140E+01  0.00000000E+00
  1.07511570E+01  1.07511570E+01 -2.15023140E+01  0.00000000E+00  1.07511570E+01
  1.07511570E+01 -2.15023140E+01  0.00000000E+00  1.07511570E+01  1.07511570E+01
 -2.15023140E+01  0.00000000E+00  1.07511570E+01  1.07511570E+01 -2.15023140E+01
  0.00000000E+00  1.07511570E+01  1.07511570E+01 -2.15023140E+01  0.00000000E+00
  1.07511570E+01  1.07511570E+01 -2.15023140E+01  0.00000000E+00  1.07511570E+01
  1.07511570E+01 -2.15023140E+01  0.00000000E+00  1.07511570E+01  1.07511570E+01
 -2.15023140E+01  0.00000000E+00  1.07511570E+01  1.07511570E+01 -2.15023140E+01
  0.00000000E+00  1.07511570E+01  1.07511570E+01 -2.15023140E+01  0.00000000E+00
  1.07511570E+01  1.07511570E+01 -2.15023140E+01  0.00000000E+00  1.07511570E+01
  1.07511570E+01 -2.15023140E+01  0.00000000E+00  1.07511570E+01  1.07511570E+01
 -2.15023140E+01  0.00000000E+00  1.07511570E+01  1.07511570E+01 -2.15023140E+01
  0.00000000E+00  1.07511570E+01  1.07511570E+01 -2.15023140E+01  0.00000000E+00
  1.07511570E+01  1.07511570E+01 -2.15023140E+01  0.00000000E+00  1.07511570E+01
  1.07511570E+01 -2.15023140E+01  0.00000000E+00  1.07511570E+01  1.07511570E+01
 -2.15023140E+01  0.00000000E+00  1.07511570E+01  1.07511570E+01 -2.15023140E+01
  0.00000000E+00  1.07511570E+01  1.07511570E+01 -2.15023140E+01  0.00000000E+00
  1.07511570E+01  1.07511570E+01 -2.15023140E+01  0.00000000E+00  1.07511570E+01
  1.07511570E+01 -2.15023140E+01  0.00000000E+00  1.07511570E+01  1.07511570E+01
 -2.15023140E+01  0.00000000E+00  1.07511570E+01  1.07511570E+01 -2.15023140E+01
  0.00000000E+00  1.07511570E+01  1.07511570E+01 -2.15023140E+01  0.00000000E+00
  1.07511570E+01  1.07511570E+01 -2.15023140E+01  0.00000000E+00  1.07511570E+01
  1.07511570E+01 -2.15023140E+01  0.00000000E+00  1.07511570E+01  1.07511570E+01
 -2.15023140E+01  0.00000000E+00  1.07511570E+01  1.07511570E+01 -2.15023140E+01
  0.00000000E+00  1.07511570E+01  1.07511570E+01 -2.15023140E+01  0.00000000E+00
  1.07511570E+01  1.07511570E+01 -2.15023140E+01  0.00000000E+00  1.07511570E+01
  1.07511570E+01 -2.15023140E+01  0.00000000E+00  1.07511570E+01  1.07511570E+01
 -2.15023140E+01  0.00000000E+00  1.07511570E+01  1.07511570E+01 -2.15023140E+01
  0.00000000E+00  1.07511570E+01  1.07511570E+01 -2.15023140E+01  0.00000000E+00
  1.07511570E+01  1.07511570E+01 -2.15023140E+01  0.00000000E+00  1.07511570E+01
  1.07511570E+01 -2.15023140E+01  0.00000000E+00  1.07511570E+01  1.07511570E+01
 -2.15023140E+01  0.00000000E+00  1.07511570E+01  1.07511570E+01 -2.15023140E+01
  0.00000000E+00  1.07511570E+01  1.07511570E+01 -2.15023140E+01  0.00000000E+00
  1.07511570E+01  1.07511570E+01 -2.15023140E+01  0.00000000E+00  1.07511570E+01
  1.07511570E+01 -2.15023140E+01  0.00000000E+00  1.07511570E+01  1.07511570E+01
 -2.15023140E+01  0.00000000E+00  1.07511570E+01  1.07511570E+01 -2.15023140E+01
  0.00000000E+00  1.07511570E+01  1.07511570E+01 -2.15023140E+01  0.00000000E+00
  1.07511570E+01  1.07511570E+01 -2.15023140E+01  0.00000000E+00  1.07511570E+01
  1.07511570E+01 -2.15023140E+01  0.00000000E+00  1.07511570E+01  1.07511570E+01
 -2.15023140E+01  0.00000000E+00  1.07511570E+01  1.07511570E+01 -2.15023140E+01
  0.00000000E+00  1.07511570E+01  1.07511570E+01 -2.15023140E+01  0.00000000E+00
  1.07511570E+01  1.07511570E+01 -2.15023140E+01  0.00000000E+00  1.07511570E+01
  1.07511570E+01 -2.15023140E+01  0.00000000E+00  1.07511570E+01  1.07511570E+01
 -2.15023140E+01  0.00000000E+00  1.07511570E+01  1.07511570E+01 -2.15023140E+01
  0.00000000E+00  1.07511570E+01  1.07511570E+01 -2.15023140E+01  0.00000000E+00
  1.07511570E+01  1.07511570E+01 -2.15023140E+01  0.00000000E+00  1.07511570E+01
  1.07511570E+01 -2.15023140E+01  0.00000000E+00  1.07511570E+01  1.07511570E+01
 -2.15023140E+01  0.00000000E+00  1.07511570E+01  1.07511570E+01 -2.15023140E+01
  0.00000000E+00  1.07511570E+01  1.07511570E+01 -2.15023140E+01  0.00000000E+00
  1.07511570E+01  1.07511570E+01 -2.15023140E+01  0.00000000E+00  1.07511570E+01
  1.07511570E+01 -2.15023140E+01  0.00000000E+00  1.07511570E+01  1.07511570E+01
 -2.15023140E+01  0.00000000E+00  1.07511570E+01  1.07511570E+01 -2.15023140E+01
  0.00000000E+00  1.07511570E+01  1.07511570E+01 -2.15023140E+01  0.00000000E+00
  1.07511570E+01  1.07511570E+01 -2.15023140E+01  0.00000000E+00  1.07511570E+01
  1.07511570E+01 -2.15023140E+01  0.00000000E+00  1.07511570E+01  1.07511570E+01
 -2.15023140E+01  0.00000000E+00  1.07511570E+01  1.07511570E+01 -2.15023140E+01
  0.00000000E+00  1.07511570E+01  1.07511570E+01 -2.15023140E+01  0.00000000E+00
  1.07511570E+01  1.07511570E+01 -2.15023140E+01  0.00000000E+00  1.07511570E+01
  1.07511570E+01 -2.15023140E+01  0.00000000E+00  1.07511570E+01  1.07511570E+01
 -2.15023140E+01  0.00000000E+00  1.07511570E+01  1.07511570E+01 -2.15023140E+01
  0.00000000E+00  1.07511570E+01  1.07511570E+01 -2.15023140E+01  0.00000000E+00
  1.07511570E+01  1.07511570E+01 -2.15023140E+01  0.00000000E+00  1.07511570E+01
  1.07511570E+01 -2.15023140E+01  0.00000000E+00  1.07511570E+01  1.07511570E+01
 -2.15023140E+01  0.00000000E+00  1.07511570E+01  1.07511570E+01 -2.15023140E+01
  0.00000000E+00  1.07511570E+01  1.07511570E+01 -2.15023140E+01  0.00000000E+00
  1.07511570E+01  1.07511570E+01 -2.15023140E+01  0.00000000E+00  1.07511570E+01
  1.07511570E+01 -2.15023140E+01  0.00000000E+00  1.07511570E+01  1.07511570E+01
 -2.15023140E+01  0.00000000E+00  1.07511570E+01  1.07511570E+01 -2.15023140E+01
  0.00000000E+00  1.07511570E+01  1.07511570E+01 -2.15023140E+01  0.00000000E+00
  1.07511570E+01  1.07511570E+01 -2.15023140E+01  0.00000000E+00  1.07511570E+01
  1.07511570E+01 -2.15023140E+01  0.00000000E+00  1.07511570E+01  1.07511570E+01
 -2.15023140E+01  0.00000000E+00  1.07511570E+01  1.07511570E+01 -2.15023140E+01
  0.00000000E+00  1.07511570E+01  1.07511570E+01 -2.15023140E+01  0.00000000E+00
  1.07511570E+01  1.07511570E+01 -2.15023140E+01  0.00000000E+00  1.07511570E+01
  1.07511570E+01 -2.15023140E+01  0.00000000E+00  1.07511570E+01  1.07511570E+01
 -2.15023140E+01  0.00000000E+00  1.07511570E+01  1.07511570E+01 -2.15023140E+01
  0.00000000E+00  1.07511570E+01  1.07511570E+01 -2.15023140E+01  0.00000000E+00
  1.07511570E+01  1.07511570E+01 -2.15023140E+01  0.00000000E+00  1.07511570E+01
  1.07511570E+01 -2.15023140E+01  0.00000000E+00  1.07511570E+01  1.07511570E+01
 -2.15023140E+01  0.00000000E+00  1.07511570E+01  1.07511570E+01 -2.15023140E+01
  0.00000000E+00  1.07511570E+01  1.07511570E+01 -2.15023140E+01  0.00000000E+00
  1.07511570E+01  1.07511570E+01 -2.15023140E+01  0.00000000E+00  1.07511570E+01
  1.07511570E+01 -2.15023140E+01  0.00000000E+00  1.07511570E+01  1.07511570E+01
 -2.15023140E+01  0.00000000E+00  1.07511570E+01  1.07511570E+01 -2.15023140E+01
  0.00000000E+00  1.07511570E+01  1.07511570E+01 -2.15023140E+01  0.00000000E+00
  1.07511570E+01  1.07511570E+01 -2.15023140E+01  0.00000000E+00  1.07511570E+01
  1.07511570E+01 -2.15023140E+01  0.00000000E+00  1.07511570E+01  1.07511570E+01
 -2.15023140E+01  0.00000000E+00  1.07511570E+01  1.07511570E+01 -2.15023140E+01
  0.00000000E+00  1.07511570E+01  1.07511570E+01 -2.15023140E+01  0.00000000E+00
  1.07511570E+01  1.07511570E+01 -2.15023140E+01  0.00000000E+00  1.07511570E+01
  1.07511570E+01 -2.15023140E+01  0.00000000E+00  1.07511570E+01  1.07511570E+01
 -2.15023140E+01  0.00000000E+00  1.07511570E+01  1.07511570E+01 -2.15023140E+01
  0.00000000E+00  1.07511570E+01  1.07511570E+01 -2.15023140E+01  0.00000000E+00
  1.07511570E+01  1.07511570E+01 -2.15023140E+01  0.00000000E+00  1.07511570E+01
  1.07511570E+01 -2.15023140E+01  0.00000000E+00  1.07511570E+01  1.07511570E+01
 -2.15023140E+01  0.00000000E+00  1.07511570E+01  1.07511570E+01 -2.15023140E+01
  0.00000000E+00  1.07511570E+01  1.07511570E+01 -2.15023140E+01  0.00000000E+00
  1.07511570E+01  1.07511570E+01 -2.15023140E+01  0.00000000E+00  1.07511570E+01
  1.07511570E+01 -2.15023140E+01  0.00000000E+00  1.07511570E+01  1.07511570E+01
 -2.15023140E+01  0.00000000E+00  1.07511570E+01  1.07511570E+01 -2.15023140E+01
  0.00000000E+00  1.07511570E+01  1.07511570E+01 -2.15023140E+01  0.00000000E+00
  1.07511570E+01  1.07511570E+01 -2.15023140E+01  0.00000000E+00  1.07511570E+01
  1.07511570E+01 -2.15023140E+01  0.00000000E+00  1.07511570E+01  1.07511570E+01
 -2.15023140E+01  0.00000000E+00  1.07511570E+01  1.07511570E+01 -2.15023140E+01
  0.00000000E+00  1.07511570E+01  1.07511570E+01 -2.15023140E+01  0.00000000E+00
  1.07511570E+01  1.07511570E+01 -2.15023140E+01  0.00000000E+00  1.07511570E+01
  1.07511570E+01 -2.15023140E+01  0.00000000E+00  1.07511570E+01  1.07511570E+01
 -2.15023140E+01  0.00000000E+00  1.07511570E+01  1.07511570E+01 -2.15023140E+01
  0.00000000E+00  1.07511570E+01  1.07511570E+01 -2.15023140E+01  0.00000000E+00
  1.07511570E+01  1.07511570E+01 -2.15023140E+01  0.00000000E+00  1.07511570E+01
  1.07511570E+01 -2.15023140E+01  0.00000000E+00  1.07511570E+01  1.07511570E+01
 -2.15023140E+01  0.00000000E+00  1.07511570E+01  1.07511570E+01 -2.15023140E+01
  0.00000000E+00  1.07511570E+01  1.07511570E+01 -2.15023140E+01  0.00000000E+00
  1.07511570E+01  1.07511570E+01 -2.15023140E+01  0.00000000E+00  1.07511570E+01
  1.07511570E+01 -2.15023140E+01  0.00000000E+00  1.07511570E+01  1.07511570E+01
 -2.15023140E+01  0.00000000E+00  1.07511570E+01  1.07511570E+01 -2.15023140E+01
  0.00000000E+00  1.07511570E+01  1.07511570E+01 -2.15023140E+01  0.00000000E+00
  1.07511570E+01  1.07511570E+01 -2.15023140E+01  0.00000000E+00  1.07511570E+01
  1.07511570E+01 -2.15023140E+01  0.00000000E+00  1.07511570E+01  1.07511570E+01
 -2.15023140E+01  0.00000000E+00  1.07511570E+01  1.07511570E+01 -2.15023140E+01
  0.00000000E+00  1.07511570E+01  1.07511570E+01 -2.15023140E+01  0.00000000E+00
  1.07511570E+01  1.07511570E+01 -2.15023140E+01  0.00000000E+00  1.07511570E+01
  1.07511570E+01 -2.15023140E+01  0.00000000E+00  1.07511570E+01  1.07511570E+01
 -2.15023140E+01  0.00000000E+00  1.07511570E+01  1.07511570E+01 -2.15023140E+01
  0.00000000E+00  1.07511570E+01  1.07511570E+01 -2.15023140E+01  0.00000000E+00
  1.07511570E+01  1.07511570E+01 -2.15023140E+01  0.00000000E+00  1.07511570E+01
  1.07511570E+01 -2.15023140E+01  0.00000000E+00  1.07511570E+01  1.07511570E+01
 -2.15023140E+01  0.00000000E+00  1.07511570E+01  1.07511570E+01 -2.15023140E+01
  0.00000000E+00  1.07511570E+01  1.07511570E+01 -2.15023140E+01  0.00000000E+00
  1.07511570E+01  1.07511570E+01 -2.15023140E+01  0.00000000E+00  1.07511570E+01
  1.07511570E+01 -2.15023140E+01  0.00000000E+00  1.07511570E+01  1.07511570E+01
 -2.15023140E+01  0.00000000E+00  1.07511570E+01  1.07511570E+01 -2.15023140E+01
  0.00000000E+00  1.07511570E+01  1.07511570E+01 -2.15023140E+01  0.00000000E+00
  1.07511570E+01  1.07511570E+01 -2.15023140E+01  0.00000000E+00  1.07511570E+01
  1.07511570E+01 -2.15023140E+01  0.00000000E+00  1.07511570E+01  1.07511570E+01
 -2.15023140E+01  0.00000000E+00  1.07511570E+01  1.07511570E+01 -2.15023140E+01
  0.00000000E+00  1.07511570E+01  1.07511570E+01 -2.15023140E+01  0.00000000E+00
  1.07511570E+01  1.07511570E+01 -2.15023140E+01  0.00000000E+00  1.07511570E+01
  1.07511570E+01 -2.15023140E+01  0.00000000E+00  1.07511570E+01  1.07511570E+01
 -2.15023140E+01  0.00000000E+00  1.07511570E+01  1.07511570E+01 -2.15023140E+01
  0.00000000E+00  1.07511570E+01  1.07511570E+01 -2.15023140E+01  0.00000000E+00
  1.07511570E+01  1.07511570E+01 -2.15023140E+01  0.00000000E+00  1.07511570E+01
  1.07511570E+01 -2.15023140E+01  0.00000000E+00  1.07511570E+01  1.07511570E+01
 -2.15023140E+01  0.00000000E+00  1.07511570E+01  1.07511570E+01 -2.15023140E+01
  0.00000000E+00  1.07511570E+01  1.07511570E+01 -2.15023140E+01  0.00000000E+00
  1.07511570E+01  1.07511570E+01 -2.15023140E+01  0.00000000E+00  1.07511570E+01
  1.07511570E+01 -2.15023140E+01  0.00000000E+00  1.07511570E+01  1.07511570E+01
 -2.15023140E+01  0.00000000E+00  1.07511570E+01  1.07511570E+01 -2.15023140E+01
  0.00000000E+00  1.07511570E+01  1.07511570E+01 -2.15023140E+01  0.00000000E+00
  1.07511570E+01  1.07511570E+01 -2.15023140E+01  0.00000000E+00  1.07511570E+01
  1.07511570E+01 -2.15023140E+01  0.00000000E+00  1.07511570E+01  1.07511570E+01
 -2.15023140E+01  0.00000000E+00  1.07511570E+01  1.07511570E+01 -2.15023140E+01
  0.00000000E+00  1.07511570E+01  1.07511570E+01 -2.15023140E+01  0.00000000E+00
  1.07511570E+01  1.07511570E+01 -2.15023140E+01  0.00000000E+00  1.07511570E+01
  1.07511570E+01 -2.15023140E+01  0.00000000E+00  1.07511570E+01  1.07511570E+01
 -2.15023140E+01  0.00000000E+00  1.07511570E+01  1.07511570E+01 -2.15023140E+01
  0.00000000E+00  1.07511570E+01  1.07511570E+01 -2.15023140E+01  0.00000000E+00
  1.07511570E+01  1.07511570E+01 -2.15023140E+01  0.00000000E+00  1.07511570E+01
  1.07511570E+01 -2.15023140E+01  0.00000000E+00  1.07511570E+01  1.07511570E+01
 -2.15023140E+01  0.00000000E+00  1.07511570E+01  1.07511570E+01 -2.15023140E+01
  0.00000000E+00  1.07511570E+01  1.07511570E+01 -2.15023140E+01  0.00000000E+00
  1.07511570E+01  1.07511570E+01 -2.15023140E+01  0.00000000E+00  1.07511570E+01
  1.07511570E+01 -2.15023140E+01  0.00000000E+00  1.07511570E+01  1.07511570E+01
 -2.15023140E+01  0.00000000E+00  1.07511570E+01  1.07511570E+01 -2.15023140E+01
  0.00000000E+00  1.07511570E+01  1.07511570E+01 -2.15023140E+01  0.00000000E+00
  1.07511570E+01  1.07511570E+01 -2.15023140E+01  0.00000000E+00  1.07511570E+01
  1.07511570E+01 -2.15023140E+01  0.00000000E+00  1.07511570E+01  1.07511570E+01
 -2.15023140E+01  0.00000000E+00  1.07511570E+01  1.07511570E+01 -2.15023140E+01
  0.00000000E+00  1.07511570E+01  1.07511570E+01 -2.15023140E+01  0.00000000E+00
  1.07511570E+01  1.07511570E+01 -2.15023140E+01  0.00000000E+00  1.07511570E+01
  1.07511570E+01 -2.15023140E+01  0.00000000E+00  1.07511570E+01  1.07511570E+01
 -2.15023140E+01  0.00000000E+00  1.07511570E+01  1.07511570E+01 -2.15023140E+01
  0.00000000E+00  1.07511570E+01  1.07511570E+01 -2.15023140E+01  0.00000000E+00
  1.07511570E+01  1.07511570E+01 -2.15023140E+01  0.00000000E+00  1.07511570E+01
  1.07511570E+01 -2.15023140E+01  0.00000000E+00  1.07511570E+01  1.07511570E+01
 -2.15023140E+01  0.00000000E+00  1.07511570E+01  1.07511570E+01 -2.15023140E+01
  0.00000000E+00  1.07511570E+01  1.07511570E+01 -2.15023140E+01  0.00000000E+00
  1.07511570E+01  1.07511570E+01 -2.15023140E+01  0.00000000E+00  1.07511570E+01
  1.07511570E+01 -2.15023140E+01  0.00000000E+00  1.07511570E+01  1.07511570E+01
 -2.15023140E+01  0.00000000E+00  1.07511570E+01  1.07511570E+01 -2.15023140E+01
  0.00000000E+00  1.07511570E+01  1.07511570E+01 -2.15023140E+01  0.00000000E+00
  1.07511570E+01  1.07511570E+01 -2.15023140E+01  0.00000000E+00  1.07511570E+01
  1.07511570E+01 -2.15023140E+01  0.00000000E+00  1.07511570E+01  1.07511570E+01
 -2.15023140E+01  0.00000000E+00  1.07511570E+01  1.07511570E+01 -2.15023140E+01
  0.00000000E+00  1.07511570E+01  1.07511570E+01 -2.15023140E+01  0.00000000E+00
  1.07511570E+01  1.07511570E+01 -2.15023140E+01  0.00000000E+00  1.07511570E+01
  1.07511570E+01 -2.15023140E+01  0.00000000E+00  1.07511570E+01  1.07511570E+01
 -2.15023140E+01  0.00000000E+00  1.07511570E+01  1.07511570E+01 -2.15023140E+01
  0.00000000E+00  1.07511570E+01  1.07511570E+01 -2.15023140E+01  0.00000000E+00
  1.07511570E+01  1.07511570E+01 -2.15023140E+01  0.00000000E+00  1.07511570E+01
  1.07511570E+01 -2.15023140E+01  0.00000000E+00  1.07511570E+01  1.07511570E+01
 -2.15023140E+01  0.00000000E+00  1.07511570E+01  1.07511570E+01 -2.15023140E+01
  0.00000000E+00  1.07511570E+01  1.07511570E+01 -2.15023140E+01  0.00000000E+00
  1.07511570E+01  1.07511570E+01 -2.15023140E+01  0.00000000E+00  1.07511570E+01
  1.07511570E+01 -2.15023140E+01  0.00000000E+00  1.07511570E+01  1.07511570E+01
 -2.15023140E+01  0.00000000E+00  1.07511570E+01  1.07511570E+01 -2.15023140E+01
  0.00000000E+00  1.07511570E+01  1.07511570E+01 -2.15023140E+01  0.00000000E+00
  1.07511570E+01  1.07511570E+01 -2.15023140E+01  0.00000000E+00  1.07511570E+01
  1.07511570E+01 -2.15023140E+01  0.00000000E+00  1.07511570E+01  1.07511570E+01
 -2.15023140E+01  0.00000000E+00  1.07511570E+01  1.07511570E+01 -2.15023140E+01
  0.00000000E+00  1.07511570E+01  1.07511570E+01 -2.15023140E+01  0.00000000E+00
  1.07511570E+01  1.07511570E+01 -2.15023140E+01  0.00000000E+00  1.07511570E+01
  1.07511570E+01 -2.15023140E+01  0.00000000E+00  1.07511570E+01  1.07511570E+01
 -2.15023140E+01  0.00000000E+00  1.07511570E+01  1.07511570E+01 -2.15023140E+01
  0.00000000E+00  1.07511570E+01  1.07511570E+01 -2.15023140E+01  0.00000000E+00
  1.07511570E+01  1.07511570E+01 -2.15023140E+01  0.00000000E+00  1.07511570E+01
  1.07511570E+01 -2.15023140E+01  0.00000000E+00  1.07511570E+01  1.07511570E+01
 -2.15023140E+01  0.00000000E+00  1.07511570E+01  1.07511570E+01 -2.15023140E+01
  0.00000000E+00  1.07511570E+01  1.07511570E+01 -2.15023140E+01  0.00000000E+00
  1.07511570E+01  1.07511570E+01 -2.15023140E+01  0.00000000E+00  1.07511570E+01
  1.07511570E+01 -2.15023140E+01  0.00000000E+00  1.07511570E+01  1.07511570E+01
 -2.15023140E+01  0.00000000E+00  1.07511570E+01  1.07511570E+01 -2.15023140E+01
  0.00000000E+00  1.07511570E+01  1.07511570E+01 -2.15023140E+01  0.00000000E+00
  1.07511570E+01  1.07511570E+01 -2.15023140E+01  0.00000000E+00  1.07511570E+01
  1.07511570E+01 -2.15023140E+01  0.00000000E+00  1.07511570E+01  1.07511570E+01
 -2.15023140E+01  0.00000000E+00  1.07511570E+01  1.07511570E+01 -2.15023140E+01
  0.00000000E+00  1.07511570E+01  1.07511570E+01 -2.15023140E+01  0.00000000E+00
  1.07511570E+01  1.07511570E+01 -2.15023140E+01  0.00000000E+00  1.07511570E+01
  1.07511570E+01 -2.15023140E+01  0.00000000E+00  1.07511570E+01  1.07511570E+01
 -2.15023140E+01  0.00000000E+00  1.07511570E+01  1.07511570E+01 -2.15023140E+01
  0.00000000E+00  1.07511570E+01  1.07511570E+01 -2.15023140E+01  0.00000000E+00
  1.07511570E+01  1.07511570E+01 -2.15023140E+01  0.00000000E+00  1.07511570E+01
  1.07511570E+01 -2.15023140E+01  0.00000000E+00  1.07511570E+01  1.07511570E+01
 -2.15023140E+01  0.00000000E+00  1.07511570E+01  1.07511570E+01 -2.15023140E+01
  0.00000000E+00  1.07511570E+01  1.07511570E+01 -2.15023140E+01  0.00000000E+00
  1.07511570E+01  1.07511570E+01 -2.15023140E+01  0.00000000E+00  1.07511570E+01
  1.07511570E+01 -2.15023140E+01  0.00000000E+00  1.07511570E+01  1.07511570E+01
 -2.15023140E+01  0.00000000E+00  1.07511570E+01  1.07511570E+01 -2.15023140E+01
  0.00000000E+00  1.07511570E+01  1.07511570E+01 -2.15023140E+01  0.00000000E+00
  1.07511570E+01  1.07511570E+01 -2.15023140E+01  0.00000000E+00  1.07511570E+01
  1.07511570E+01 -2.15023140E+01  0.00000000E+00  1.07511570E+01  1.07511570E+01
 -2.15023140E+01  0.00000000E+00  1.07511570E+01  1.07511570E+01 -2.15023140E+01
  0.00000000E+00  1.07511570E+01  1.07511570E+01 -2.15023140E+01  0.00000000E+00
  1.07511570E+01  1.07511570E+01 -2.15023140E+01  0.00000000E+00  1.07511570E+01
  1.07511570E+01 -2.15023140E+01  0.00000000E+00  1.07511570E+01  1.07511570E+01
 -2.15023140E+01  0.00000000E+00  1.07511570E+01  1.07511570E+01 -2.15023140E+01
  0.00000000E+00  1.07511570E+01  1.07511570E+01 -2.15023140E+01  0.00000000E+00
  1.07511570E+01  1.07511570E+01 -2.15023140E+01  0.00000000E+00  1.07511570E+01
  1.07511570E+01 -2.15023140E+01  0.00000000E+00  1.07511570E+01  1.07511570E+01
 -2.15023140E+01  0.00000000E+00  1.07511570E+01  1.07511570E+01 -2.15023140E+01
  0.00000000E+00  1.07511570E+01  1.07511570E+01 -2.15023140E+01  0.00000000E+00
  1.07511570E+01  1.07511570E+01 -2.15023140E+01  0.00000000E+00  1.07511570E+01
  1.07511570E+01 -2.15023140E+01  0.00000000E+00  1.07511570E+01  1.07511570E+01
 -2.15023140E+01  0.00000000E+00  1.07511570E+01  1.07511570E+01 -2.15023140E+01
  0.00000000E+00  1.07511570E+01  1.07511570E+01 -2.15023140E+01  0.00000000E+00
  1.07511570E+01  1.07511570E+01 -2.15023140E+01  0.00000000E+00  1.07511570E+01
  1.07511570E+01 -2.15023140E+01  0.00000000E+00  1.07511570E+01  1.07511570E+01
 -2.15023140E+01  0.00000000E+00  1.07511570E+01  1.07511570E+01 -2.15023140E+01
  0.00000000E+00  1.07511570E+01  1.07511570E+01 -2.15023140E+01  0.00000000E+00
  1.07511570E+01  1.07511570E+01 -2.15023140E+01  0.00000000E+00  1.07511570E+01
  1.07511570E+01 -2.15023140E+01  0.00000000E+00  1.07511570E+01  1.07511570E+01
 -2.15023140E+01  0.00000000E+00  1.07511570E+01  1.07511570E+01 -2.15023140E+01
  0.00000000E+00  1.07511570E+01  1.07511570E+01 -2.15023140E+01  0.00000000E+00
  1.07511570E+01  1.07511570E+01 -2.15023140E+01  0.00000000E+00  1.07511570E+01
  1.07511570E+01 -2.15023140E+01  0.00000000E+00  1.07511570E+01  1.07511570E+01
 -2.15023140E+01  0.00000000E+00  1.07511570E+01  1.07511570E+01 -2.15023140E+01
  0.00000000E+00  1.07511570E+01  1.07511570E+01 -2.15023140E+01  0.00000000E+00
  1.07511570E+01  1.07511570E+01 -2.15023140E+01  0.00000000E+00  1.07511570E+01
  1.07511570E+01 -2.15023140E+01  0.00000000E+00  1.07511570E+01  1.07511570E+01
 -2.15023140E+01  0.00000000E+00  1.07511570E+01  1.07511570E+01 -2.15023140E+01
  0.00000000E+00  1.07511570E+01  1.07511570E+01 -2.15023140E+01  0.00000000E+00
  1.07511570E+01  1.07511570E+01 -2.15023140E+01  0.00000000E+00  1.07511570E+01
  1.07511570E+01 -2.15023140E+01  0.00000000E+00  1.07511570E+01  1.07511570E+01
 -2.15023140E+01  0.00000000E+00  1.07511570E+01  1.07511570E+01 -2.15023140E+01
  0.00000000E+00  1.07511570E+01  1.07511570E+01 -2.15023140E+01  0.00000000E+00
  1.07511570E+01  1.07511570E+01 -2.15023140E+01  0.00000000E+00  1.07511570E+01
  1.07511570E+01 -2.15023140E+01  0.00000000E+00  1.07511570E+01  1.07511570E+01
 -2.15023140E+01  0.00000000E+00  1.07511570E+01  1.07511570E+01 -2.15023140E+01
  0.00000000E+00  1.07511570E+01  1.07511570E+01 -2.15023140E+01  0.00000000E+00
  1.07511570E+01  1.07511570E+01 -2.15023140E+01  0.00000000E+00  1.07511570E+01
  1.07511570E+01 -2.15023140E+01  0.00000000E+00  1.07511570E+01  1.07511570E+01
 -2.15023140E+01  0.00000000E+00  1.07511570E+01  1.07511570E+01 -2.15023140E+01
  0.00000000E+00  1.07511570E+01  1.07511570E+01 -2.15023140E+01  0.00000000E+00
  1.07511570E+01  1.07511570E+01 -2.15023140E+01  0.00000000E+00  1.07511570E+01
  1.07511570E+01 -2.15023140E+01  0.00000000E+00  1.07511570E+01  1.07511570E+01
 -2.15023140E+01  0.00000000E+00  1.07511570E+01  1.07511570E+01 -2.15023140E+01
  0.00000000E+00  1.07511570E+01  1.07511570E+01 -2.15023140E+01  0.00000000E+00
  1.07511570E+01  1.07511570E+01 -2.15023140E+01  0.00000000E+00  1.07511570E+01
  1.07511570E+01 -2.15023140E+01  0.00000000E+00  1.07511570E+01  1.07511570E+01
 -2.15023140E+01  0.00000000E+00  1.07511570E+01  1.07511570E+01 -2.15023140E+01
  0.00000000E+00  1.07511570E+01  1.07511570E+01 -2.15023140E+01  0.00000000E+00
  1.07511570E+01  1.07511570E+01 -2.15023140E+01  0.00000000E+00  1.07511570E+01
  1.07511570E+01 -2.15023140E+01  0.00000000E+00  1.07511570E+01  1.07511570E+01
 -2.15023140E+01  0.00000000E+00  1.07511570E+01  1.07511570E+01 -2.15023140E+01
  0.00000000E+00  1.07511570E+01  1.07511570E+01 -2.15023140E+01  0.00000000E+00
  1.07511570E+01  1.07511570E+01 -2.15023140E+01  0.00000000E+00  1.07511570E+01
  1.07511570E+01 -2.15023140E+01  0.00000000E+00  1.07511570E+01  1.07511570E+01
 -2.15023140E+01  0.00000000E+00  1.07511570E+01  1.07511570E+01 -2.15023140E+01
  0.00000000E+00  1.07511570E+01  1.07511570E+01 -2.15023140E+01  0.00000000E+00
  1.07511570E+01  1.07511570E+01 -2.15023140E+01  0.00000000E+00  1.07511570E+01
  1.07511570E+01 -2.15023140E+01  0.00000000E+00  1.07511570E+01  1.07511570E+01
 -2.15023140E+01  0.00000000E+00  1.07511570E+01  1.07511570E+01 -2.15023140E+01
  0.00000000E+00  1.07511570E+01  1.07511570E+01 -2.15023140E+01  0.00000000E+00
  1.07511570E+01  1.07511570E+01 -2.15023140E+01  0.00000000E+00  1.07511570E+01
  1.07511570E+01 -2.15023140E+01  0.00000000E+00  1.07511570E+01  1.07511570E+01
 -2.15023140E+01  0.00000000E+00  1.07511570E+01  1.07511570E+01 -2.15023140E+01
  0.00000000E+00  1.07511570E+01  1.07511570E+01 -2.15023140E+01  0.00000000E+00
  1.07511570E+01  1.07511570E+01 -2.15023140E+01  0.00000000E+00  1.07511570E+01
  1.07511570E+01 -2.15023140E+01  0.00000000E+00  1.07511570E+01  1.07511570E+01
 -2.15023140E+01  0.00000000E+00  1.07511570E+01  1.07511570E+01 -2.15023140E+01
  0.00000000E+00  1.07511570E+01  1.07511570E+01 -2.15023140E+01  0.00000000E+00
  1.07511570E+01  1.07511570E+01 -2.15023140E+01  0.00000000E+00  1.07511570E+01
  1.07511570E+01 -2.15023140E+01  0.00000000E+00  1.07511570E+01  1.07511570E+01
 -2.15023140E+01  0.00000000E+00  1.07511570E+01  1.07511570E+01 -2.15023140E+01
  0.00000000E+00  1.07511570E+01  1.07511570E+01 -2.15023140E+01  0.00000000E+00
  1.07511570E+01  1.07511570E+01 -2.15023140E+01  0.00000000E+00  1.07511570E+01
  1.07511570E+01 -2.15023140E+01  0.00000000E+00  1.07511570E+01  1.07511570E+01
 -2.15023140E+01  0.00000000E+00  1.07511570E+01  1.07511570E+01 -2.15023140E+01
  0.00000000E+00  1.07511570E+01  1.07511570E+01 -2.15023140E+01  0.00000000E+00
  1.07511570E+01  1.07511570E+01 -2.15023140E+01  0.00000000E+00  1.07511570E+01
  1.07511570E+01 -2.15023140E+01  0.00000000E+00  1.07511570E+01  1.07511570E+01
 -2.15023140E+01  0.00000000E+00  1.07511570E+01  1.07511570E+01 -2.15023140E+01
  0.00000000E+00  1.07511570E+01  1.07511570E+01 -2.15023140E+01  0.00000000E+00
  1.07511570E+01  1.07511570E+01 -2.15023140E+01  0.00000000E+00  1.07511570E+01
  1.07511570E+01 -2.15023140E+01  0.00000000E+00  1.07511570E+01  1.07511570E+01
 -2.15023140E+01  0.00000000E+00  1.07511570E+01  1.07511570E+01 -2.15023140E+01
  0.00000000E+00  1.07511570E+01  1.07511570E+01 -2.15023140E+01  0.00000000E+00
  1.07511570E+01  1.07511570E+01 -2.15023140E+01  0.00000000E+00  1.07511570E+01
  1.07511570E+01 -2.15023140E+01  0.00000000E+00  1.07511570E+01  1.07511570E+01
 -2.15023140E+01  0.00000000E+00  1.07511570E+01  1.07511570E+01 -2.15023140E+01
  0.00000000E+00  1.07511570E+01  1.07511570E+01 -2.15023140E+01  0.00000000E+00
  1.07511570E+01  1.07511570E+01 -2.15023140E+01  0.00000000E+00  1.07511570E+01
  1.07511570E+01 -2.15023140E+01  0.00000000E+00  1.07511570E+01  1.07511570E+01
 -2.15023140E+01  0.00000000E+00  1.07511570E+01  1.07511570E+01 -2.15023140E+01
  0.00000000E+00  1.07511570E+01  1.07511570E+01 -2.15023140E+01  0.00000000E+00
  1.07511570E+01  1.07511570E+01 -2.15023140E+01  0.00000000E+00  1.07511570E+01
  1.07511570E+01 -2.15023140E+01  0.00000000E+00  1.07511570E+01  1.07511570E+01
 -2.15023140E+01  0.00000000E+00  1.07511570E+01  1.07511570E+01 -2.15023140E+01
  0.00000000E+00  1.07511570E+01  1.07511570E+01 -2.15023140E+01  0.00000000E+00
  1.07511570E+01  1.07511570E+01 -2.15023140E+01  0.00000000E+00  1.07511570E+01
  1.07511570E+01 -2.15023140E+01  0.00000000E+00  1.07511570E+01  1.07511570E+01
 -2.15023140E+01  0.00000000E+00  1.07511570E+01  1.07511570E+01 -2.15023140E+01
  0.00000000E+00  1.07511570E+01  1.07511570E+01 -2.15023140E+01  0.00000000E+00
  1.07511570E+01  1.07511570E+01 -2.15023140E+01  0.00000000E+00  1.07511570E+01
  1.07511570E+01 -2.15023140E+01  0.00000000E+00  1.07511570E+01  1.07511570E+01
 -2.15023140E+01  0.00000000E+00  1.07511570E+01  1.07511570E+01 -2.15023140E+01
  0.00000000E+00  1.07511570E+01  1.07511570E+01 -2.15023140E+01  0.00000000E+00
  1.07511570E+01  1.07511570E+01 -2.15023140E+01  0.00000000E+00  1.07511570E+01
  1.07511570E+01 -2.15023140E+01  0.00000000E+00  1.07511570E+01  1.07511570E+01
 -2.15023140E+01  0.00000000E+00  1.07511570E+01  1.07511570E+01 -2.15023140E+01
  0.00000000E+00  1.07511570E+01  1.07511570E+01 -2.15023140E+01  0.00000000E+00
  1.07511570E+01  1.07511570E+01 -2.15023140E+01  0.00000000E+00  1.07511570E+01
  1.07511570E+01 -2.15023140E+01  0.00000000E+00  1.07511570E+01  1.07511570E+01
 -2.15023140E+01  0.00000000E+00  1.07511570E+01  1.07511570E+01 -2.15023140E+01
  0.00000000E+00  1.07511570E+01  1.07511570E+01 -2.15023140E+01  0.00000000E+00
  1.07511570E+01  1.07511570E+01 -2.15023140E+01  0.00000000E+00  1.07511570E+01
  1.07511570E+01 -2.15023140E+01  0.00000000E+00  1.07511570E+01  1.07511570E+01
 -2.15023140E+01  0.00000000E+00  1.07511570E+01  1.07511570E+01 -2.15023140E+01
  0.00000000E+00  1.07511570E+01  1.07511570E+01 -2.15023140E+01  0.00000000E+00
  1.07511570E+01  1.07511570E+01 -2.15023140E+01  0.00000000E+00  1.07511570E+01
  1.07511570E+01 -2.15023140E+01  0.00000000E+00  1.07511570E+01  1.07511570E+01
 -2.15023140E+01  0.00000000E+00  1.07511570E+01  1.07511570E+01 -2.15023140E+01
  0.00000000E+00  1.07511570E+01  1.07511570E+01 -2.15023140E+01  0.00000000E+00
  1.07511570E+01  1.07511570E+01 -2.15023140E+01  0.00000000E+00  1.07511570E+01
  1.07511570E+01 -2.15023140E+01  0.00000000E+00  1.07511570E+01  1.07511570E+01
 -2.15023140E+01  0.00000000E+00  1.07511570E+01  1.07511570E+01 -2.15023140E+01
  0.00000000E+00  1.07511570E+01  1.07511570E+01 -2.15023140E+01  0.00000000E+00
  1.07511570E+01  1.07511570E+01 -2.15023140E+01  0.00000000E+00  1.07511570E+01
  1.07511570E+01 -2.15023140E+01  0.00000000E+00  1.07511570E+01  1.07511570E+01
 -2.15023140E+01  0.00000000E+00  1.07511570E+01  1.07511570E+01 -2.15023140E+01
  0.00000000E+00  1.07511570E+01  1.07511570E+01 -2.15023140E+01  0.00000000E+00
  1.07511570E+01  1.07511570E+01 -2.15023140E+01  0.00000000E+00  1.07511570E+01
  1.07511570E+01 -2.15023140E+01  0.00000000E+00  1.07511570E+01  1.07511570E+01
 -2.15023140E+01  0.00000000E+00  1.07511570E+01  1.07511570E+01 -2.15023140E+01
  0.00000000E+00  1.07511570E+01  1.07511570E+01 -2.15023140E+01  0.00000000E+00
  1.07511570E+01  1.07511570E+01 -2.15023140E+01  0.00000000E+00  1.07511570E+01
  1.07511570E+01 -2.15023140E+01  0.00000000E+00  1.07511570E+01  1.07511570E+01
 -2.15023140E+01  0.00000000E+00  1.07511570E+01  1.07511570E+01 -2.15023140E+01
  0.00000000E+00  1.07511570E+01  1.07511570E+01 -2.15023140E+01  0.00000000E+00
  1.07511570E+01  1.07511570E+01 -2.15023140E+01  0.00000000E+00  1.07511570E+01
  1.07511570E+01 -2.15023140E+01  0.00000000E+00  1.07511570E+01  1.07511570E+01
 -2.15023140E+01  0.00000000E+00  1.07511570E+01  1.07511570E+01 -2.15023140E+01
  0.00000000E+00  1.07511570E+01  1.07511570E+01 -2.15023140E+01  0.00000000E+00
  1.07511570E+01  1.07511570E+01 -2.15023140E+01  0.00000000E+00  1.07511570E+01
  1.07511570E+01 -2.15023140E+01  0.00000000E+00  1.07511570E+01  1.07511570E+01
 -2.15023140E+01  0.00000000E+00  1.07511570E+01  1.07511570E+01 -2.15023140E+01
  0.00000000E+00  1.07511570E+01  1.07511570E+01 -2.15023140E+01  0.00000000E+00
  1.07511570E+01  1.07511570E+01 -2.15023140E+01  0.00000000E+00  1.07511570E+01
  1.07511570E+01 -2.15023140E+01  0.00000000E+00  1.07511570E+01  1.07511570E+01
 -2.15023140E+01  0.00000000E+00  1.07511570E+01  1.07511570E+01 -2.15023140E+01
  0.00000000E+00  1.07511570E+01  1.07511570E+01 -2.15023140E+01  0.00000000E+00
  1.07511570E+01  1.07511570E+01 -2.15023140E+01  0.00000000E+00  1.07511570E+01
  1.07511570E+01 -2.15023140E+01  0.00000000E+00  1.07511570E+01  1.07511570E+01
 -2.15023140E+01  0.00000000E+00  1.07511570E+01  1.07511570E+01 -2.15023140E+01
  0.00000000E+00  1.07511570E+01  1.07511570E+01 -2.15023140E+01  0.00000000E+00
  1.07511570E+01  1.07511570E+01 -2.15023140E+01  0.00000000E+00  1.07511570E+01
  1.07511570E+01 -2.15023140E+01  0.00000000E+00  1.07511570E+01  1.07511570E+01
 -2.15023140E+01  0.00000000E+00  1.07511570E+01  1.07511570E+01 -2.15023140E+01
  0.00000000E+00  1.07511570E+01  1.07511570E+01 -2.15023140E+01  0.00000000E+00
  1.07511570E+01  1.07511570E+01 -2.15023140E+01  0.00000000E+00  1.07511570E+01
  1.07511570E+01 -2.15023140E+01  0.00000000E+00  1.07511570E+01  1.07511570E+01
 -2.15023140E+01  0.00000000E+00  1.07511570E+01  1.07511570E+01 -2.15023140E+01
  0.00000000E+00  1.07511570E+01  1.07511570E+01 -2.15023140E+01  0.00000000E+00
  1.07511570E+01  1.07511570E+01 -2.15023140E+01  0.00000000E+00  1.07511570E+01
  1.07511570E+01 -2.15023140E+01  0.00000000E+00  1.07511570E+01  1.07511570E+01
 -2.15023140E+01  0.00000000E+00  1.07511570E+01  1.07511570E+01 -2.15023140E+01
  0.00000000E+00  1.07511570E+01  1.07511570E+01 -2.15023140E+01  0.00000000E+00
  1.07511570E+01  1.07511570E+01 -2.15023140E+01  0.00000000E+00  1.07511570E+01
  1.07511570E+01 -2.15023140E+01  0.00000000E+00  1.07511570E+01  1.07511570E+01
 -2.15023140E+01  0.00000000E+00  1.07511570E+01  1.07511570E+01 -2.15023140E+01
  0.00000000E+00  1.07511570E+01  1.07511570E+01 -2.15023140E+01  0.00000000E+00
  1.07511570E+01  1.07511570E+01 -2.15023140E+01  0.00000000E+00  1.07511570E+01
  1.07511570E+01 -2.15023140E+01  0.00000000E+00  1.07511570E+01  1.07511570E+01
 -2.15023140E+01  0.00000000E+00  1.07511570E+01  1.07511570E+01 -2.15023140E+01
  0.00000000E+00  1.07511570E+01  1.07511570E+01 -2.15023140E+01  0.00000000E+00
  1.07511570E+01  1.07511570E+01 -2.15023140E+01  0.00000000E+00  1.07511570E+01
  1.07511570E+01 -2.15023140E+01  0.00000000E+00  1.07511570E+01  1.07511570E+01
 -2.15023140E+01  0.00000000E+00  1.07511570E+01  1.07511570E+01 -2.15023140E+01
  0.00000000E+00  1.07511570E+01  1.07511570E+01 -2.15023140E+01  0.00000000E+00
  1.07511570E+01  1.07511570E+01 -2.15023140E+01  0.00000000E+00  1.07511570E+01
  1.07511570E+01 -2.15023140E+01  0.00000000E+00  1.07511570E+01  1.07511570E+01
 -2.15023140E+01  0.00000000E+00  1.07511570E+01  1.07511570E+01 -2.15023140E+01
  0.00000000E+00  1.07511570E+01  1.07511570E+01 -2.15023140E+01  0.00000000E+00
  1.07511570E+01  1.07511570E+01 -2.15023140E+01  0.00000000E+00  1.07511570E+01
  1.07511570E+01 -2.15023140E+01  0.00000000E+00  1.07511570E+01  1.07511570E+01
 -2.15023140E+01  0.00000000E+00  1.07511570E+01  1.07511570E+01 -2.15023140E+01
  0.00000000E+00  1.07511570E+01  1.07511570E+01 -2.15023140E+01  0.00000000E+00
  1.07511570E+01  1.07511570E+01 -2.15023140E+01  0.00000000E+00  1.07511570E+01
  1.07511570E+01 -2.15023140E+01  0.00000000E+00  1.07511570E+01  1.07511570E+01
 -2.15023140E+01  0.00000000E+00  1.07511570E+01  1.07511570E+01 -2.15023140E+01
  0.00000000E+00  1.07511570E+01  1.07511570E+01 -2.15023140E+01  0.00000000E+00
  1.07511570E+01  1.07511570E+01 -2.15023140E+01  0.00000000E+00  1.07511570E+01
  1.07511570E+01 -2.15023140E+01  0.00000000E+00  1.07511570E+01  1.07511570E+01
 -2.15023140E+01  0.00000000E+00  1.07511570E+01  1.07511570E+01 -2.15023140E+01
  0.00000000E+00  1.07511570E+01  1.07511570E+01 -2.15023140E+01  0.00000000E+00
  1.07511570E+01  1.07511570E+01 -2.15023140E+01  0.00000000E+00  1.07511570E+01
  1.07511570E+01 -2.15023140E+01  0.00000000E+00  1.07511570E+01  1.07511570E+01
 -2.15023140E+01  0.00000000E+00  1.07511570E+01  1.07511570E+01 -2.15023140E+01
  0.00000000E+00  1.07511570E+01  1.07511570E+01 -2.15023140E+01  0.00000000E+00
  1.07511570E+01  1.07511570E+01 -2.15023140E+01  0.00000000E+00  1.07511570E+01
  1.07511570E+01 -2.15023140E+01  0.00000000E+00  1.07511570E+01  1.07511570E+01
 -2.15023140E+01  0.00000000E+00  1.07511570E+01  1.07511570E+01 -2.15023140E+01
  0.00000000E+00  1.07511570E+01  1.07511570E+01 -2.15023140E+01  0.00000000E+00
  1.07511570E+01  1.07511570E+01 -2.15023140E+01  0.00000000E+00  1.07511570E+01
  1.07511570E+01 -2.15023140E+01  0.00000000E+00  1.07511570E+01  1.07511570E+01
 -2.15023140E+01  0.00000000E+00  1.07511570E+01  1.07511570E+01 -2.15023140E+01
  0.00000000E+00  1.07511570E+01  1.07511570E+01 -2.15023140E+01  0.00000000E+00
  1.07511570E+01  1.07511570E+01 -2.15023140E+01  0.00000000E+00  1.07511570E+01
  1.07511570E+01 -2.15023140E+01  0.00000000E+00  1.07511570E+01  1.07511570E+01
 -2.15023140E+01  0.00000000E+00  1.07511570E+01  1.07511570E+01 -2.15023140E+01
  0.00000000E+00  1.07511570E+01  1.07511570E+01 -2.15023140E+01  0.00000000E+00
  1.07511570E+01  1.07511570E+01 -2.15023140E+01  0.00000000E+00  1.07511570E+01
  1.07511570E+01 -2.15023140E+01  0.00000000E+00  1.07511570E+01  1.07511570E+01
 -2.15023140E+01  0.00000000E+00  1.07511570E+01  1.07511570E+01 -2.15023140E+01
  0.00000000E+00  1.07511570E+01  1.07511570E+01 -2.15023140E+01  0.00000000E+00
  1.07511570E+01  1.07511570E+01 -2.15023140E+01  0.00000000E+00  1.07511570E+01
  1.07511570E+01 -2.15023140E+01  0.00000000E+00  1.07511570E+01  1.07511570E+01
 -2.15023140E+01  0.00000000E+00  1.07511570E+01  1.07511570E+01 -2.15023140E+01
  0.00000000E+00  1.07511570E+01  1.07511570E+01 -2.15023140E+01  0.00000000E+00
  1.07511570E+01  1.07511570E+01 -2.15023140E+01  0.00000000E+00  1.07511570E+01
  1.07511570E+01 -2.15023140E+01  0.00000000E+00  1.07511570E+01  1.07511570E+01
 -2.15023140E+01  0.00000000E+00  1.07511570E+01  1.07511570E+01 -2.15023140E+01
  0.00000000E+00  1.07511570E+01  1.07511570E+01 -2.15023140E+01  0.00000000E+00
  1.07511570E+01  1.07511570E+01 -2.15023140E+01  0.00000000E+00  1.07511570E+01
  1.07511570E+01 -2.15023140E+01  0.00000000E+00  1.07511570E+01  1.07511570E+01
 -2.15023140E+01  0.00000000E+00  1.07511570E+01  1.07511570E+01 -2.15023140E+01
  0.00000000E+00  1.07511570E+01  1.07511570E+01 -2.15023140E+01  0.00000000E+00
  1.07511570E+01  1.07511570E+01 -2.15023140E+01  0.00000000E+00  1.07511570E+01
  1.07511570E+01 -2.15023140E+01  0.00000000E+00  1.07511570E+01  1.07511570E+01
 -2.15023140E+01  0.00000000E+00  1.07511570E+01  1.07511570E+01 -2.15023140E+01
  0.00000000E+00  1.07511570E+01  1.07511570E+01 -2.15023140E+01  0.00000000E+00
  1.07511570E+01  1.07511570E+01 -2.15023140E+01  0.00000000E+00  1.07511570E+01
  1.07511570E+01 -2.15023140E+01  0.00000000E+00  1.07511570E+01  1.07511570E+01
 -2.15023140E+01  0.00000000E+00  1.07511570E+01  1.07511570E+01 -2.15023140E+01
  0.00000000E+00  1.07511570E+01  1.07511570E+01 -2.15023140E+01  0.00000000E+00
  1.07511570E+01  1.07511570E+01 -2.15023140E+01  0.00000000E+00  1.07511570E+01
  1.07511570E+01 -2.15023140E+01  0.00000000E+00  1.07511570E+01  1.07511570E+01
 -2.15023140E+01  0.00000000E+00  1.07511570E+01  1.07511570E+01 -2.15023140E+01
  0.00000000E+00  1.07511570E+01  1.07511570E+01 -2.15023140E+01  0.00000000E+00
  1.07511570E+01  1.07511570E+01 -2.15023140E+01  0.00000000E+00  1.07511570E+01
  1.07511570E+01 -2.15023140E+01  0.00000000E+00  1.07511570E+01  1.07511570E+01
 -2.15023140E+01  0.00000000E+00  1.07511570E+01  1.07511570E+01 -2.15023140E+01
  0.00000000E+00  1.07511570E+01  1.07511570E+01 -2.15023140E+01  0.00000000E+00
  1.07511570E+01  1.07511570E+01 -2.15023140E+01  0.00000000E+00  1.07511570E+01
  1.07511570E+01 -2.15023140E+01  0.00000000E+00  1.07511570E+01  1.07511570E+01
 -2.15023140E+01  0.00000000E+00  1.07511570E+01  1.07511570E+01 -2.15023140E+01
  0.00000000E+00  1.07511570E+01  1.07511570E+01 -2.15023140E+01  0.00000000E+00
  1.07511570E+01  1.07511570E+01 -2.15023140E+01  0.00000000E+00  1.07511570E+01
  1.07511570E+01 -2.15023140E+01  0.00000000E+00  1.07511570E+01  1.07511570E+01
 -2.15023140E+01  0.00000000E+00  1.07511570E+01  1.07511570E+01 -2.15023140E+01
  0.00000000E+00  1.07511570E+01  1.07511570E+01 -2.15023140E+01  0.00000000E+00
  1.07511570E+01  1.07511570E+01 -2.15023140E+01  0.00000000E+00  1.07511570E+01
  1.07511570E+01 -2.15023140E+01  0.00000000E+00  1.07511570E+01  1.07511570E+01
 -2.15023140E+01  0.00000000E+00  1.07511570E+01  1.07511570E+01 -2.15023140E+01
  0.00000000E+00  1.07511570E+01  1.07511570E+01 -2.15023140E+01  0.00000000E+00
  1.07511570E+01  1.07511570E+01 -2.15023140E+01  0.00000000E+00  1.07511570E+01
  1.07511570E+01 -2.15023140E+01  0.00000000E+00  1.07511570E+01  1.07511570E+01
 -2.15023140E+01  0.00000000E+00  1.07511570E+01  1.07511570E+01 -2.15023140E+01
  0.00000000E+00  1.07511570E+01  1.07511570E+01 -2.15023140E+01  0.00000000E+00
  1.07511570E+01  1.07511570E+01 -2.15023140E+01  0.00000000E+00  1.07511570E+01
  1.07511570E+01 -2.15023140E+01  0.00000000E+00  1.07511570E+01  1.07511570E+01
 -2.15023140E+01  0.00000000E+00  1.07511570E+01  1.07511570E+01 -2.15023140E+01
  0.00000000E+00  1.07511570E+01  1.07511570E+01 -2.15023140E+01  0.00000000E+00
  1.07511570E+01  1.07511570E+01 -2.15023140E+01  0.00000000E+00  1.07511570E+01
  1.07511570E+01 -2.15023140E+01  0.00000000E+00  1.07511570E+01  1.07511570E+01
 -2.15023140E+01  0.00000000E+00  1.07511570E+01  1.07511570E+01 -2.15023140E+01
  0.00000000E+00  1.07511570E+01  1.07511570E+01 -2.15023140E+01  0.00000000E+00
  1.07511570E+01  1.07511570E+01 -2.15023140E+01  0.00000000E+00  1.07511570E+01
  1.07511570E+01 -2.15023140E+01  0.00000000E+00  1.07511570E+01  1.07511570E+01
 -2.15023140E+01  0.00000000E+00  1.07511570E+01  1.07511570E+01 -2.15023140E+01
  0.00000000E+00  1.07511570E+01  1.07511570E+01 -2.15023140E+01  0.00000000E+00
  1.07511570E+01  1.07511570E+01 -2.15023140E+01  0.00000000E+00  1.07511570E+01
  1.07511570E+01 -2.15023140E+01  0.00000000E+00  1.07511570E+01  1.07511570E+01
 -2.15023140E+01  0.00000000E+00  1.07511570E+01  1.07511570E+01 -2.15023140E+01
  0.00000000E+00  1.07511570E+01  1.07511570E+01 -2.15023140E+01  0.00000000E+00
  1.07511570E+01  1.07511570E+01 -2.15023140E+01  0.00000000E+00  1.07511570E+01
  1.07511570E+01 -2.15023140E+01  0.00000000E+00  1.07511570E+01  1.07511570E+01
 -2.15023140E+01  0.00000000E+00  1.07511570E+01  1.07511570E+01 -2.15023140E+01
  0.00000000E+00  1.07511570E+01  1.07511570E+01 -2.15023140E+01  0.00000000E+00
  1.07511570E+01  1.07511570E+01 -2.15023140E+01  0.00000000E+00  1.07511570E+01
  1.07511570E+01 -2.15023140E+01  0.00000000E+00  1.07511570E+01  1.07511570E+01
 -2.15023140E+01  0.00000000E+00  1.07511570E+01  1.07511570E+01 -2.15023140E+01
  0.00000000E+00  1.07511570E+01  1.07511570E+01 -2.15023140E+01  0.00000000E+00
  1.07511570E+01  1.07511570E+01 -2.15023140E+01  0.00000000E+00  1.07511570E+01
  1.07511570E+01 -2.15023140E+01  0.00000000E+00  1.07511570E+01  1.07511570E+01
 -2.15023140E+01  0.00000000E+00  1.07511570E+01  1.07511570E+01 -2.15023140E+01
  0.00000000E+00  1.07511570E+01  1.07511570E+01 -2.15023140E+01  0.00000000E+00
  1.07511570E+01  1.07511570E+01 -2.15023140E+01  0.00000000E+00  1.07511570E+01
  1.07511570E+01 -2.15023140E+01  0.00000000E+00  1.07511570E+01  1.07511570E+01
 -2.15023140E+01  0.00000000E+00  1.07511570E+01  1.07511570E+01 -2.15023140E+01
  0.00000000E+00  1.07511570E+01  1.07511570E+01 -2.15023140E+01  0.00000000E+00
  1.07511570E+01  1.07511570E+01 -2.15023140E+01  0.00000000E+00  1.07511570E+01
  1.07511570E+01 -2.15023140E+01  0.00000000E+00  1.07511570E+01  1.07511570E+01
 -2.15023140E+01  0.00000000E+00  1.07511570E+01  1.07511570E+01 -2.15023140E+01
  0.00000000E+00  1.07511570E+01  1.07511570E+01 -2.15023140E+01  0.00000000E+00
  1.07511570E+01  1.07511570E+01 -2.15023140E+01  0.00000000E+00  1.07511570E+01
  1.07511570E+01 -2.15023140E+01  0.00000000E+00  1.07511570E+01  1.07511570E+01
 -2.15023140E+01  0.00000000E+00  1.07511570E+01  1.07511570E+01 -2.15023140E+01
  0.00000000E+00  1.07511570E+01  1.07511570E+01 -2.15023140E+01  0.00000000E+00
  1.07511570E+01  1.07511570E+01 -2.15023140E+01  0.00000000E+00  1.07511570E+01
  1.07511570E+01 -2.15023140E+01  0.00000000E+00  1.07511570E+01  1.07511570E+01
 -2.15023140E+01  0.00000000E+00  1.07511570E+01  1.07511570E+01 -2.15023140E+01
  0.00000000E+00  1.07511570E+01  1.07511570E+01 -2.15023140E+01  0.00000000E+00
  1.07511570E+01  1.07511570E+01 -2.15023140E+01  0.00000000E+00  1.07511570E+01
  1.07511570E+01 -2.15023140E+01  0.00000000E+00  1.07511570E+01  1.07511570E+01
 -2.15023140E+01  0.00000000E+00  1.07511570E+01  1.07511570E+01 -2.15023140E+01
  0.00000000E+00  1.07511570E+01  1.07511570E+01 -2.15023140E+01  0.00000000E+00
  1.07511570E+01  1.07511570E+01 -2.15023140E+01  0.00000000E+00  1.07511570E+01
  1.07511570E+01 -2.15023140E+01  0.00000000E+00  1.07511570E+01  1.07511570E+01
 -2.15023140E+01  0.00000000E+00  1.07511570E+01  1.07511570E+01 -2.15023140E+01
  0.00000000E+00  1.07511570E+01  1.07511570E+01 -2.15023140E+01  0.00000000E+00
  1.07511570E+01  1.07511570E+01 -2.15023140E+01  0.00000000E+00  1.07511570E+01
  1.07511570E+01 -2.15023140E+01  0.00000000E+00  1.07511570E+01  1.07511570E+01
 -2.15023140E+01  0.00000000E+00  1.07511570E+01  1.07511570E+01 -2.15023140E+01
  0.00000000E+00  1.07511570E+01  1.07511570E+01 -2.15023140E+01  0.00000000E+00
  1.07511570E+01  1.07511570E+01 -2.15023140E+01  0.00000000E+00  1.07511570E+01
  1.07511570E+01 -2.15023140E+01  0.00000000E+00  1.07511570E+01  1.07511570E+01
 -2.15023140E+01  0.00000000E+00  1.07511570E+01  1.07511570E+01 -2.15023140E+01
  0.00000000E+00  1.07511570E+01  1.07511570E+01 -2.15023140E+01  0.00000000E+00
  1.07511570E+01  1.07511570E+01 -2.15023140E+01  0.00000000E+00  1.07511570E+01
  1.07511570E+01 -2.15023140E+01  0.00000000E+00  1.07511570E+01  1.07511570E+01
 -2.15023140E+01  0.00000000E+00  1.07511570E+01  1.07511570E+01 -2.15023140E+01
  0.00000000E+00  1.07511570E+01  1.07511570E+01 -2.15023140E+01  0.00000000E+00
  1.07511570E+01  1.07511570E+01 -2.15023140E+01  0.00000000E+00  1.07511570E+01
  1.07511570E+01 -2.15023140E+01  0.00000000E+00  1.07511570E+01  1.07511570E+01
 -2.15023140E+01  0.00000000E+00  1.07511570E+01  1.07511570E+01 -2.15023140E+01
  0.00000000E+00  1.07511570E+01  1.07511570E+01 -2.15023140E+01  0.00000000E+00
  1.07511570E+01  1.07511570E+01 -2.15023140E+01  0.00000000E+00  1.07511570E+01
  1.07511570E+01 -2.15023140E+01  0.00000000E+00  1.07511570E+01  1.07511570E+01
 -2.15023140E+01  0.00000000E+00  1.07511570E+01  1.07511570E+01 -2.15023140E+01
  0.00000000E+00  1.07511570E+01  1.07511570E+01 -2.15023140E+01  0.00000000E+00
  1.07511570E+01  1.07511570E+01 -2.15023140E+01  0.00000000E+00  1.07511570E+01
  1.07511570E+01 -2.15023140E+01  0.00000000E+00  1.07511570E+01  1.07511570E+01
 -2.15023140E+01  0.00000000E+00  1.07511570E+01  1.07511570E+01 -2.15023140E+01
  0.00000000E+00  1.07511570E+01  1.07511570E+01 -2.15023140E+01  0.00000000E+00
  1.07511570E+01  1.07511570E+01 -2.15023140E+01  0.00000000E+00  1.07511570E+01
  1.07511570E+01 -2.15023140E+01  0.00000000E+00  1.07511570E+01  1.07511570E+01
 -2.15023140E+01  0.00000000E+00  1.07511570E+01  1.07511570E+01 -2.15023140E+01
  0.00000000E+00  1.07511570E+01  1.07511570E+01 -2.15023140E+01  0.00000000E+00
  1.07511570E+01  1.07511570E+01 -2.15023140E+01  0.00000000E+00  1.07511570E+01
  1.07511570E+01 -2.15023140E+01  0.00000000E+00  1.07511570E+01  1.07511570E+01
 -2.15023140E+01  0.00000000E+00  1.07511570E+01  1.07511570E+01 -2.15023140E+01
  0.00000000E+00  1.07511570E+01  1.07511570E+01 -2.15023140E+01  0.00000000E+00
  1.07511570E+01  1.07511570E+01 -2.15023140E+01  0.00000000E+00  1.07511570E+01
  1.07511570E+01 -2.15023140E+01  0.00000000E+00  1.07511570E+01  1.07511570E+01
 -2.15023140E+01  0.00000000E+00  1.07511570E+01  1.07511570E+01 -2.15023140E+01
  0.00000000E+00  1.07511570E+01  1.07511570E+01 -2.15023140E+01  0.00000000E+00
  1.07511570E+01  1.07511570E+01 -2.15023140E+01  0.00000000E+00  1.07511570E+01
  1.07511570E+01 -2.15023140E+01  0.00000000E+00  1.07511570E+01  1.07511570E+01
 -2.15023140E+01  0.00000000E+00  1.07511570E+01  1.07511570E+01 -2.15023140E+01
  0.00000000E+00  1.07511570E+01  1.07511570E+01 -2.15023140E+01  0.00000000E+00
  1.07511570E+01  1.07511570E+01 -2.15023140E+01  0.00000000E+00  1.07511570E+01
  1.07511570E+01 -2.15023140E+01  0.00000000E+00  1.07511570E+01  1.07511570E+01
 -2.15023140E+01  0.00000000E+00  1.07511570E+01  1.07511570E+01 -2.15023140E+01
  0.00000000E+00  1.07511570E+01  1.07511570E+01 -2.15023140E+01  0.00000000E+00
  1.07511570E+01  1.07511570E+01 -2.15023140E+01  0.00000000E+00  1.07511570E+01
  1.07511570E+01 -2.15023140E+01  0.00000000E+00  1.07511570E+01  1.07511570E+01
 -2.15023140E+01  0.00000000E+00  1.07511570E+01  1.07511570E+01 -2.15023140E+01
  0.00000000E+00  1.07511570E+01  1.07511570E+01 -2.15023140E+01  0.00000000E+00
  1.07511570E+01  1.07511570E+01 -2.15023140E+01  0.00000000E+00  1.07511570E+01
  1.07511570E+01 -2.15023140E+01  0.00000000E+00  1.07511570E+01  1.07511570E+01
 -2.15023140E+01  0.00000000E+00  1.07511570E+01  1.07511570E+01 -2.15023140E+01
  0.00000000E+00  1.07511570E+01  1.07511570E+01 -2.15023140E+01  0.00000000E+00
  1.07511570E+01  1.07511570E+01 -2.15023140E+01  0.00000000E+00  1.07511570E+01
  1.07511570E+01 -2.15023140E+01  0.00000000E+00  1.07511570E+01  1.07511570E+01
 -2.15023140E+01  0.00000000E+00  1.07511570E+01  1.07511570E+01 -2.15023140E+01
  0.00000000E+00  1.07511570E+01  1.07511570E+01 -2.15023140E+01  0.00000000E+00
  1.07511570E+01  1.07511570E+01 -2.15023140E+01  0.00000000E+00  1.07511570E+01
  1.07511570E+01 -2.15023140E+01  0.00000000E+00  1.07511570E+01  1.07511570E+01
 -2.15023140E+01  0.00000000E+00  1.07511570E+01  1.07511570E+01 -2.15023140E+01
  0.00000000E+00  1.07511570E+01  1.07511570E+01 -2.15023140E+01  0.00000000E+00
  1.07511570E+01  1.07511570E+01 -2.15023140E+01  0.00000000E+00  1.07511570E+01
  1.07511570E+01 -2.15023140E+01  0.00000000E+00  1.07511570E+01  1.07511570E+01
 -2.15023140E+01  0.00000000E+00  1.07511570E+01  1.07511570E+01 -2.15023140E+01
  0.00000000E+00  1.07511570E+01  1.07511570E+01 -2.15023140E+01  0.00000000E+00
  1.07511570E+01  1.07511570E+01 -2.15023140E+01  0.00000000E+00  1.07511570E+01
  1.07511570E+01 -2.15023140E+01  0.00000000E+00  1.07511570E+01  1.07511570E+01
 -2.15023140E+01  0.00000000E+00  1.07511570E+01  1.07511570E+01 -2.15023140E+01
  0.00000000E+00  1.07511570E+01  1.07511570E+01 -2.15023140E+01  0.00000000E+00
  1.07511570E+01  1.07511570E+01 -2.15023140E+01  0.00000000E+00  1.07511570E+01
  1.07511570E+01 -2.15023140E+01  0.00000000E+00  1.07511570E+01  1.07511570E+01
 -2.15023140E+01  0.00000000E+00  1.07511570E+01  1.07511570E+01 -2.15023140E+01
  0.00000000E+00  1.07511570E+01  1.07511570E+01 -2.15023140E+01  0.00000000E+00
  1.07511570E+01  1.07511570E+01 -2.15023140E+01  0.00000000E+00  1.07511570E+01
  1.07511570E+01 -2.15023140E+01  0.00000000E+00  1.07511570E+01  1.07511570E+01
 -2.15023140E+01  0.00000000E+00  1.07511570E+01  1.07511570E+01 -2.15023140E+01
  0.00000000E+00  1.07511570E+01  1.07511570E+01 -2.15023140E+01  0.00000000E+00
  1.07511570E+01  1.07511570E+01 -2.15023140E+01  0.00000000E+00  1.07511570E+01
  1.07511570E+01 -2.15023140E+01  0.00000000E+00  1.07511570E+01  1.07511570E+01
 -2.15023140E+01  0.00000000E+00  1.07511570E+01  1.07511570E+01 -2.15023140E+01
  0.00000000E+00  1.07511570E+01  1.07511570E+01 -2.15023140E+01  0.00000000E+00
  1.07511570E+01  1.07511570E+01 -2.15023140E+01  0.00000000E+00  1.07511570E+01
  1.07511570E+01 -2.15023140E+01  0.00000000E+00  1.07511570E+01  1.07511570E+01
 -2.15023140E+01  0.00000000E+00  1.07511570E+01  1.07511570E+01 -2.15023140E+01
  0.00000000E+00  1.07511570E+01  1.07511570E+01 -2.15023140E+01  0.00000000E+00
  1.07511570E+01  1.07511570E+01 -2.15023140E+01  0.00000000E+00  1.07511570E+01
  1.07511570E+01 -2.15023140E+01  0.00000000E+00  1.07511570E+01  1.07511570E+01
 -2.15023140E+01  0.00000000E+00  1.07511570E+01  1.07511570E+01 -2.15023140E+01
  0.00000000E+00  1.07511570E+01  1.07511570E+01 -2.15023140E+01  0.00000000E+00
  1.07511570E+01  1.07511570E+01 -2.15023140E+01  0.00000000E+00  1.07511570E+01
  1.07511570E+01 -2.15023140E+01  0.00000000E+00  1.07511570E+01  1.07511570E+01
 -2.15023140E+01  0.00000000E+00  1.07511570E+01  1.07511570E+01 -2.15023140E+01
  0.00000000E+00  1.07511570E+01  1.07511570E+01 -2.15023140E+01  0.00000000E+00
  1.07511570E+01  1.07511570E+01 -2.15023140E+01  0.00000000E+00  1.07511570E+01
  1.07511570E+01 -2.15023140E+01  0.00000000E+00  1.07511570E+01  1.07511570E+01
 -2.15023140E+01  0.00000000E+00  1.07511570E+01  1.07511570E+01 -2.15023140E+01
  0.00000000E+00  1.07511570E+01  1.07511570E+01 -2.15023140E+01  0.00000000E+00
  1.07511570E+01  1.07511570E+01 -2.15023140E+01  0.00000000E+00  1.07511570E+01
  1.07511570E+01 -2.15023140E+01  0.00000000E+00  1.07511570E+01  1.07511570E+01
 -2.15023140E+01  0.00000000E+00  1.07511570E+01  1.07511570E+01 -2.15023140E+01
  0.00000000E+00  1.07511570E+01  1.07511570E+01 -2.15023140E+01  0.00000000E+00
  1.07511570E+01  1.07511570E+01 -2.15023140E+01  0.00000000E+00  1.07511570E+01
  1.07511570E+01 -2.15023140E+01  0.00000000E+00  1.07511570E+01  1.07511570E+01
 -2.15023140E+01  0.00000000E+00  1.07511570E+01  1.07511570E+01 -2.15023140E+01
  0.00000000E+00  1.07511570E+01  1.07511570E+01 -2.15023140E+01  0.00000000E+00
  1.07511570E+01  1.07511570E+01 -2.15023140E+01  0.00000000E+00  1.07511570E+01
  1.07511570E+01 -2.15023140E+01  0.00000000E+00  1.07511570E+01  1.07511570E+01
 -2.15023140E+01  0.00000000E+00  1.07511570E+01  1.07511570E+01 -2.15023140E+01
  0.00000000E+00  1.07511570E+01  1.07511570E+01 -2.15023140E+01  0.00000000E+00
  1.07511570E+01  1.07511570E+01 -2.15023140E+01  0.00000000E+00  1.07511570E+01
  1.07511570E+01 -2.15023140E+01  0.00000000E+00  1.07511570E+01  1.07511570E+01
 -2.15023140E+01  0.00000000E+00  1.07511570E+01  1.07511570E+01 -2.15023140E+01
  0.00000000E+00  1.07511570E+01  1.07511570E+01 -2.15023140E+01  0.00000000E+00
  1.07511570E+01  1.07511570E+01 -2.15023140E+01  0.00000000E+00  1.07511570E+01
  1.07511570E+01 -2.15023140E+01  0.00000000E+00  1.07511570E+01  1.07511570E+01
 -2.15023140E+01  0.00000000E+00  1.07511570E+01  1.07511570E+01 -2.15023140E+01
  0.00000000E+00  1.07511570E+01  1.07511570E+01 -2.15023140E+01  0.00000000E+00
  1.07511570E+01  1.07511570E+01 -2.15023140E+01  0.00000000E+00  1.07511570E+01
  1.07511570E+01 -2.15023140E+01  0.00000000E+00  1.07511570E+01  1.07511570E+01
 -2.15023140E+01  0.00000000E+00  1.07511570E+01  1.07511570E+01 -2.15023140E+01
  0.00000000E+00  1.07511570E+01  1.07511570E+01 -2.15023140E+01  0.00000000E+00
  1.07511570E+01  1.07511570E+01 -2.15023140E+01  0.00000000E+00  1.07511570E+01
  1.07511570E+01 -2.15023140E+01  0.00000000E+00  1.07511570E+01  1.07511570E+01
 -2.15023140E+01  0.00000000E+00  1.07511570E+01  1.07511570E+01 -2.15023140E+01
  0.00000000E+00  1.07511570E+01  1.07511570E+01 -2.15023140E+01  0.00000000E+00
  1.07511570E+01  1.07511570E+01 -2.15023140E+01  0.00000000E+00  1.07511570E+01
  1.07511570E+01 -2.15023140E+01  0.00000000E+00  1.07511570E+01  1.07511570E+01
 -2.15023140E+01  0.00000000E+00  1.07511570E+01  1.07511570E+01 -2.15023140E+01
  0.00000000E+00  1.07511570E+01  1.07511570E+01 -2.15023140E+01  0.00000000E+00
  1.07511570E+01  1.07511570E+01 -2.15023140E+01  0.00000000E+00  1.07511570E+01
  1.07511570E+01 -2.15023140E+01  0.00000000E+00  1.07511570E+01  1.07511570E+01
 -2.15023140E+01  0.00000000E+00  1.07511570E+01  1.07511570E+01 -2.15023140E+01
  0.00000000E+00  1.07511570E+01  1.07511570E+01 -2.15023140E+01  0.00000000E+00
  1.07511570E+01  1.07511570E+01 -2.15023140E+01  0.00000000E+00  1.07511570E+01
  1.07511570E+01 -2.15023140E+01  0.00000000E+00  1.07511570E+01  1.07511570E+01
 -2.15023140E+01  0.00000000E+00  1.07511570E+01  1.07511570E+01 -2.15023140E+01
  0.00000000E+00  1.07511570E+01  1.07511570E+01 -2.15023140E+01  0.00000000E+00
  1.07511570E+01  1.07511570E+01 -2.15023140E+01  0.00000000E+00  1.07511570E+01
  1.07511570E+01 -2.15023140E+01  0.00000000E+00  1.07511570E+01  1.07511570E+01
 -2.15023140E+01  0.00000000E+00  1.07511570E+01  1.07511570E+01 -2.15023140E+01
  0.00000000E+00  1.07511570E+01  1.07511570E+01 -2.15023140E+01  0.00000000E+00
  1.07511570E+01  1.07511570E+01 -2.15023140E+01  0.00000000E+00  1.07511570E+01
  1.07511570E+01 -2.15023140E+01  0.00000000E+00  1.07511570E+01  1.07511570E+01
 -2.15023140E+01  0.00000000E+00  1.07511570E+01  1.07511570E+01 -2.15023140E+01
  0.00000000E+00  1.07511570E+01  1.07511570E+01 -2.15023140E+01  0.00000000E+00
  1.07511570E+01  1.07511570E+01 -2.15023140E+01  0.00000000E+00  1.07511570E+01
  1.07511570E+01 -2.15023140E+01  0.00000000E+00  1.07511570E+01  1.07511570E+01
 -2.15023140E+01  0.00000000E+00  1.07511570E+01  1.07511570E+01 -2.15023140E+01
  0.00000000E+00  1.07511570E+01  1.07511570E+01 -2.15023140E+01  0.00000000E+00
  1.07511570E+01  1.07511570E+01 -2.15023140E+01  0.00000000E+00  1.07511570E+01
  1.07511570E+01 -2.15023140E+01  0.00000000E+00  1.07511570E+01  1.07511570E+01
 -2.15023140E+01  0.00000000E+00  1.07511570E+01  1.07511570E+01 -2.15023140E+01
  0.00000000E+00  1.07511570E+01  1.07511570E+01 -2.15023140E+01  0.00000000E+00
  1.07511570E+01  1.07511570E+01 -2.15023140E+01  0.00000000E+00  1.07511570E+01
  1.07511570E+01 -2.15023140E+01  0.00000000E+00  1.07511570E+01  1.07511570E+01
 -2.15023140E+01  0.00000000E+00  1.07511570E+01  1.07511570E+01 -2.15023140E+01
  0.00000000E+00  1.07511570E+01  1.07511570E+01 -2.15023140E+01  0.00000000E+00
  1.07511570E+01  1.07511570E+01 -2.15023140E+01  0.00000000E+00  1.07511570E+01
  1.07511570E+01 -2.15023140E+01  0.00000000E+00  1.07511570E+01  1.07511570E+01
 -2.15023140E+01  0.00000000E+00  1.07511570E+01  1.07511570E+01 -2.15023140E+01
  0.00000000E+00  1.07511570E+01  1.07511570E+01 -2.15023140E+01  0.00000000E+00
  1.07511570E+01  1.07511570E+01 -2.15023140E+01  0.00000000E+00  1.07511570E+01
  1.07511570E+01 -2.15023140E+01  0.00000000E+00  1.07511570E+01  1.07511570E+01
 -2.15023140E+01  0.00000000E+00  1.07511570E+01  1.07511570E+01 -2.15023140E+01
  0.00000000E+00  1.07511570E+01  1.07511570E+01 -2.15023140E+01  0.00000000E+00
  1.07511570E+01  1.07511570E+01 -2.15023140E+01  0.00000000E+00  1.07511570E+01
  1.07511570E+01 -2.15023140E+01  0.00000000E+00  1.07511570E+01  1.07511570E+01
 -2.15023140E+01  0.00000000E+00  1.07511570E+01  1.07511570E+01 -2.15023140E+01
  0.00000000E+00  1.07511570E+01  1.07511570E+01 -2.15023140E+01  0.00000000E+00
  1.07511570E+01  1.07511570E+01 -2.15023140E+01  0.00000000E+00  1.07511570E+01
  1.07511570E+01 -2.15023140E+01  0.00000000E+00  1.07511570E+01  1.07511570E+01
 -2.15023140E+01  0.00000000E+00  1.07511570E+01  1.07511570E+01 -2.15023140E+01
  0.00000000E+00  1.07511570E+01  1.07511570E+01 -2.15023140E+01  0.00000000E+00
  1.07511570E+01  1.07511570E+01 -2.15023140E+01  0.00000000E+00  1.07511570E+01
  1.07511570E+01 -2.15023140E+01  0.00000000E+00  1.07511570E+01  1.07511570E+01
 -2.15023140E+01  0.00000000E+00  1.07511570E+01  1.07511570E+01 -2.15023140E+01
  0.00000000E+00  1.07511570E+01  1.07511570E+01 -2.15023140E+01  0.00000000E+00
  1.07511570E+01  1.07511570E+01 -2.15023140E+01  0.00000000E+00  1.07511570E+01
  1.07511570E+01 -2.15023140E+01  0.00000000E+00  1.07511570E+01  1.07511570E+01
 -2.15023140E+01  0.00000000E+00  1.07511570E+01  1.07511570E+01 -2.15023140E+01
  0.00000000E+00  1.07511570E+01  1.07511570E+01 -2.15023140E+01  0.00000000E+00
  1.07511570E+01  1.07511570E+01 -2.15023140E+01  0.00000000E+00  1.07511570E+01
  1.07511570E+01 -2.15023140E+01  0.00000000E+00  1.07511570E+01  1.07511570E+01
 -2.15023140E+01  0.00000000E+00  1.07511570E+01  1.07511570E+01 -2.15023140E+01
  0.00000000E+00  1.07511570E+01  1.07511570E+01 -2.15023140E+01  0.00000000E+00
  1.07511570E+01  1.07511570E+01 -2.15023140E+01  0.00000000E+00  1.07511570E+01
  1.07511570E+01 -2.15023140E+01  0.00000000E+00  1.07511570E+01  1.07511570E+01
 -2.15023140E+01  0.00000000E+00  1.07511570E+01  1.07511570E+01 -2.15023140E+01
  0.00000000E+00  1.07511570E+01  1.07511570E+01 -2.15023140E+01  0.00000000E+00
  1.07511570E+01  1.07511570E+01 -2.15023140E+01  0.00000000E+00  1.07511570E+01
  1.07511570E+01 -2.15023140E+01  0.00000000E+00  1.07511570E+01  1.07511570E+01
 -2.15023140E+01  0.00000000E+00  1.07511570E+01  1.07511570E+01 -2.15023140E+01
  0.00000000E+00  1.07511570E+01  1.07511570E+01 -2.15023140E+01  0.00000000E+00
  1.07511570E+01  1.07511570E+01 -2.15023140E+01  0.00000000E+00  1.07511570E+01
  1.07511570E+01 -2.15023140E+01  0.00000000E+00  1.07511570E+01  1.07511570E+01
 -2.15023140E+01  0.00000000E+00  1.07511570E+01  1.07511570E+01 -2.15023140E+01
  0.00000000E+00  1.07511570E+01  1.07511570E+01 -2.15023140E+01  0.00000000E+00
  1.07511570E+01  1.07511570E+01 -2.15023140E+01  0.00000000E+00  1.07511570E+01
  1.07511570E+01 -2.15023140E+01  0.00000000E+00  1.07511570E+01  1.07511570E+01
 -2.15023140E+01  0.00000000E+00  1.07511570E+01  1.07511570E+01 -2.15023140E+01
  0.00000000E+00  1.07511570E+01  1.07511570E+01 -2.15023140E+01  0.00000000E+00
  1.07511570E+01  1.07511570E+01 -2.15023140E+01  0.00000000E+00  1.07511570E+01
  1.07511570E+01 -2.15023140E+01  0.00000000E+00  1.07511570E+01  1.07511570E+01
 -2.15023140E+01  0.00000000E+00  1.07511570E+01  1.07511570E+01 -2.15023140E+01
  0.00000000E+00  1.07511570E+01  1.07511570E+01 -2.15023140E+01  0.00000000E+00
  1.07511570E+01  1.07511570E+01 -2.15023140E+01  0.00000000E+00  1.07511570E+01
  1.07511570E+01 -2.15023140E+01  0.00000000E+00  1.07511570E+01  1.07511570E+01
 -2.15023140E+01  0.00000000E+00  1.07511570E+01  1.07511570E+01 -2.15023140E+01
  0.00000000E+00  1.07511570E+01  1.07511570E+01 -2.15023140E+01  0.00000000E+00
  1.07511570E+01  1.07511570E+01 -2.15023140E+01  0.00000000E+00  1.07511570E+01
  1.07511570E+01 -2.15023140E+01  0.00000000E+00  1.07511570E+01  1.07511570E+01
 -2.15023140E+01  0.00000000E+00  1.07511570E+01  1.07511570E+01 -2.15023140E+01
  0.00000000E+00  1.07511570E+01  1.07511570E+01 -2.15023140E+01  0.00000000E+00
  1.07511570E+01  1.07511570E+01 -2.15023140E+01  0.00000000E+00  1.07511570E+01
  1.07511570E+01 -2.15023140E+01  0.00000000E+00  1.07511570E+01  1.07511570E+01
 -2.15023140E+01  0.00000000E+00  1.07511570E+01  1.07511570E+01 -2.15023140E+01
  0.00000000E+00  1.07511570E+01  1.07511570E+01 -2.15023140E+01  0.00000000E+00
  1.07511570E+01  1.07511570E+01 -2.15023140E+01  0.00000000E+00  1.07511570E+01
  1.07511570E+01 -2.15023140E+01  0.00000000E+00  1.07511570E+01  1.07511570E+01
 -2.15023140E+01  0.00000000E+00  1.07511570E+01  1.07511570E+01 -2.15023140E+01
  0.00000000E+00  1.07511570E+01  1.07511570E+01 -2.15023140E+01  0.00000000E+00
  1.07511570E+01  1.07511570E+01 -2.15023140E+01  0.00000000E+00  1.07511570E+01
  1.07511570E+01 -2.15023140E+01  0.00000000E+00  1.07511570E+01  1.07511570E+01
 -2.15023140E+01  0.00000000E+00  1.07511570E+01  1.07511570E+01 -2.15023140E+01
  0.00000000E+00  1.07511570E+01  1.07511570E+01 -2.15023140E+01  0.00000000E+00
  1.07511570E+01  1.07511570E+01 -2.15023140E+01  0.00000000E+00  1.07511570E+01
  1.07511570E+01 -2.15023140E+01  0.00000000E+00  1.07511570E+01  1.07511570E+01
 -2.15023140E+01  0.00000000E+00  1.07511570E+01  1.07511570E+01 -2.15023140E+01
  0.00000000E+00  1.07511570E+01  1.07511570E+01 -2.15023140E+01  0.00000000E+00
  1.07511570E+01  1.07511570E+01 -2.15023140E+01  0.00000000E+00  1.07511570E+01
  1.07511570E+01 -2.15023140E+01  0.00000000E+00  1.07511570E+01  1.07511570E+01
 -2.15023140E+01  0.00000000E+00  1.07511570E+01  1.07511570E+01 -2.15023140E+01
  0.00000000E+00  1.07511570E+01  1.07511570E+01 -2.15023140E+01  0.00000000E+00
  1.07511570E+01  1.07511570E+01 -2.15023140E+01  0.00000000E+00  1.07511570E+01
  1.07511570E+01 -2.15023140E+01  0.00000000E+00  1.07511570E+01  1.07511570E+01
 -2.15023140E+01  0.00000000E+00  1.07511570E+01  1.07511570E+01 -2.15023140E+01
  0.00000000E+00  1.07511570E+01  1.07511570E+01 -2.15023140E+01  0.00000000E+00
  1.07511570E+01  1.07511570E+01 -2.15023140E+01  0.00000000E+00  1.07511570E+01
  1.07511570E+01 -2.15023140E+01  0.00000000E+00  1.07511570E+01  1.07511570E+01
 -2.15023140E+01  0.00000000E+00  1.07511570E+01  1.07511570E+01 -2.15023140E+01
  0.00000000E+00  1.07511570E+01  1.07511570E+01 -2.15023140E+01  0.00000000E+00
  1.07511570E+01  1.07511570E+01 -2.15023140E+01  0.00000000E+00  1.07511570E+01
  1.07511570E+01 -2.15023140E+01  0.00000000E+00  1.07511570E+01  1.07511570E+01
 -2.15023140E+01  0.00000000E+00  1.07511570E+01  1.07511570E+01 -2.15023140E+01
  0.00000000E+00  1.07511570E+01  1.07511570E+01 -2.15023140E+01  0.00000000E+00
  1.07511570E+01  1.07511570E+01 -2.15023140E+01  0.00000000E+00  1.07511570E+01
  1.07511570E+01 -2.15023140E+01  0.00000000E+00  1.07511570E+01  1.07511570E+01
 -2.15023140E+01  0.00000000E+00  1.07511570E+01  1.07511570E+01 -2.15023140E+01
  0.00000000E+00  1.07511570E+01  1.07511570E+01 -2.15023140E+01  0.00000000E+00
  1.07511570E+01  1.07511570E+01 -2.15023140E+01  0.00000000E+00  1.07511570E+01
  1.07511570E+01 -2.15023140E+01  0.00000000E+00  1.07511570E+01  1.07511570E+01
 -2.15023140E+01  0.00000000E+00  1.07511570E+01  1.07511570E+01 -2.15023140E+01
  0.00000000E+00  1.07511570E+01  1.07511570E+01 -2.15023140E+01  0.00000000E+00
  1.07511570E+01  1.07511570E+01 -2.15023140E+01  0.00000000E+00  1.07511570E+01
  1.07511570E+01 -2.15023140E+01  0.00000000E+00  1.07511570E+01  1.07511570E+01
 -2.15023140E+01  0.00000000E+00  1.07511570E+01  1.07511570E+01 -2.15023140E+01
  0.00000000E+00  1.07511570E+01  1.07511570E+01 -2.15023140E+01  0.00000000E+00
  1.07511570E+01  1.07511570E+01 -2.15023140E+01  0.00000000E+00  1.07511570E+01
  1.07511570E+01 -2.15023140E+01  0.00000000E+00  1.07511570E+01  1.07511570E+01
 -2.15023140E+01  0.00000000E+00  1.07511570E+01  1.07511570E+01 -2.15023140E+01
  0.00000000E+00  1.07511570E+01  1.07511570E+01 -2.15023140E+01  0.00000000E+00
  1.07511570E+01  1.07511570E+01 -2.15023140E+01  0.00000000E+00  1.07511570E+01
  1.07511570E+01 -2.15023140E+01  0.00000000E+00  1.07511570E+01  1.07511570E+01
 -2.15023140E+01  0.00000000E+00  1.07511570E+01  1.07511570E+01 -2.15023140E+01
  0.00000000E+00  1.07511570E+01  1.07511570E+01 -2.15023140E+01  0.00000000E+00
  1.07511570E+01  1.07511570E+01 -2.15023140E+01  0.00000000E+00  1.07511570E+01
  1.07511570E+01 -2.15023140E+01  0.00000000E+00  1.07511570E+01  1.07511570E+01
 -2.15023140E+01  0.00000000E+00  1.07511570E+01  1.07511570E+01 -2.15023140E+01
  0.00000000E+00  1.07511570E+01  1.07511570E+01 -2.15023140E+01  0.00000000E+00
  1.07511570E+01  1.07511570E+01 -2.15023140E+01  0.00000000E+00  1.07511570E+01
  1.07511570E+01 -2.15023140E+01  0.00000000E+00  1.07511570E+01  1.07511570E+01
 -2.15023140E+01  0.00000000E+00  1.07511570E+01  1.07511570E+01 -2.15023140E+01
  0.00000000E+00  1.07511570E+01  1.07511570E+01 -2.15023140E+01  0.00000000E+00
  1.07511570E+01  1.07511570E+01 -2.15023140E+01  0.00000000E+00  1.07511570E+01
  1.07511570E+01 -2.15023140E+01  0.00000000E+00  1.07511570E+01  1.07511570E+01
 -2.15023140E+01  0.00000000E+00  1.07511570E+01  1.07511570E+01 -2.15023140E+01
  0.00000000E+00  1.07511570E+01  1.07511570E+01 -2.15023140E+01  0.00000000E+00
  1.07511570E+01  1.07511570E+01 -2.15023140E+01  0.00000000E+00  1.07511570E+01
  1.07511570E+01 -2.15023140E+01  0.00000000E+00  1.07511570E+01  1.07511570E+01
 -2.15023140E+01  0.00000000E+00  1.07511570E+01  1.07511570E+01 -2.15023140E+01
  0.00000000E+00  1.07511570E+01  1.07511570E+01 -2.15023140E+01  0.00000000E+00
  1.07511570E+01  1.07511570E+01 -2.15023140E+01  0.00000000E+00  1.07511570E+01
  1.07511570E+01 -2.15023140E+01  0.00000000E+00  1.07511570E+01  1.07511570E+01
 -2.15023140E+01  0.00000000E+00  1.07511570E+01  1.07511570E+01 -2.15023140E+01
  0.00000000E+00  1.07511570E+01  1.07511570E+01 -2.15023140E+01  0.00000000E+00
  1.07511570E+01  1.07511570E+01 -2.15023140E+01  0.00000000E+00  1.07511570E+01
  1.07511570E+01 -2.15023140E+01  0.00000000E+00  1.07511570E+01  1.07511570E+01
 -2.15023140E+01  0.00000000E+00  1.07511570E+01  1.07511570E+01 -2.15023140E+01
  0.00000000E+00  1.07511570E+01  1.07511570E+01 -2.15023140E+01  0.00000000E+00
  1.07511570E+01  1.07511570E+01 -2.15023140E+01  0.00000000E+00  1.07511570E+01
  1.07511570E+01 -2.15023140E+01  0.00000000E+00  1.07511570E+01  1.07511570E+01
 -2.15023140E+01  0.00000000E+00  1.07511570E+01  1.07511570E+01 -2.15023140E+01
  0.00000000E+00  1.07511570E+01  1.07511570E+01 -2.15023140E+01  0.00000000E+00
  1.07511570E+01  1.07511570E+01 -2.15023140E+01  0.00000000E+00  1.07511570E+01
  1.07511570E+01 -2.15023140E+01  0.00000000E+00  1.07511570E+01  1.07511570E+01
 -2.15023140E+01  0.00000000E+00  1.07511570E+01  1.07511570E+01 -2.15023140E+01
  0.00000000E+00  1.07511570E+01  1.07511570E+01 -2.15023140E+01  0.00000000E+00
  1.07511570E+01  1.07511570E+01 -2.15023140E+01  0.00000000E+00  1.07511570E+01
  1.07511570E+01 -2.15023140E+01  0.00000000E+00  1.07511570E+01  1.07511570E+01
 -2.15023140E+01  0.00000000E+00  1.07511570E+01  1.07511570E+01 -2.15023140E+01
  0.00000000E+00  1.07511570E+01  1.07511570E+01 -2.15023140E+01  0.00000000E+00
  1.07511570E+01  1.07511570E+01 -2.15023140E+01  0.00000000E+00  1.07511570E+01
  1.07511570E+01 -2.15023140E+01  0.00000000E+00  1.07511570E+01  1.07511570E+01
 -2.15023140E+01  0.00000000E+00  1.07511570E+01  1.07511570E+01 -2.15023140E+01
  0.00000000E+00  1.07511570E+01  1.07511570E+01 -2.15023140E+01  0.00000000E+00
  1.07511570E+01  1.07511570E+01 -2.15023140E+01  0.00000000E+00  1.07511570E+01
  1.07511570E+01 -2.15023140E+01  0.00000000E+00  1.07511570E+01  1.07511570E+01
 -2.15023140E+01  0.00000000E+00  1.07511570E+01  1.07511570E+01 -2.15023140E+01
  0.00000000E+00  1.07511570E+01  1.07511570E+01 -2.15023140E+01  0.00000000E+00
  1.07511570E+01  1.07511570E+01 -2.15023140E+01  0.00000000E+00  1.07511570E+01
  1.07511570E+01 -2.15023140E+01  0.00000000E+00  1.07511570E+01  1.07511570E+01
 -2.15023140E+01  0.00000000E+00  1.07511570E+01  1.07511570E+01 -2.15023140E+01
  0.00000000E+00  1.07511570E+01  1.07511570E+01 -2.15023140E+01  0.00000000E+00
  1.07511570E+01  1.07511570E+01 -2.15023140E+01  0.00000000E+00  1.07511570E+01
  1.07511570E+01 -2.15023140E+01  0.00000000E+00  1.07511570E+01  1.07511570E+01
 -2.15023140E+01  0.00000000E+00  1.07511570E+01  1.07511570E+01 -2.15023140E+01
  0.00000000E+00  1.07511570E+01  1.07511570E+01 -2.15023140E+01  0.00000000E+00
  1.07511570E+01  1.07511570E+01 -2.15023140E+01  0.00000000E+00  1.07511570E+01
  1.07511570E+01 -2.15023140E+01  0.00000000E+00  1.07511570E+01  1.07511570E+01
 -2.15023140E+01  0.00000000E+00  1.07511570E+01  1.07511570E+01 -2.15023140E+01
  0.00000000E+00  1.07511570E+01  1.07511570E+01 -2.15023140E+01  0.00000000E+00
  1.07511570E+01  1.07511570E+01 -2.15023140E+01  0.00000000E+00  1.07511570E+01
  1.07511570E+01 -2.15023140E+01  0.00000000E+00  1.07511570E+01  1.07511570E+01
 -2.15023140E+01  0.00000000E+00  1.07511570E+01  1.07511570E+01 -2.15023140E+01
  0.00000000E+00  1.07511570E+01  1.07511570E+01 -2.15023140E+01  0.00000000E+00
  1.07511570E+01  1.07511570E+01 -2.15023140E+01  0.00000000E+00  1.07511570E+01
  1.07511570E+01 -2.15023140E+01  0.00000000E+00  1.07511570E+01  1.07511570E+01
 -2.15023140E+01  0.00000000E+00  1.07511570E+01  1.07511570E+01 -2.15023140E+01
  0.00000000E+00  1.07511570E+01  1.07511570E+01 -2.15023140E+01  0.00000000E+00
  1.07511570E+01  1.07511570E+01 -2.15023140E+01  0.00000000E+00  1.07511570E+01
  1.07511570E+01 -2.15023140E+01  0.00000000E+00  1.07511570E+01  1.07511570E+01
 -2.15023140E+01  0.00000000E+00  1.07511570E+01  1.07511570E+01 -2.15023140E+01
  0.00000000E+00  1.07511570E+01  1.07511570E+01 -2.15023140E+01  0.00000000E+00
  1.07511570E+01  1.07511570E+01 -2.15023140E+01  0.00000000E+00  1.07511570E+01
  1.07511570E+01 -2.15023140E+01  0.00000000E+00  1.07511570E+01  1.07511570E+01
 -2.15023140E+01  0.00000000E+00  1.07511570E+01  1.07511570E+01 -2.15023140E+01
  0.00000000E+00  1.07511570E+01  1.07511570E+01 -2.15023140E+01  0.00000000E+00
  1.07511570E+01  1.07511570E+01 -2.15023140E+01  0.00000000E+00  1.07511570E+01
  1.07511570E+01 -2.15023140E+01  0.00000000E+00  1.07511570E+01  1.07511570E+01
 -2.15023140E+01  0.00000000E+00  1.07511570E+01  1.07511570E+01 -2.15023140E+01
  0.00000000E+00  1.07511570E+01  1.07511570E+01 -2.15023140E+01  0.00000000E+00
  1.07511570E+01  1.07511570E+01 -2.15023140E+01  0.00000000E+00  1.07511570E+01
  1.07511570E+01 -2.15023140E+01  0.00000000E+00  1.07511570E+01  1.07511570E+01
 -2.15023140E+01  0.00000000E+00  1.07511570E+01  1.07511570E+01 -2.15023140E+01
  0.00000000E+00  1.07511570E+01  1.07511570E+01 -2.15023140E+01  0.00000000E+00
  1.07511570E+01  1.07511570E+01 -2.15023140E+01  0.00000000E+00  1.07511570E+01
  1.07511570E+01 -2.15023140E+01  0.00000000E+00  1.07511570E+01  1.07511570E+01
 -2.15023140E+01  0.00000000E+00  1.07511570E+01  1.07511570E+01 -2.15023140E+01
  0.00000000E+00  1.07511570E+01  1.07511570E+01 -2.15023140E+01  0.00000000E+00
  1.07511570E+01  1.07511570E+01 -2.15023140E+01  0.00000000E+00  1.07511570E+01
  1.07511570E+01 -2.15023140E+01  0.00000000E+00  1.07511570E+01  1.07511570E+01
 -2.15023140E+01  0.00000000E+00  1.07511570E+01  1.07511570E+01 -2.15023140E+01
  0.00000000E+00  1.07511570E+01  1.07511570E+01 -2.15023140E+01  0.00000000E+00
  1.07511570E+01  1.07511570E+01 -2.15023140E+01  0.00000000E+00  1.07511570E+01
  1.07511570E+01 -2.15023140E+01  0.00000000E+00  1.07511570E+01  1.07511570E+01
 -2.15023140E+01  0.00000000E+00  1.07511570E+01  1.07511570E+01 -2.15023140E+01
  0.00000000E+00  1.07511570E+01  1.07511570E+01 -2.15023140E+01  0.00000000E+00
  1.07511570E+01  1.07511570E+01 -2.15023140E+01  0.00000000E+00  1.07511570E+01
  1.07511570E+01 -2.15023140E+01  0.00000000E+00  1.07511570E+01  1.07511570E+01
 -2.15023140E+01  0.00000000E+00  1.07511570E+01  1.07511570E+01 -2.15023140E+01
  0.00000000E+00  1.07511570E+01  1.07511570E+01 -2.15023140E+01  0.00000000E+00
  1.07511570E+01  1.07511570E+01 -2.15023140E+01  0.00000000E+00  1.07511570E+01
  1.07511570E+01 -2.15023140E+01  0.00000000E+00  1.07511570E+01  1.07511570E+01
 -2.15023140E+01  0.00000000E+00  1.07511570E+01  1.07511570E+01 -2.15023140E+01
  0.00000000E+00  1.07511570E+01  1.07511570E+01 -2.15023140E+01  0.00000000E+00
  1.07511570E+01  1.07511570E+01 -2.15023140E+01  0.00000000E+00  1.07511570E+01
  1.07511570E+01 -2.15023140E+01  0.00000000E+00  1.07511570E+01  1.07511570E+01
 -2.15023140E+01  0.00000000E+00  1.07511570E+01  1.07511570E+01 -2.15023140E+01
  0.00000000E+00  1.07511570E+01  1.07511570E+01 -2.15023140E+01  0.00000000E+00
  1.07511570E+01  1.07511570E+01 -2.15023140E+01  0.00000000E+00  1.07511570E+01
  1.07511570E+01 -2.15023140E+01  0.00000000E+00  1.07511570E+01  1.07511570E+01
 -2.15023140E+01  0.00000000E+00  1.07511570E+01  1.07511570E+01 -2.15023140E+01
  0.00000000E+00  1.07511570E+01  1.07511570E+01 -2.15023140E+01  0.00000000E+00
  1.07511570E+01  1.07511570E+01 -2.15023140E+01  0.00000000E+00  1.07511570E+01
  1.07511570E+01 -2.15023140E+01  0.00000000E+00  1.07511570E+01  1.07511570E+01
 -2.15023140E+01  0.00000000E+00  1.07511570E+01  1.07511570E+01 -2.15023140E+01
  0.00000000E+00  1.07511570E+01  1.07511570E+01 -2.15023140E+01  0.00000000E+00
  1.07511570E+01  1.07511570E+01 -2.15023140E+01  0.00000000E+00  1.07511570E+01
  1.07511570E+01 -2.15023140E+01  0.00000000E+00  1.07511570E+01  1.07511570E+01
 -2.15023140E+01  0.00000000E+00  1.07511570E+01  1.07511570E+01 -2.15023140E+01
  0.00000000E+00  1.07511570E+01  1.07511570E+01 -2.15023140E+01  0.00000000E+00
  1.07511570E+01  1.07511570E+01 -2.15023140E+01  0.00000000E+00  1.07511570E+01
  1.07511570E+01 -2.15023140E+01  0.00000000E+00  1.07511570E+01  1.07511570E+01
 -2.15023140E+01  0.00000000E+00  1.07511570E+01  1.07511570E+01 -2.15023140E+01
  0.00000000E+00  1.07511570E+01  1.07511570E+01 -2.15023140E+01  0.00000000E+00
  1.07511570E+01  1.07511570E+01 -2.15023140E+01  0.00000000E+00  1.07511570E+01
  1.07511570E+01 -2.15023140E+01  0.00000000E+00  1.07511570E+01  1.07511570E+01
 -2.15023140E+01  0.00000000E+00  1.07511570E+01  1.07511570E+01 -2.15023140E+01
  0.00000000E+00  1.07511570E+01  1.07511570E+01 -2.15023140E+01  0.00000000E+00
  1.07511570E+01  1.07511570E+01 -2.15023140E+01  0.00000000E+00  1.07511570E+01
  1.07511570E+01 -2.15023140E+01  0.00000000E+00  1.07511570E+01  1.07511570E+01
 -2.15023140E+01  0.00000000E+00  1.07511570E+01  1.07511570E+01 -2.15023140E+01
  0.00000000E+00  1.07511570E+01  1.07511570E+01 -2.15023140E+01  0.00000000E+00
  1.07511570E+01  1.07511570E+01 -2.15023140E+01  0.00000000E+00  1.07511570E+01
  1.07511570E+01 -2.15023140E+01  0.00000000E+00  1.07511570E+01  1.07511570E+01
 -2.15023140E+01  0.00000000E+00  1.07511570E+01  1.07511570E+01 -2.15023140E+01
  0.00000000E+00  1.07511570E+01  1.07511570E+01 -2.15023140E+01  0.00000000E+00
  1.07511570E+01  1.07511570E+01 -2.15023140E+01  0.00000000E+00  1.07511570E+01
  1.07511570E+01 -2.15023140E+01  0.00000000E+00  1.07511570E+01  1.07511570E+01
 -2.15023140E+01  0.00000000E+00  1.07511570E+01  1.07511570E+01 -2.15023140E+01
  0.00000000E+00  1.07511570E+01  1.07511570E+01 -2.15023140E+01  0.00000000E+00
  1.07511570E+01  1.07511570E+01 -2.15023140E+01  0.00000000E+00  1.07511570E+01
  1.07511570E+01 -2.15023140E+01  0.00000000E+00  1.07511570E+01  1.07511570E+01
 -2.15023140E+01  0.00000000E+00  1.07511570E+01  1.07511570E+01 -2.15023140E+01
  0.00000000E+00  1.07511570E+01  1.07511570E+01 -2.15023140E+01  0.00000000E+00
  1.07511570E+01  1.07511570E+01 -2.15023140E+01  0.00000000E+00  1.07511570E+01
  1.07511570E+01 -2.15023140E+01  0.00000000E+00  1.07511570E+01  1.07511570E+01
 -2.15023140E+01  0.00000000E+00  1.07511570E+01  1.07511570E+01 -2.15023140E+01
  0.00000000E+00  1.07511570E+01  1.07511570E+01 -2.15023140E+01  0.00000000E+00
  1.07511570E+01  1.07511570E+01 -2.15023140E+01  0.00000000E+00  1.07511570E+01
  1.07511570E+01 -2.15023140E+01  0.00000000E+00  1.07511570E+01  1.07511570E+01
 -2.15023140E+01  0.00000000E+00  1.07511570E+01  1.07511570E+01 -2.15023140E+01
  0.00000000E+00  1.07511570E+01  1.07511570E+01 -2.15023140E+01  0.00000000E+00
  1.07511570E+01  1.07511570E+01 -2.15023140E+01  0.00000000E+00  1.07511570E+01
  1.07511570E+01 -2.15023140E+01  0.00000000E+00  1.07511570E+01  1.07511570E+01
 -2.15023140E+01  0.00000000E+00  1.07511570E+01  1.07511570E+01 -2.15023140E+01
  0.00000000E+00  1.07511570E+01  1.07511570E+01 -2.15023140E+01  0.00000000E+00
  1.07511570E+01  1.07511570E+01 -2.15023140E+01  0.00000000E+00  1.07511570E+01
  1.07511570E+01 -2.15023140E+01  0.00000000E+00  1.07511570E+01  1.07511570E+01
 -2.15023140E+01  0.00000000E+00  1.07511570E+01  1.07511570E+01 -2.15023140E+01
  0.00000000E+00  1.07511570E+01  1.07511570E+01 -2.15023140E+01  0.00000000E+00
  1.07511570E+01  1.07511570E+01 -2.15023140E+01  0.00000000E+00  1.07511570E+01
  1.07511570E+01 -2.15023140E+01  0.00000000E+00  1.07511570E+01  1.07511570E+01
 -2.15023140E+01  0.00000000E+00  1.07511570E+01  1.07511570E+01 -2.15023140E+01
  0.00000000E+00  1.07511570E+01  1.07511570E+01 -2.15023140E+01  0.00000000E+00
  1.07511570E+01  1.07511570E+01 -2.15023140E+01  0.00000000E+00  1.07511570E+01
  1.07511570E+01 -2.15023140E+01  0.00000000E+00  1.07511570E+01  1.07511570E+01
 -2.15023140E+01  0.00000000E+00  1.07511570E+01  1.07511570E+01 -2.15023140E+01
  0.00000000E+00  1.07511570E+01  1.07511570E+01 -2.15023140E+01  0.00000000E+00
  1.07511570E+01  1.07511570E+01 -2.15023140E+01  0.00000000E+00  1.07511570E+01
  1.07511570E+01 -2.15023140E+01  0.00000000E+00  1.07511570E+01  1.07511570E+01
 -2.15023140E+01  0.00000000E+00  1.07511570E+01  1.07511570E+01 -2.15023140E+01
  0.00000000E+00  1.07511570E+01  1.07511570E+01 -2.15023140E+01  0.00000000E+00
  1.07511570E+01  1.07511570E+01 -2.15023140E+01  0.00000000E+00  1.07511570E+01
  1.07511570E+01 -2.15023140E+01  0.00000000E+00  1.07511570E+01  1.07511570E+01
 -2.15023140E+01  0.00000000E+00  1.07511570E+01  1.07511570E+01 -2.15023140E+01
  0.00000000E+00  1.07511570E+01  1.07511570E+01 -2.15023140E+01  0.00000000E+00
  1.07511570E+01  1.07511570E+01 -2.15023140E+01  0.00000000E+00  1.07511570E+01
  1.07511570E+01 -2.15023140E+01  0.00000000E+00  1.07511570E+01  1.07511570E+01
 -2.15023140E+01  0.00000000E+00  1.07511570E+01  1.07511570E+01 -2.15023140E+01
  0.00000000E+00  1.07511570E+01  1.07511570E+01 -2.15023140E+01  0.00000000E+00
  1.07511570E+01  1.07511570E+01 -2.15023140E+01  0.00000000E+00  1.07511570E+01
  1.07511570E+01 -2.15023140E+01  0.00000000E+00  1.07511570E+01  1.07511570E+01
 -2.15023140E+01  0.00000000E+00  1.07511570E+01  1.07511570E+01 -2.15023140E+01
  0.00000000E+00  1.07511570E+01  1.07511570E+01 -2.15023140E+01  0.00000000E+00
  1.07511570E+01  1.07511570E+01 -2.15023140E+01  0.00000000E+00  1.07511570E+01
  1.07511570E+01 -2.15023140E+01  0.00000000E+00  1.07511570E+01  1.07511570E+01
 -2.15023140E+01  0.00000000E+00  1.07511570E+01  1.07511570E+01 -2.15023140E+01
  0.00000000E+00  1.07511570E+01  1.07511570E+01 -2.15023140E+01  0.00000000E+00
  1.07511570E+01  1.07511570E+01 -2.15023140E+01  0.00000000E+00  1.07511570E+01
  1.07511570E+01 -2.15023140E+01  0.00000000E+00  1.07511570E+01  1.07511570E+01
 -2.15023140E+01  0.00000000E+00  1.07511570E+01  1.07511570E+01 -2.15023140E+01
  0.00000000E+00  1.07511570E+01  1.07511570E+01 -2.15023140E+01  0.00000000E+00
  1.07511570E+01  1.07511570E+01 -2.15023140E+01  0.00000000E+00  1.07511570E+01
  1.07511570E+01 -2.15023140E+01  0.00000000E+00  1.07511570E+01  1.07511570E+01
 -2.15023140E+01  0.00000000E+00  1.07511570E+01  1.07511570E+01 -2.15023140E+01
  0.00000000E+00  1.07511570E+01  1.07511570E+01 -2.15023140E+01  0.00000000E+00
  1.07511570E+01  1.07511570E+01 -2.15023140E+01  0.00000000E+00  1.07511570E+01
  1.07511570E+01 -2.15023140E+01  0.00000000E+00  1.07511570E+01  1.07511570E+01
 -2.15023140E+01  0.00000000E+00  1.07511570E+01  1.07511570E+01 -2.15023140E+01
  0.00000000E+00  1.07511570E+01  1.07511570E+01 -2.15023140E+01  0.00000000E+00
  1.07511570E+01  1.07511570E+01 -2.15023140E+01  0.00000000E+00  1.07511570E+01
  1.07511570E+01 -2.15023140E+01  0.00000000E+00  1.07511570E+01  1.07511570E+01
 -2.15023140E+01  0.00000000E+00  1.07511570E+01  1.07511570E+01 -2.15023140E+01
  0.00000000E+00  1.07511570E+01  1.07511570E+01 -2.15023140E+01  0.00000000E+00
  1.07511570E+01  1.07511570E+01 -2.15023140E+01  0.00000000E+00  1.07511570E+01
  1.07511570E+01 -2.15023140E+01  0.00000000E+00  1.07511570E+01  1.07511570E+01
 -2.15023140E+01  0.00000000E+00  1.07511570E+01  1.07511570E+01 -2.15023140E+01
  0.00000000E+00  1.07511570E+01  1.07511570E+01 -2.15023140E+01  0.00000000E+00
  1.07511570E+01  1.07511570E+01 -2.15023140E+01  0.00000000E+00  1.07511570E+01
  1.07511570E+01 -2.15023140E+01  0.00000000E+00  1.07511570E+01  1.07511570E+01
 -2.15023140E+01  0.00000000E+00  1.07511570E+01  1.07511570E+01 -2.15023140E+01
  0.00000000E+00  1.07511570E+01  1.07511570E+01 -2.15023140E+01  0.00000000E+00
  1.07511570E+01  1.07511570E+01 -2.15023140E+01  0.00000000E+00  1.07511570E+01
  1.07511570E+01 -2.15023140E+01  0.00000000E+00  1.07511570E+01  1.07511570E+01
 -2.15023140E+01  0.00000000E+00  1.07511570E+01  1.07511570E+01 -2.15023140E+01
  0.00000000E+00  1.07511570E+01  1.07511570E+01 -2.15023140E+01  0.00000000E+00
  1.07511570E+01  1.07511570E+01 -2.15023140E+01  0.00000000E+00  1.07511570E+01
  1.07511570E+01 -2.15023140E+01  0.00000000E+00  1.07511570E+01  1.07511570E+01
 -2.15023140E+01  0.00000000E+00  1.07511570E+01  1.07511570E+01 -2.15023140E+01
  0.00000000E+00  1.07511570E+01  1.07511570E+01 -2.15023140E+01  0.00000000E+00
  1.07511570E+01  1.07511570E+01 -2.15023140E+01  0.00000000E+00  1.07511570E+01
  1.07511570E+01 -2.15023140E+01  0.00000000E+00  1.07511570E+01  1.07511570E+01
 -2.15023140E+01  0.00000000E+00  1.07511570E+01  1.07511570E+01 -2.15023140E+01
  0.00000000E+00  1.07511570E+01  1.07511570E+01 -2.15023140E+01  0.00000000E+00
  1.07511570E+01  1.07511570E+01 -2.15023140E+01  0.00000000E+00  1.07511570E+01
  1.07511570E+01 -2.15023140E+01  0.00000000E+00  1.07511570E+01  1.07511570E+01
 -2.15023140E+01  0.00000000E+00  1.07511570E+01  1.07511570E+01 -2.15023140E+01
  0.00000000E+00  1.07511570E+01  1.07511570E+01 -2.15023140E+01  0.00000000E+00
  1.07511570E+01  1.07511570E+01 -2.15023140E+01  0.00000000E+00  1.07511570E+01
  1.07511570E+01 -2.15023140E+01  0.00000000E+00  1.07511570E+01  1.07511570E+01
 -2.15023140E+01  0.00000000E+00  1.07511570E+01  1.07511570E+01 -2.15023140E+01
  0.00000000E+00  1.07511570E+01  1.07511570E+01 -2.15023140E+01  0.00000000E+00
  1.07511570E+01  1.07511570E+01 -2.15023140E+01  0.00000000E+00  1.07511570E+01
  1.07511570E+01 -2.15023140E+01  0.00000000E+00  1.07511570E+01  1.07511570E+01
 -2.15023140E+01  0.00000000E+00  1.07511570E+01  1.07511570E+01 -2.15023140E+01
  0.00000000E+00  1.07511570E+01  1.07511570E+01 -2.15023140E+01  0.00000000E+00
  1.07511570E+01  1.07511570E+01 -2.15023140E+01  0.00000000E+00  1.07511570E+01
  1.07511570E+01 -2.15023140E+01  0.00000000E+00  1.07511570E+01  1.07511570E+01
 -2.15023140E+01  0.00000000E+00  1.07511570E+01  1.07511570E+01 -2.15023140E+01
  0.00000000E+00  1.07511570E+01  1.07511570E+01 -2.15023140E+01  0.00000000E+00
  1.07511570E+01  1.07511570E+01 -2.15023140E+01  0.00000000E+00  1.07511570E+01
  1.07511570E+01 -2.15023140E+01  0.00000000E+00  1.07511570E+01  1.07511570E+01
 -2.15023140E+01  0.00000000E+00  1.07511570E+01  1.07511570E+01 -2.15023140E+01
  0.00000000E+00  1.07511570E+01  1.07511570E+01 -2.15023140E+01  0.00000000E+00
  1.07511570E+01  1.07511570E+01 -2.15023140E+01  0.00000000E+00  1.07511570E+01
  1.07511570E+01 -2.15023140E+01  0.00000000E+00  1.07511570E+01  1.07511570E+01
 -2.15023140E+01  0.00000000E+00  1.07511570E+01  1.07511570E+01 -2.15023140E+01
  0.00000000E+00  1.07511570E+01  1.07511570E+01 -2.15023140E+01  0.00000000E+00
  1.07511570E+01  1.07511570E+01 -2.15023140E+01  0.00000000E+00  1.07511570E+01
  1.07511570E+01 -2.15023140E+01  0.00000000E+00  1.07511570E+01  1.07511570E+01
 -2.15023140E+01  0.00000000E+00  1.07511570E+01  1.07511570E+01 -2.15023140E+01
  0.00000000E+00  1.07511570E+01  1.07511570E+01 -2.15023140E+01  0.00000000E+00
  1.07511570E+01  1.07511570E+01 -2.15023140E+01  0.00000000E+00  1.07511570E+01
  1.07511570E+01 -2.15023140E+01  0.00000000E+00  1.07511570E+01  1.07511570E+01
 -2.15023140E+01  0.00000000E+00  1.07511570E+01  1.07511570E+01 -2.15023140E+01
  0.00000000E+00  1.07511570E+01  1.07511570E+01 -2.15023140E+01  0.00000000E+00
  1.07511570E+01  1.07511570E+01 -2.15023140E+01  0.00000000E+00  1.07511570E+01
  1.07511570E+01 -2.15023140E+01  0.00000000E+00  1.07511570E+01  1.07511570E+01
 -2.15023140E+01  0.00000000E+00  1.07511570E+01  1.07511570E+01 -2.15023140E+01
  0.00000000E+00  1.07511570E+01  1.07511570E+01 -2.15023140E+01  0.00000000E+00
  1.07511570E+01  1.07511570E+01 -2.15023140E+01  0.00000000E+00  1.07511570E+01
  1.07511570E+01 -2.15023140E+01  0.00000000E+00  1.07511570E+01  1.07511570E+01
 -2.15023140E+01  0.00000000E+00  1.07511570E+01  1.07511570E+01 -2.15023140E+01
  0.00000000E+00  1.07511570E+01  1.07511570E+01 -2.15023140E+01  0.00000000E+00
  1.07511570E+01  1.07511570E+01 -2.15023140E+01  0.00000000E+00  1.07511570E+01
  1.07511570E+01 -2.15023140E+01  0.00000000E+00  1.07511570E+01  1.07511570E+01
 -2.15023140E+01  0.00000000E+00  1.07511570E+01  1.07511570E+01 -2.15023140E+01
  0.00000000E+00  1.07511570E+01  1.07511570E+01 -2.15023140E+01  0.00000000E+00
  1.07511570E+01  1.07511570E+01 -2.15023140E+01  0.00000000E+00  1.07511570E+01
  1.07511570E+01 -2.15023140E+01  0.00000000E+00  1.07511570E+01  1.07511570E+01
 -2.15023140E+01  0.00000000E+00  1.07511570E+01  1.07511570E+01 -2.15023140E+01
  0.00000000E+00  1.07511570E+01  1.07511570E+01 -2.15023140E+01  0.00000000E+00
  1.07511570E+01  1.07511570E+01 -2.15023140E+01  0.00000000E+00  1.07511570E+01
  1.07511570E+01 -2.15023140E+01  0.00000000E+00  1.07511570E+01  1.07511570E+01
 -2.15023140E+01  0.00000000E+00  1.07511570E+01  1.07511570E+01 -2.15023140E+01
  0.00000000E+00  1.07511570E+01  1.07511570E+01 -2.15023140E+01  0.00000000E+00
  1.07511570E+01  1.07511570E+01 -2.15023140E+01  0.00000000E+00  1.07511570E+01
  1.07511570E+01 -2.15023140E+01  0.00000000E+00  1.07511570E+01  1.07511570E+01
 -2.15023140E+01  0.00000000E+00  1.07511570E+01  1.07511570E+01 -2.15023140E+01
  0.00000000E+00  1.07511570E+01  1.07511570E+01 -2.15023140E+01  0.00000000E+00
  1.07511570E+01  1.07511570E+01 -2.15023140E+01  0.00000000E+00  1.07511570E+01
  1.07511570E+01 -2.15023140E+01  0.00000000E+00  1.07511570E+01  1.07511570E+01
 -2.15023140E+01  0.00000000E+00  1.07511570E+01  1.07511570E+01 -2.15023140E+01
  0.00000000E+00  1.07511570E+01  1.07511570E+01 -2.15023140E+01  0.00000000E+00
  1.07511570E+01  1.07511570E+01 -2.15023140E+01  0.00000000E+00  1.07511570E+01
  1.07511570E+01 -2.15023140E+01  0.00000000E+00  1.07511570E+01  1.07511570E+01
 -2.15023140E+01  0.00000000E+00  1.07511570E+01  1.07511570E+01 -2.15023140E+01
  0.00000000E+00  1.07511570E+01  1.07511570E+01 -2.15023140E+01  0.00000000E+00
  1.07511570E+01  1.07511570E+01 -2.15023140E+01  0.00000000E+00  1.07511570E+01
  1.07511570E+01 -2.15023140E+01  0.00000000E+00  1.07511570E+01  1.07511570E+01
 -2.15023140E+01  0.00000000E+00  1.07511570E+01  1.07511570E+01 -2.15023140E+01
  0.00000000E+00  1.07511570E+01  1.07511570E+01 -2.15023140E+01  0.00000000E+00
  1.07511570E+01  1.07511570E+01 -2.15023140E+01  0.00000000E+00  1.07511570E+01
  1.07511570E+01 -2.15023140E+01  0.00000000E+00  1.07511570E+01  1.07511570E+01
 -2.15023140E+01  0.00000000E+00  1.07511570E+01  1.07511570E+01 -2.15023140E+01
  0.00000000E+00  1.07511570E+01  1.07511570E+01 -2.15023140E+01  0.00000000E+00
  1.07511570E+01  1.07511570E+01 -2.15023140E+01  0.00000000E+00  1.07511570E+01
  1.07511570E+01 -2.15023140E+01  0.00000000E+00  1.07511570E+01  1.07511570E+01
 -2.15023140E+01  0.00000000E+00  1.07511570E+01  1.07511570E+01 -2.15023140E+01
  0.00000000E+00  1.07511570E+01  1.07511570E+01 -2.15023140E+01  0.00000000E+00
  1.07511570E+01  1.07511570E+01 -2.15023140E+01  0.00000000E+00  1.07511570E+01
  1.07511570E+01 -2.15023140E+01  0.00000000E+00  1.07511570E+01  1.07511570E+01
 -2.15023140E+01  0.00000000E+00  1.07511570E+01  1.07511570E+01 -2.15023140E+01
  0.00000000E+00  1.07511570E+01  1.07511570E+01 -2.15023140E+01  0.00000000E+00
  1.07511570E+01  1.07511570E+01 -2.15023140E+01  0.00000000E+00  1.07511570E+01
  1.07511570E+01 -2.15023140E+01  0.00000000E+00  1.07511570E+01  1.07511570E+01
 -2.15023140E+01  0.00000000E+00  1.07511570E+01  1.07511570E+01 -2.15023140E+01
  0.00000000E+00  1.07511570E+01  1.07511570E+01 -2.15023140E+01  0.00000000E+00
  1.07511570E+01  1.07511570E+01 -2.15023140E+01  0.00000000E+00  1.07511570E+01
  1.07511570E+01 -2.15023140E+01  0.00000000E+00  1.07511570E+01  1.07511570E+01
 -2.15023140E+01  0.00000000E+00  1.07511570E+01  1.07511570E+01 -2.15023140E+01
  0.00000000E+00  1.07511570E+01  1.07511570E+01 -2.15023140E+01  0.00000000E+00
  1.07511570E+01  1.07511570E+01 -2.15023140E+01  0.00000000E+00  1.07511570E+01
  1.07511570E+01 -2.15023140E+01  0.00000000E+00  1.07511570E+01  1.07511570E+01
 -2.15023140E+01  0.00000000E+00  1.07511570E+01  1.07511570E+01 -2.15023140E+01
  0.00000000E+00  1.07511570E+01  1.07511570E+01 -2.15023140E+01  0.00000000E+00
  1.07511570E+01  1.07511570E+01 -2.15023140E+01  0.00000000E+00  1.07511570E+01
  1.07511570E+01 -2.15023140E+01  0.00000000E+00  1.07511570E+01  1.07511570E+01
 -2.15023140E+01  0.00000000E+00  1.07511570E+01  1.07511570E+01 -2.15023140E+01
  0.00000000E+00  1.07511570E+01  1.07511570E+01 -2.15023140E+01  0.00000000E+00
  1.07511570E+01  1.07511570E+01 -2.15023140E+01  0.00000000E+00  1.07511570E+01
  1.07511570E+01 -2.15023140E+01  0.00000000E+00  1.07511570E+01  1.07511570E+01
 -2.15023140E+01  0.00000000E+00  1.07511570E+01  1.07511570E+01 -2.15023140E+01
  0.00000000E+00  1.07511570E+01  1.07511570E+01 -2.15023140E+01  0.00000000E+00
  1.07511570E+01  1.07511570E+01 -2.15023140E+01  0.00000000E+00  1.07511570E+01
  1.07511570E+01 -2.15023140E+01  0.00000000E+00  1.07511570E+01  1.07511570E+01
 -2.15023140E+01  0.00000000E+00  1.07511570E+01  1.07511570E+01 -2.15023140E+01
  0.00000000E+00  1.07511570E+01  1.07511570E+01 -2.15023140E+01  0.00000000E+00
  1.07511570E+01  1.07511570E+01 -2.15023140E+01  0.00000000E+00  1.07511570E+01
  1.07511570E+01 -2.15023140E+01  0.00000000E+00  1.07511570E+01  1.07511570E+01
 -2.15023140E+01  0.00000000E+00  1.07511570E+01  1.07511570E+01 -2.15023140E+01
  0.00000000E+00  1.07511570E+01  1.07511570E+01 -2.15023140E+01  0.00000000E+00
  1.07511570E+01  1.07511570E+01 -2.15023140E+01  0.00000000E+00  1.07511570E+01
  1.07511570E+01 -2.15023140E+01  0.00000000E+00  1.07511570E+01  1.07511570E+01
 -2.15023140E+01  0.00000000E+00  1.07511570E+01  1.07511570E+01 -2.15023140E+01
  0.00000000E+00  1.07511570E+01  1.07511570E+01 -2.15023140E+01  0.00000000E+00
  1.07511570E+01  1.07511570E+01 -2.15023140E+01  0.00000000E+00  1.07511570E+01
  1.07511570E+01 -2.15023140E+01  0.00000000E+00  1.07511570E+01  1.07511570E+01
 -2.15023140E+01  0.00000000E+00  1.07511570E+01  1.07511570E+01 -2.15023140E+01
  0.00000000E+00  1.07511570E+01  1.07511570E+01 -2.15023140E+01  0.00000000E+00
  1.07511570E+01  1.07511570E+01 -2.15023140E+01  0.00000000E+00  1.07511570E+01
  1.07511570E+01 -2.15023140E+01  0.00000000E+00  1.07511570E+01  1.07511570E+01
 -2.15023140E+01  0.00000000E+00  1.07511570E+01  1.07511570E+01 -2.15023140E+01
  0.00000000E+00  1.07511570E+01  1.07511570E+01 -2.15023140E+01  0.00000000E+00
  1.07511570E+01  1.07511570E+01 -2.15023140E+01  0.00000000E+00  1.07511570E+01
  1.07511570E+01 -2.15023140E+01  0.00000000E+00  1.07511570E+01  1.07511570E+01
 -2.15023140E+01  0.00000000E+00  1.07511570E+01  1.07511570E+01 -2.15023140E+01
  0.00000000E+00  1.07511570E+01  1.07511570E+01 -2.15023140E+01  0.00000000E+00
  1.07511570E+01  1.07511570E+01 -2.15023140E+01  0.00000000E+00  1.07511570E+01
  1.07511570E+01 -2.15023140E+01  0.00000000E+00  1.07511570E+01  1.07511570E+01
 -2.15023140E+01  0.00000000E+00  1.07511570E+01  1.07511570E+01 -2.15023140E+01
  0.00000000E+00  1.07511570E+01  1.07511570E+01 -2.15023140E+01  0.00000000E+00
  1.07511570E+01  1.07511570E+01 -2.15023140E+01  0.00000000E+00  1.07511570E+01
  1.07511570E+01 -2.15023140E+01  0.00000000E+00  1.07511570E+01  1.07511570E+01
 -2.15023140E+01  0.00000000E+00  1.07511570E+01  1.07511570E+01 -2.15023140E+01
  0.00000000E+00  1.07511570E+01  1.07511570E+01 -2.15023140E+01  0.00000000E+00
  1.07511570E+01  1.07511570E+01 -2.15023140E+01  0.00000000E+00  1.07511570E+01
  1.07511570E+01 -2.15023140E+01  0.00000000E+00  1.07511570E+01  1.07511570E+01
 -2.15023140E+01  0.00000000E+00  1.07511570E+01  1.07511570E+01 -2.15023140E+01
  0.00000000E+00  1.07511570E+01  1.07511570E+01 -2.15023140E+01  0.00000000E+00
  1.07511570E+01  1.07511570E+01 -2.15023140E+01  0.00000000E+00  1.07511570E+01
  1.07511570E+01 -2.15023140E+01  0.00000000E+00  1.07511570E+01  1.07511570E+01
 -2.15023140E+01  0.00000000E+00  1.07511570E+01  1.07511570E+01 -2.15023140E+01
  0.00000000E+00  1.07511570E+01  1.07511570E+01 -2.15023140E+01  0.00000000E+00
  1.07511570E+01  1.07511570E+01 -2.15023140E+01  0.00000000E+00  1.07511570E+01
  1.07511570E+01 -2.15023140E+01  0.00000000E+00  1.07511570E+01  1.07511570E+01
 -2.15023140E+01  0.00000000E+00  1.07511570E+01  1.07511570E+01 -2.15023140E+01
  0.00000000E+00  1.07511570E+01  1.07511570E+01 -2.15023140E+01  0.00000000E+00
  1.07511570E+01  1.07511570E+01 -2.15023140E+01  0.00000000E+00  1.07511570E+01
  1.07511570E+01 -2.15023140E+01  0.00000000E+00  1.07511570E+01  1.07511570E+01
 -2.15023140E+01  0.00000000E+00  1.07511570E+01  1.07511570E+01 -2.15023140E+01
  0.00000000E+00  1.07511570E+01  1.07511570E+01 -2.15023140E+01  0.00000000E+00
  1.07511570E+01  1.07511570E+01 -2.15023140E+01  0.00000000E+00  1.07511570E+01
  1.07511570E+01 -2.15023140E+01  0.00000000E+00  1.07511570E+01  1.07511570E+01
 -2.15023140E+01  0.00000000E+00  1.07511570E+01  1.07511570E+01 -2.15023140E+01
  0.00000000E+00  1.07511570E+01  1.07511570E+01 -2.15023140E+01  0.00000000E+00
  1.07511570E+01  1.07511570E+01 -2.15023140E+01  0.00000000E+00  1.07511570E+01
  1.07511570E+01 -2.15023140E+01  0.00000000E+00  1.07511570E+01  1.07511570E+01
 -2.15023140E+01  0.00000000E+00  1.07511570E+01  1.07511570E+01 -2.15023140E+01
  0.00000000E+00  1.07511570E+01  1.07511570E+01 -2.15023140E+01  0.00000000E+00
  1.07511570E+01  1.07511570E+01 -2.15023140E+01  0.00000000E+00  1.07511570E+01
  1.07511570E+01 -2.15023140E+01  0.00000000E+00  1.07511570E+01  1.07511570E+01
 -2.15023140E+01  0.00000000E+00  1.07511570E+01  1.07511570E+01 -2.15023140E+01
  0.00000000E+00  1.07511570E+01  1.07511570E+01 -2.15023140E+01  0.00000000E+00
  1.07511570E+01  1.07511570E+01 -2.15023140E+01  0.00000000E+00  1.07511570E+01
  1.07511570E+01 -2.15023140E+01  0.00000000E+00  1.07511570E+01  1.07511570E+01
 -2.15023140E+01  0.00000000E+00  1.07511570E+01  1.07511570E+01 -2.15023140E+01
  0.00000000E+00  1.07511570E+01  1.07511570E+01 -2.15023140E+01  0.00000000E+00
  1.07511570E+01  1.07511570E+01 -2.15023140E+01  0.00000000E+00  1.07511570E+01
  1.07511570E+01 -2.15023140E+01  0.00000000E+00  1.07511570E+01  1.07511570E+01
 -2.15023140E+01  0.00000000E+00  1.07511570E+01  1.07511570E+01 -2.15023140E+01
  0.00000000E+00  1.07511570E+01  1.07511570E+01 -2.15023140E+01  0.00000000E+00
  1.07511570E+01  1.07511570E+01 -2.15023140E+01  0.00000000E+00  1.07511570E+01
  1.07511570E+01 -2.15023140E+01  0.00000000E+00  1.07511570E+01  1.07511570E+01
 -2.15023140E+01  0.00000000E+00  1.07511570E+01  1.07511570E+01 -2.15023140E+01
  0.00000000E+00  1.07511570E+01  1.07511570E+01 -2.15023140E+01  0.00000000E+00
  1.07511570E+01  1.07511570E+01 -2.15023140E+01  0.00000000E+00  1.07511570E+01
  1.07511570E+01 -2.15023140E+01  0.00000000E+00  1.07511570E+01  1.07511570E+01
 -2.15023140E+01  0.00000000E+00  1.07511570E+01  1.07511570E+01 -2.15023140E+01
  0.00000000E+00  1.07511570E+01  1.07511570E+01 -2.15023140E+01  0.00000000E+00
  1.07511570E+01  1.07511570E+01 -2.15023140E+01  0.00000000E+00  1.07511570E+01
  1.07511570E+01 -2.15023140E+01  0.00000000E+00  1.07511570E+01  1.07511570E+01
 -2.15023140E+01  0.00000000E+00  1.07511570E+01  1.07511570E+01 -2.15023140E+01
  0.00000000E+00  1.07511570E+01  1.07511570E+01 -2.15023140E+01  0.00000000E+00
  1.07511570E+01  1.07511570E+01 -2.15023140E+01  0.00000000E+00  1.07511570E+01
  1.07511570E+01 -2.15023140E+01  0.00000000E+00  1.07511570E+01  1.07511570E+01
 -2.15023140E+01  0.00000000E+00  1.07511570E+01  1.07511570E+01 -2.15023140E+01
  0.00000000E+00  1.07511570E+01  1.07511570E+01 -2.15023140E+01  0.00000000E+00
  1.07511570E+01  1.07511570E+01 -2.15023140E+01  0.00000000E+00  1.07511570E+01
  1.07511570E+01 -2.15023140E+01  0.00000000E+00  1.07511570E+01  1.07511570E+01
 -2.15023140E+01  0.00000000E+00  1.07511570E+01  1.07511570E+01 -2.15023140E+01
  0.00000000E+00  1.07511570E+01  1.07511570E+01 -2.15023140E+01  0.00000000E+00
  1.07511570E+01  1.07511570E+01 -2.15023140E+01  0.00000000E+00  1.07511570E+01
  1.07511570E+01 -2.15023140E+01  0.00000000E+00  1.07511570E+01  1.07511570E+01
 -2.15023140E+01  0.00000000E+00  1.07511570E+01  1.07511570E+01 -2.15023140E+01
  0.00000000E+00  1.07511570E+01  1.07511570E+01 -2.15023140E+01  0.00000000E+00
  1.07511570E+01  1.07511570E+01 -2.15023140E+01  0.00000000E+00  1.07511570E+01
  1.07511570E+01 -2.15023140E+01  0.00000000E+00  1.07511570E+01  1.07511570E+01
 -2.15023140E+01  0.00000000E+00  1.07511570E+01  1.07511570E+01 -2.15023140E+01
  0.00000000E+00  1.07511570E+01  1.07511570E+01 -2.15023140E+01  0.00000000E+00
  1.07511570E+01  1.07511570E+01 -2.15023140E+01  0.00000000E+00  1.07511570E+01
  1.07511570E+01 -2.15023140E+01  0.00000000E+00  1.07511570E+01  1.07511570E+01
 -2.15023140E+01  0.00000000E+00  1.07511570E+01  1.07511570E+01 -2.15023140E+01
  0.00000000E+00  1.07511570E+01  1.07511570E+01 -2.15023140E+01  0.00000000E+00
  1.07511570E+01  1.07511570E+01 -2.15023140E+01  0.00000000E+00  1.07511570E+01
  1.07511570E+01 -2.15023140E+01  0.00000000E+00  1.07511570E+01  1.07511570E+01
 -2.15023140E+01  0.00000000E+00  1.07511570E+01  1.07511570E+01 -2.15023140E+01
  0.00000000E+00  1.07511570E+01  1.07511570E+01 -2.15023140E+01  0.00000000E+00
  1.07511570E+01  1.07511570E+01 -2.15023140E+01  0.00000000E+00  1.07511570E+01
  1.07511570E+01 -2.15023140E+01  0.00000000E+00  1.07511570E+01  1.07511570E+01
 -2.15023140E+01  0.00000000E+00  1.07511570E+01  1.07511570E+01 -2.15023140E+01
  0.00000000E+00  1.07511570E+01  1.07511570E+01 -2.15023140E+01  0.00000000E+00
  1.07511570E+01  1.07511570E+01 -2.15023140E+01  0.00000000E+00  1.07511570E+01
  1.07511570E+01 -2.15023140E+01  0.00000000E+00  1.07511570E+01  1.07511570E+01
 -2.15023140E+01  0.00000000E+00  1.07511570E+01  1.07511570E+01 -2.15023140E+01
  0.00000000E+00  1.07511570E+01  1.07511570E+01 -2.15023140E+01  0.00000000E+00
  1.07511570E+01  1.07511570E+01 -2.15023140E+01  0.00000000E+00  1.07511570E+01
  1.07511570E+01 -2.15023140E+01  0.00000000E+00  1.07511570E+01  1.07511570E+01
 -2.15023140E+01  0.00000000E+00  1.07511570E+01  1.07511570E+01 -2.15023140E+01
  0.00000000E+00  1.07511570E+01  1.07511570E+01 -2.15023140E+01  0.00000000E+00
  1.07511570E+01  1.07511570E+01 -2.15023140E+01  0.00000000E+00  1.07511570E+01
  1.07511570E+01 -2.15023140E+01  0.00000000E+00  1.07511570E+01  1.07511570E+01
 -2.15023140E+01  0.00000000E+00  1.07511570E+01  1.07511570E+01 -2.15023140E+01
  0.00000000E+00  1.07511570E+01  1.07511570E+01 -2.15023140E+01  0.00000000E+00
  1.07511570E+01  1.07511570E+01 -2.15023140E+01  0.00000000E+00  1.07511570E+01
  1.07511570E+01 -2.15023140E+01  0.00000000E+00  1.07511570E+01  1.07511570E+01
 -2.15023140E+01  0.00000000E+00  1.07511570E+01  1.07511570E+01 -2.15023140E+01
  0.00000000E+00  1.07511570E+01  1.07511570E+01 -2.15023140E+01  0.00000000E+00
  1.07511570E+01  1.07511570E+01 -2.15023140E+01  0.00000000E+00  1.07511570E+01
  1.07511570E+01 -2.15023140E+01  0.00000000E+00  1.07511570E+01  1.07511570E+01
 -2.15023140E+01  0.00000000E+00  1.07511570E+01  1.07511570E+01 -2.15023140E+01
  0.00000000E+00  1.07511570E+01  1.07511570E+01 -2.15023140E+01  0.00000000E+00
  1.07511570E+01  1.07511570E+01 -2.15023140E+01  0.00000000E+00  1.07511570E+01
  1.07511570E+01 -2.15023140E+01  0.00000000E+00  1.07511570E+01  1.07511570E+01
 -2.15023140E+01  0.00000000E+00  1.07511570E+01  1.07511570E+01 -2.15023140E+01
  0.00000000E+00  1.07511570E+01  1.07511570E+01 -2.15023140E+01  0.00000000E+00
  1.07511570E+01  1.07511570E+01 -2.15023140E+01  0.00000000E+00  1.07511570E+01
  1.07511570E+01 -2.15023140E+01  0.00000000E+00  1.07511570E+01  1.07511570E+01
 -2.15023140E+01  0.00000000E+00  1.07511570E+01  1.07511570E+01 -2.15023140E+01
  0.00000000E+00  1.07511570E+01  1.07511570E+01 -2.15023140E+01  0.00000000E+00
  1.07511570E+01  1.07511570E+01 -2.15023140E+01  0.00000000E+00  1.07511570E+01
  1.07511570E+01 -2.15023140E+01  0.00000000E+00  1.07511570E+01  1.07511570E+01
 -2.15023140E+01  0.00000000E+00  1.07511570E+01  1.07511570E+01 -2.15023140E+01
  0.00000000E+00  1.07511570E+01  1.07511570E+01 -2.15023140E+01  0.00000000E+00
  1.07511570E+01  1.07511570E+01 -2.15023140E+01  0.00000000E+00  1.07511570E+01
  1.07511570E+01 -2.15023140E+01  0.00000000E+00  1.07511570E+01  1.07511570E+01
 -2.15023140E+01  0.00000000E+00  1.07511570E+01  1.07511570E+01 -2.15023140E+01
  0.00000000E+00  1.07511570E+01  1.07511570E+01 -2.15023140E+01  0.00000000E+00
  1.07511570E+01  1.07511570E+01 -2.15023140E+01  0.00000000E+00  1.07511570E+01
  1.07511570E+01 -2.15023140E+01  0.00000000E+00  1.07511570E+01  1.07511570E+01
 -2.15023140E+01  0.00000000E+00  1.07511570E+01  1.07511570E+01 -2.15023140E+01
  0.00000000E+00  1.07511570E+01  1.07511570E+01 -2.15023140E+01  0.00000000E+00
  1.07511570E+01  1.07511570E+01 -2.15023140E+01  0.00000000E+00  1.07511570E+01
  1.07511570E+01 -2.15023140E+01  0.00000000E+00  1.07511570E+01  1.07511570E+01
 -2.15023140E+01  0.00000000E+00  1.07511570E+01  1.07511570E+01 -2.15023140E+01
  0.00000000E+00  1.07511570E+01  1.07511570E+01 -2.15023140E+01  0.00000000E+00
  1.07511570E+01  1.07511570E+01 -2.15023140E+01  0.00000000E+00  1.07511570E+01
  1.07511570E+01 -2.15023140E+01  0.00000000E+00  1.07511570E+01  1.07511570E+01
 -2.15023140E+01  0.00000000E+00  1.07511570E+01  1.07511570E+01 -2.15023140E+01
  0.00000000E+00  1.07511570E+01  1.07511570E+01 -2.15023140E+01  0.00000000E+00
  1.07511570E+01  1.07511570E+01 -2.15023140E+01  0.00000000E+00  1.07511570E+01
  1.07511570E+01 -2.15023140E+01  0.00000000E+00  1.07511570E+01  1.07511570E+01
 -2.15023140E+01  0.00000000E+00  1.07511570E+01  1.07511570E+01 -2.15023140E+01
  0.00000000E+00  1.07511570E+01  1.07511570E+01 -2.15023140E+01  0.00000000E+00
  1.07511570E+01  1.07511570E+01 -2.15023140E+01  0.00000000E+00  1.07511570E+01
  1.07511570E+01 -2.15023140E+01  0.00000000E+00  1.07511570E+01  1.07511570E+01
 -2.15023140E+01  0.00000000E+00  1.07511570E+01  1.07511570E+01 -2.15023140E+01
  0.00000000E+00  1.07511570E+01  1.07511570E+01 -2.15023140E+01  0.00000000E+00
  1.07511570E+01  1.07511570E+01 -2.15023140E+01  0.00000000E+00  1.07511570E+01
  1.07511570E+01 -2.15023140E+01  0.00000000E+00  1.07511570E+01  1.07511570E+01
 -2.15023140E+01  0.00000000E+00  1.07511570E+01  1.07511570E+01 -2.15023140E+01
  0.00000000E+00  1.07511570E+01  1.07511570E+01 -2.15023140E+01  0.00000000E+00
  1.07511570E+01  1.07511570E+01 -2.15023140E+01  0.00000000E+00  1.07511570E+01
  1.07511570E+01 -2.15023140E+01  0.00000000E+00  1.07511570E+01  1.07511570E+01
 -2.15023140E+01  0.00000000E+00  1.07511570E+01  1.07511570E+01 -2.15023140E+01
  0.00000000E+00  1.07511570E+01  1.07511570E+01 -2.15023140E+01  0.00000000E+00
  1.07511570E+01  1.07511570E+01 -2.15023140E+01  0.00000000E+00  1.07511570E+01
  1.07511570E+01 -2.15023140E+01  0.00000000E+00  1.07511570E+01  1.07511570E+01
 -2.15023140E+01  0.00000000E+00  1.07511570E+01  1.07511570E+01 -2.15023140E+01
  0.00000000E+00  1.07511570E+01  1.07511570E+01 -2.15023140E+01  0.00000000E+00
  1.07511570E+01  1.07511570E+01 -2.15023140E+01  0.00000000E+00  1.07511570E+01
  1.07511570E+01 -2.15023140E+01  0.00000000E+00  1.07511570E+01  1.07511570E+01
 -2.15023140E+01  0.00000000E+00  1.07511570E+01  1.07511570E+01 -2.15023140E+01
  0.00000000E+00  1.07511570E+01  1.07511570E+01 -2.15023140E+01  0.00000000E+00
  1.07511570E+01  1.07511570E+01 -2.15023140E+01  0.00000000E+00  1.07511570E+01
  1.07511570E+01 -2.15023140E+01  0.00000000E+00  1.07511570E+01  1.07511570E+01
 -2.15023140E+01  0.00000000E+00  1.07511570E+01  1.07511570E+01 -2.15023140E+01
  0.00000000E+00  1.07511570E+01  1.07511570E+01 -2.15023140E+01  0.00000000E+00
  1.07511570E+01  1.07511570E+01 -2.15023140E+01  0.00000000E+00  1.07511570E+01
  1.07511570E+01 -2.15023140E+01  0.00000000E+00  1.07511570E+01  1.07511570E+01
 -2.15023140E+01  0.00000000E+00  1.07511570E+01  1.07511570E+01 -2.15023140E+01
  0.00000000E+00  1.07511570E+01  1.07511570E+01 -2.15023140E+01  0.00000000E+00
  1.07511570E+01  1.07511570E+01 -2.15023140E+01  0.00000000E+00  1.07511570E+01
  1.07511570E+01 -2.15023140E+01  0.00000000E+00  1.07511570E+01  1.07511570E+01
 -2.15023140E+01  0.00000000E+00  1.07511570E+01  1.07511570E+01 -2.15023140E+01
  0.00000000E+00  1.07511570E+01  1.07511570E+01 -2.15023140E+01  0.00000000E+00
  1.07511570E+01  1.07511570E+01 -2.15023140E+01  0.00000000E+00  1.07511570E+01
  1.07511570E+01 -2.15023140E+01  0.00000000E+00  1.07511570E+01  1.07511570E+01
 -2.15023140E+01  0.00000000E+00  1.07511570E+01  1.07511570E+01 -2.15023140E+01
  0.00000000E+00  1.07511570E+01  1.07511570E+01 -2.15023140E+01  0.00000000E+00
  1.07511570E+01  1.07511570E+01 -2.15023140E+01  0.00000000E+00  1.07511570E+01
  1.07511570E+01 -2.15023140E+01  0.00000000E+00  1.07511570E+01  1.07511570E+01
 -2.15023140E+01  0.00000000E+00  1.07511570E+01  1.07511570E+01 -2.15023140E+01
  0.00000000E+00  1.07511570E+01  1.07511570E+01 -2.15023140E+01  0.00000000E+00
  1.07511570E+01  1.07511570E+01 -2.15023140E+01  0.00000000E+00  1.07511570E+01
  1.07511570E+01 -2.15023140E+01  0.00000000E+00  1.07511570E+01  1.07511570E+01
 -2.15023140E+01  0.00000000E+00  1.07511570E+01  1.07511570E+01 -2.15023140E+01
  0.00000000E+00  1.07511570E+01  1.07511570E+01 -2.15023140E+01  0.00000000E+00
  1.07511570E+01  1.07511570E+01 -2.15023140E+01  0.00000000E+00  1.07511570E+01
  1.07511570E+01 -2.15023140E+01  0.00000000E+00  1.07511570E+01  1.07511570E+01
 -2.15023140E+01  0.00000000E+00  1.07511570E+01  1.07511570E+01 -2.15023140E+01
  0.00000000E+00  1.07511570E+01  1.07511570E+01 -2.15023140E+01  0.00000000E+00
  1.07511570E+01  1.07511570E+01 -2.15023140E+01  0.00000000E+00  1.07511570E+01
  1.07511570E+01 -2.15023140E+01  0.00000000E+00  1.07511570E+01  1.07511570E+01
 -2.15023140E+01  0.00000000E+00  1.07511570E+01  1.07511570E+01 -2.15023140E+01
  0.00000000E+00  1.07511570E+01  1.07511570E+01 -2.15023140E+01  0.00000000E+00
  1.07511570E+01  1.07511570E+01 -2.15023140E+01  0.00000000E+00  1.07511570E+01
  1.07511570E+01 -2.15023140E+01  0.00000000E+00  1.07511570E+01  1.07511570E+01
 -2.15023140E+01  0.00000000E+00  1.07511570E+01  1.07511570E+01 -2.15023140E+01
  0.00000000E+00  1.07511570E+01  1.07511570E+01 -2.15023140E+01  0.00000000E+00
  1.07511570E+01  1.07511570E+01 -2.15023140E+01  0.00000000E+00  1.07511570E+01
  1.07511570E+01 -2.15023140E+01  0.00000000E+00  1.07511570E+01  1.07511570E+01
 -2.15023140E+01  0.00000000E+00  1.07511570E+01  1.07511570E+01 -2.15023140E+01
  0.00000000E+00  1.07511570E+01  1.07511570E+01 -2.15023140E+01  0.00000000E+00
  1.07511570E+01  1.07511570E+01 -2.15023140E+01  0.00000000E+00  1.07511570E+01
  1.07511570E+01 -2.15023140E+01  0.00000000E+00  1.07511570E+01  1.07511570E+01
 -2.15023140E+01  0.00000000E+00  1.07511570E+01  1.07511570E+01 -2.15023140E+01
  0.00000000E+00  1.07511570E+01  1.07511570E+01 -2.15023140E+01  0.00000000E+00
  1.07511570E+01  1.07511570E+01 -2.15023140E+01  0.00000000E+00  1.07511570E+01
  1.07511570E+01 -2.15023140E+01  0.00000000E+00  1.07511570E+01  1.07511570E+01
 -2.15023140E+01  0.00000000E+00  1.07511570E+01  1.07511570E+01 -2.15023140E+01
  0.00000000E+00  1.07511570E+01  1.07511570E+01 -2.15023140E+01  0.00000000E+00
  1.07511570E+01  1.07511570E+01 -2.15023140E+01  0.00000000E+00  1.07511570E+01
  1.07511570E+01 -2.15023140E+01  0.00000000E+00  1.07511570E+01  1.07511570E+01
 -2.15023140E+01  0.00000000E+00  1.07511570E+01  1.07511570E+01 -2.15023140E+01
  0.00000000E+00  1.07511570E+01  1.07511570E+01 -2.15023140E+01  0.00000000E+00
  1.07511570E+01  1.07511570E+01 -2.15023140E+01  0.00000000E+00  1.07511570E+01
  1.07511570E+01 -2.15023140E+01  0.00000000E+00  1.07511570E+01  1.07511570E+01
 -2.15023140E+01  0.00000000E+00  1.07511570E+01  1.07511570E+01 -2.15023140E+01
  0.00000000E+00  1.07511570E+01  1.07511570E+01 -2.15023140E+01  0.00000000E+00
  1.07511570E+01  1.07511570E+01 -2.15023140E+01  0.00000000E+00  1.07511570E+01
  1.07511570E+01 -2.15023140E+01  0.00000000E+00  1.07511570E+01  1.07511570E+01
 -2.15023140E+01  0.00000000E+00  1.07511570E+01  1.07511570E+01 -2.15023140E+01
  0.00000000E+00  1.07511570E+01  1.07511570E+01 -2.15023140E+01  0.00000000E+00
  1.07511570E+01  1.07511570E+01 -2.15023140E+01  0.00000000E+00  1.07511570E+01
  1.07511570E+01 -2.15023140E+01  0.00000000E+00  1.07511570E+01  1.07511570E+01
 -2.15023140E+01  0.00000000E+00  1.07511570E+01  1.07511570E+01 -2.15023140E+01
  0.00000000E+00  1.07511570E+01  1.07511570E+01 -2.15023140E+01  0.00000000E+00
  1.07511570E+01  1.07511570E+01 -2.15023140E+01  0.00000000E+00  1.07511570E+01
  1.07511570E+01 -2.15023140E+01  0.00000000E+00  1.07511570E+01  1.07511570E+01
 -2.15023140E+01  0.00000000E+00  1.07511570E+01  1.07511570E+01 -2.15023140E+01
  0.00000000E+00  1.07511570E+01  1.07511570E+01 -2.15023140E+01  0.00000000E+00
  1.07511570E+01  1.07511570E+01 -2.15023140E+01  0.00000000E+00  1.07511570E+01
  1.07511570E+01 -2.15023140E+01  0.00000000E+00  1.07511570E+01  1.07511570E+01
 -2.15023140E+01  0.00000000E+00  1.07511570E+01  1.07511570E+01 -2.15023140E+01
  0.00000000E+00  1.07511570E+01  1.07511570E+01 -2.15023140E+01  0.00000000E+00
  1.07511570E+01  1.07511570E+01 -2.15023140E+01  0.00000000E+00  1.07511570E+01
  1.07511570E+01 -2.15023140E+01  0.00000000E+00  1.07511570E+01  1.07511570E+01
 -2.15023140E+01  0.00000000E+00  1.07511570E+01  1.07511570E+01 -2.15023140E+01
  0.00000000E+00  1.07511570E+01  1.07511570E+01 -2.15023140E+01  0.00000000E+00
  1.07511570E+01  1.07511570E+01 -2.15023140E+01  0.00000000E+00  1.07511570E+01
  1.07511570E+01 -2.15023140E+01  0.00000000E+00  1.07511570E+01  1.07511570E+01
 -2.15023140E+01  0.00000000E+00  1.07511570E+01  1.07511570E+01 -2.15023140E+01
  0.00000000E+00  1.07511570E+01  1.07511570E+01 -2.15023140E+01  0.00000000E+00
  1.07511570E+01  1.07511570E+01 -2.15023140E+01  0.00000000E+00  1.07511570E+01
  1.07511570E+01 -2.15023140E+01  0.00000000E+00  1.07511570E+01  1.07511570E+01
 -2.15023140E+01  0.00000000E+00  1.07511570E+01  1.07511570E+01 -2.15023140E+01
  0.00000000E+00  1.07511570E+01  1.07511570E+01 -2.15023140E+01  0.00000000E+00
  1.07511570E+01  1.07511570E+01 -2.15023140E+01  0.00000000E+00  1.07511570E+01
  1.07511570E+01 -2.15023140E+01  0.00000000E+00  1.07511570E+01  1.07511570E+01
 -2.15023140E+01  0.00000000E+00  1.07511570E+01  1.07511570E+01 -2.15023140E+01
  0.00000000E+00  1.07511570E+01  1.07511570E+01 -2.15023140E+01  0.00000000E+00
  1.07511570E+01  1.07511570E+01 -2.15023140E+01  0.00000000E+00  1.07511570E+01
  1.07511570E+01 -2.15023140E+01  0.00000000E+00  1.07511570E+01  1.07511570E+01
 -2.15023140E+01  0.00000000E+00  1.07511570E+01  1.07511570E+01 -2.15023140E+01
  0.00000000E+00  1.07511570E+01  1.07511570E+01 -2.15023140E+01  0.00000000E+00
  1.07511570E+01  1.07511570E+01 -2.15023140E+01  0.00000000E+00  1.07511570E+01
  1.07511570E+01 -2.15023140E+01  0.00000000E+00  1.07511570E+01  1.07511570E+01
 -2.15023140E+01  0.00000000E+00  1.07511570E+01  1.07511570E+01 -2.15023140E+01
  0.00000000E+00  1.07511570E+01  1.07511570E+01 -2.15023140E+01  0.00000000E+00
  1.07511570E+01  1.07511570E+01 -2.15023140E+01  0.00000000E+00  1.07511570E+01
  1.07511570E+01 -2.15023140E+01  0.00000000E+00  1.07511570E+01  1.07511570E+01
 -2.15023140E+01  0.00000000E+00  1.07511570E+01  1.07511570E+01 -2.15023140E+01
  0.00000000E+00  1.07511570E+01  1.07511570E+01 -2.15023140E+01  0.00000000E+00
  1.07511570E+01  1.07511570E+01 -2.15023140E+01  0.00000000E+00  1.07511570E+01
  1.07511570E+01 -2.15023140E+01  0.00000000E+00  1.07511570E+01  1.07511570E+01
 -2.15023140E+01  0.00000000E+00  1.07511570E+01  1.07511570E+01 -2.15023140E+01
  0.00000000E+00  1.07511570E+01  1.07511570E+01 -2.15023140E+01  0.00000000E+00
  1.07511570E+01  1.07511570E+01 -2.15023140E+01  0.00000000E+00  1.07511570E+01
  1.07511570E+01 -2.15023140E+01  0.00000000E+00  1.07511570E+01  1.07511570E+01
 -2.15023140E+01  0.00000000E+00  1.07511570E+01  1.07511570E+01 -2.15023140E+01
  0.00000000E+00  1.07511570E+01  1.07511570E+01 -2.15023140E+01  0.00000000E+00
  1.07511570E+01  1.07511570E+01 -2.15023140E+01  0.00000000E+00  1.07511570E+01
  1.07511570E+01 -2.15023140E+01  0.00000000E+00  1.07511570E+01  1.07511570E+01
 -2.15023140E+01  0.00000000E+00  1.07511570E+01  1.07511570E+01 -2.15023140E+01
  0.00000000E+00  1.07511570E+01  1.07511570E+01 -2.15023140E+01  0.00000000E+00
  1.07511570E+01  1.07511570E+01 -2.15023140E+01  0.00000000E+00  1.07511570E+01
  1.07511570E+01 -2.15023140E+01  0.00000000E+00  1.07511570E+01  1.07511570E+01
 -2.15023140E+01  0.00000000E+00  1.07511570E+01  1.07511570E+01 -2.15023140E+01
  0.00000000E+00  1.07511570E+01  1.07511570E+01 -2.15023140E+01  0.00000000E+00
  1.07511570E+01  1.07511570E+01 -2.15023140E+01  0.00000000E+00  1.07511570E+01
  1.07511570E+01 -2.15023140E+01  0.00000000E+00  1.07511570E+01  1.07511570E+01
 -2.15023140E+01  0.00000000E+00  1.07511570E+01  1.07511570E+01 -2.15023140E+01
  0.00000000E+00  1.07511570E+01  1.07511570E+01 -2.15023140E+01  0.00000000E+00
  1.07511570E+01  1.07511570E+01 -2.15023140E+01  0.00000000E+00  1.07511570E+01
  1.07511570E+01 -2.15023140E+01  0.00000000E+00  1.07511570E+01  1.07511570E+01
 -2.15023140E+01  0.00000000E+00  1.07511570E+01  1.07511570E+01 -2.15023140E+01
  0.00000000E+00  1.07511570E+01  1.07511570E+01 -2.15023140E+01  0.00000000E+00
  1.07511570E+01  1.07511570E+01 -2.15023140E+01  0.00000000E+00  1.07511570E+01
  1.07511570E+01 -2.15023140E+01  0.00000000E+00  1.07511570E+01  1.07511570E+01
 -2.15023140E+01  0.00000000E+00  1.07511570E+01  1.07511570E+01 -2.15023140E+01
  0.00000000E+00  1.07511570E+01  1.07511570E+01 -2.15023140E+01  0.00000000E+00
  1.07511570E+01  1.07511570E+01 -2.15023140E+01  0.00000000E+00  1.07511570E+01
  1.07511570E+01 -2.15023140E+01  0.00000000E+00  1.07511570E+01  1.07511570E+01
 -2.15023140E+01  0.00000000E+00  1.07511570E+01  1.07511570E+01 -2.15023140E+01
  0.00000000E+00  1.07511570E+01  1.07511570E+01 -2.15023140E+01  0.00000000E+00
  1.07511570E+01  1.07511570E+01 -2.15023140E+01  0.00000000E+00  1.07511570E+01
  1.07511570E+01 -2.15023140E+01  0.00000000E+00  1.07511570E+01  1.07511570E+01
 -2.15023140E+01  0.00000000E+00  1.07511570E+01  1.07511570E+01 -2.15023140E+01
  0.00000000E+00  1.07511570E+01  1.07511570E+01 -2.15023140E+01  0.00000000E+00
  1.07511570E+01  1.07511570E+01 -2.15023140E+01  0.00000000E+00  1.07511570E+01
  1.07511570E+01 -2.15023140E+01  0.00000000E+00  1.07511570E+01  1.07511570E+01
 -2.15023140E+01  0.00000000E+00  1.07511570E+01  1.07511570E+01 -2.15023140E+01
  0.00000000E+00  1.07511570E+01  1.07511570E+01 -2.15023140E+01  0.00000000E+00
  1.07511570E+01  1.07511570E+01 -2.15023140E+01  0.00000000E+00  1.07511570E+01
  1.07511570E+01 -2.15023140E+01  0.00000000E+00  1.07511570E+01  1.07511570E+01
 -2.15023140E+01  0.00000000E+00  1.07511570E+01  1.07511570E+01 -2.15023140E+01
  0.00000000E+00  1.07511570E+01  1.07511570E+01 -2.15023140E+01  0.00000000E+00
  1.07511570E+01  1.07511570E+01 -2.15023140E+01  0.00000000E+00  1.07511570E+01
  1.07511570E+01 -2.15023140E+01  0.00000000E+00  1.07511570E+01  1.07511570E+01
 -2.15023140E+01  0.00000000E+00  1.07511570E+01  1.07511570E+01 -2.15023140E+01
  0.00000000E+00  1.07511570E+01  1.07511570E+01 -2.15023140E+01  0.00000000E+00
  1.07511570E+01  1.07511570E+01 -2.15023140E+01  0.00000000E+00  1.07511570E+01
  1.07511570E+01 -2.15023140E+01  0.00000000E+00  1.07511570E+01  1.07511570E+01
 -2.15023140E+01  0.00000000E+00  1.07511570E+01  1.07511570E+01 -2.15023140E+01
  0.00000000E+00  1.07511570E+01  1.07511570E+01 -2.15023140E+01  0.00000000E+00
  1.07511570E+01  1.07511570E+01 -2.15023140E+01  0.00000000E+00  1.07511570E+01
  1.07511570E+01 -2.15023140E+01  0.00000000E+00  1.07511570E+01  1.07511570E+01
 -2.15023140E+01  0.00000000E+00  1.07511570E+01  1.07511570E+01 -2.15023140E+01
  0.00000000E+00  1.07511570E+01  1.07511570E+01 -2.15023140E+01  0.00000000E+00
  1.07511570E+01  1.07511570E+01 -2.15023140E+01  0.00000000E+00  1.07511570E+01
  1.07511570E+01 -2.15023140E+01  0.00000000E+00  1.07511570E+01  1.07511570E+01
 -2.15023140E+01  0.00000000E+00  1.07511570E+01  1.07511570E+01 -2.15023140E+01
  0.00000000E+00  1.07511570E+01  1.07511570E+01 -2.15023140E+01  0.00000000E+00
  1.07511570E+01  1.07511570E+01 -2.15023140E+01  0.00000000E+00  1.07511570E+01
  1.07511570E+01 -2.15023140E+01  0.00000000E+00  1.07511570E+01  1.07511570E+01
 -2.15023140E+01  0.00000000E+00  1.07511570E+01  1.07511570E+01 -2.15023140E+01
  0.00000000E+00  1.07511570E+01  1.07511570E+01 -2.15023140E+01  0.00000000E+00
  1.07511570E+01  1.07511570E+01 -2.15023140E+01  0.00000000E+00  1.07511570E+01
  1.07511570E+01 -2.15023140E+01  0.00000000E+00  1.07511570E+01  1.07511570E+01
 -2.15023140E+01  0.00000000E+00  1.07511570E+01  1.07511570E+01 -2.15023140E+01
  0.00000000E+00  1.07511570E+01  1.07511570E+01 -2.15023140E+01  0.00000000E+00
  1.07511570E+01  1.07511570E+01 -2.15023140E+01  0.00000000E+00  1.07511570E+01
  1.07511570E+01 -2.15023140E+01  0.00000000E+00  1.07511570E+01  1.07511570E+01
 -2.15023140E+01  0.00000000E+00  1.07511570E+01  1.07511570E+01 -2.15023140E+01
  0.00000000E+00  1.07511570E+01  1.07511570E+01 -2.15023140E+01  0.00000000E+00
  1.07511570E+01  1.07511570E+01 -2.15023140E+01  0.00000000E+00  1.07511570E+01
  1.07511570E+01 -2.15023140E+01  0.00000000E+00  1.07511570E+01  1.07511570E+01
 -2.15023140E+01  0.00000000E+00  1.07511570E+01  1.07511570E+01 -2.15023140E+01
  0.00000000E+00  1.07511570E+01  1.07511570E+01 -2.15023140E+01  0.00000000E+00
  1.07511570E+01  1.07511570E+01 -2.15023140E+01  0.00000000E+00  1.07511570E+01
  1.07511570E+01 -2.15023140E+01  0.00000000E+00  1.07511570E+01  1.07511570E+01
 -2.15023140E+01  0.00000000E+00  1.07511570E+01  1.07511570E+01 -2.15023140E+01
  0.00000000E+00  1.07511570E+01  1.07511570E+01 -2.15023140E+01  0.00000000E+00
  1.07511570E+01  1.07511570E+01 -2.15023140E+01  0.00000000E+00  1.07511570E+01
  1.07511570E+01 -2.15023140E+01  0.00000000E+00  1.07511570E+01  1.07511570E+01
 -2.15023140E+01  0.00000000E+00  1.07511570E+01  1.07511570E+01 -2.15023140E+01
  0.00000000E+00  1.07511570E+01  1.07511570E+01 -2.15023140E+01  0.00000000E+00
  1.07511570E+01  1.07511570E+01 -2.15023140E+01  0.00000000E+00  1.07511570E+01
  1.07511570E+01 -2.15023140E+01  0.00000000E+00  1.07511570E+01  1.07511570E+01
 -2.15023140E+01  0.00000000E+00  1.07511570E+01  1.07511570E+01 -2.15023140E+01
  0.00000000E+00  1.07511570E+01  1.07511570E+01 -2.15023140E+01  0.00000000E+00
  1.07511570E+01  1.07511570E+01 -2.15023140E+01  0.00000000E+00  1.07511570E+01
  1.07511570E+01 -2.15023140E+01  0.00000000E+00  1.07511570E+01  1.07511570E+01
 -2.15023140E+01  0.00000000E+00  1.07511570E+01  1.07511570E+01 -2.15023140E+01
  0.00000000E+00  1.07511570E+01  1.07511570E+01 -2.15023140E+01  0.00000000E+00
  1.07511570E+01  1.07511570E+01 -2.15023140E+01  0.00000000E+00  1.07511570E+01
  1.07511570E+01 -2.15023140E+01  0.00000000E+00  1.07511570E+01  1.07511570E+01
 -2.15023140E+01  0.00000000E+00  1.07511570E+01  1.07511570E+01 -2.15023140E+01
  0.00000000E+00  1.07511570E+01  1.07511570E+01 -2.15023140E+01  0.00000000E+00
  1.07511570E+01  1.07511570E+01 -2.15023140E+01  0.00000000E+00  1.07511570E+01
  1.07511570E+01 -2.15023140E+01  0.00000000E+00  1.07511570E+01  1.07511570E+01
 -2.15023140E+01  0.00000000E+00  1.07511570E+01  1.07511570E+01 -2.15023140E+01
  0.00000000E+00  1.07511570E+01  1.07511570E+01 -2.15023140E+01  0.00000000E+00
  1.07511570E+01  1.07511570E+01 -2.15023140E+01  0.00000000E+00  1.07511570E+01
  1.07511570E+01 -2.15023140E+01  0.00000000E+00  1.07511570E+01  1.07511570E+01
 -2.15023140E+01  0.00000000E+00  1.07511570E+01  1.07511570E+01 -2.15023140E+01
  0.00000000E+00  1.07511570E+01  1.07511570E+01 -2.15023140E+01  0.00000000E+00
  1.07511570E+01  1.07511570E+01 -2.15023140E+01  0.00000000E+00  1.07511570E+01
  1.07511570E+01 -2.15023140E+01  0.00000000E+00  1.07511570E+01  1.07511570E+01
 -2.15023140E+01  0.00000000E+00  1.07511570E+01  1.07511570E+01 -2.15023140E+01
  0.00000000E+00  1.07511570E+01  1.07511570E+01 -2.15023140E+01  0.00000000E+00
  1.07511570E+01  1.07511570E+01 -2.15023140E+01  0.00000000E+00  1.07511570E+01
  1.07511570E+01 -2.15023140E+01  0.00000000E+00  1.07511570E+01  1.07511570E+01
 -2.15023140E+01  0.00000000E+00  1.07511570E+01  1.07511570E+01 -2.15023140E+01
  0.00000000E+00  1.07511570E+01  1.07511570E+01 -2.15023140E+01  0.00000000E+00
  1.07511570E+01  1.07511570E+01 -2.15023140E+01  0.00000000E+00  1.07511570E+01
  1.07511570E+01 -2.15023140E+01  0.00000000E+00  1.07511570E+01  1.07511570E+01
 -2.15023140E+01  0.00000000E+00  1.07511570E+01  1.07511570E+01 -2.15023140E+01
  0.00000000E+00  1.07511570E+01  1.07511570E+01 -2.15023140E+01  0.00000000E+00
  1.07511570E+01  1.07511570E+01 -2.15023140E+01  0.00000000E+00  1.07511570E+01
  1.07511570E+01 -2.15023140E+01  0.00000000E+00  1.07511570E+01  1.07511570E+01
 -2.15023140E+01  0.00000000E+00  1.07511570E+01  1.07511570E+01 -2.15023140E+01
  0.00000000E+00  1.07511570E+01  1.07511570E+01 -2.15023140E+01  0.00000000E+00
  1.07511570E+01  1.07511570E+01 -2.15023140E+01  0.00000000E+00  1.07511570E+01
  1.07511570E+01 -2.15023140E+01  0.00000000E+00  1.07511570E+01  1.07511570E+01
 -2.15023140E+01  0.00000000E+00  1.07511570E+01  1.07511570E+01 -2.15023140E+01
  0.00000000E+00  1.07511570E+01  1.07511570E+01 -2.15023140E+01  0.00000000E+00
  1.07511570E+01  1.07511570E+01 -2.15023140E+01  0.00000000E+00  1.07511570E+01
  1.07511570E+01 -2.15023140E+01  0.00000000E+00  1.07511570E+01  1.07511570E+01
 -2.15023140E+01  0.00000000E+00  1.07511570E+01  1.07511570E+01 -2.15023140E+01
  0.00000000E+00  1.07511570E+01  1.07511570E+01 -2.15023140E+01  0.00000000E+00
  1.07511570E+01  1.07511570E+01 -2.15023140E+01  0.00000000E+00  1.07511570E+01
  1.07511570E+01 -2.15023140E+01  0.00000000E+00  1.07511570E+01  1.07511570E+01
 -2.15023140E+01  0.00000000E+00  1.07511570E+01  1.07511570E+01 -2.15023140E+01
  0.00000000E+00  1.07511570E+01  1.07511570E+01 -2.15023140E+01  0.00000000E+00
  1.07511570E+01  1.07511570E+01 -2.15023140E+01  0.00000000E+00  1.07511570E+01
  1.07511570E+01 -2.15023140E+01  0.00000000E+00  1.07511570E+01  1.07511570E+01
 -2.15023140E+01  0.00000000E+00  1.07511570E+01  1.07511570E+01 -2.15023140E+01
  0.00000000E+00  1.07511570E+01  1.07511570E+01 -2.15023140E+01  0.00000000E+00
  1.07511570E+01  1.07511570E+01 -2.15023140E+01  0.00000000E+00  1.07511570E+01
  1.07511570E+01 -2.15023140E+01  0.00000000E+00  1.07511570E+01  1.07511570E+01
 -2.15023140E+01  0.00000000E+00  1.07511570E+01  1.07511570E+01 -2.15023140E+01
  0.00000000E+00  1.07511570E+01  1.07511570E+01 -2.15023140E+01  0.00000000E+00
  1.07511570E+01  1.07511570E+01 -2.15023140E+01  0.00000000E+00  1.07511570E+01
  1.07511570E+01 -2.15023140E+01  0.00000000E+00  1.07511570E+01  1.07511570E+01
 -2.15023140E+01  0.00000000E+00  1.07511570E+01  1.07511570E+01 -2.15023140E+01
  0.00000000E+00  1.07511570E+01  1.07511570E+01 -2.15023140E+01  0.00000000E+00
  1.07511570E+01  1.07511570E+01 -2.15023140E+01  0.00000000E+00  1.07511570E+01
  1.07511570E+01 -2.15023140E+01  0.00000000E+00  1.07511570E+01  1.07511570E+01
 -2.15023140E+01  0.00000000E+00  1.07511570E+01  1.07511570E+01 -2.15023140E+01
  0.00000000E+00  1.07511570E+01  1.07511570E+01 -2.15023140E+01  0.00000000E+00
  1.07511570E+01  1.07511570E+01 -2.15023140E+01  0.00000000E+00  1.07511570E+01
  1.07511570E+01 -2.15023140E+01  0.00000000E+00  1.07511570E+01  1.07511570E+01
 -2.15023140E+01  0.00000000E+00  1.07511570E+01  1.07511570E+01 -2.15023140E+01
  0.00000000E+00  1.07511570E+01  1.07511570E+01 -2.15023140E+01  0.00000000E+00
  1.07511570E+01  1.07511570E+01 -2.15023140E+01  0.00000000E+00  1.07511570E+01
  1.07511570E+01 -2.15023140E+01  0.00000000E+00  1.07511570E+01  1.07511570E+01
 -2.15023140E+01  0.00000000E+00  1.07511570E+01  1.07511570E+01 -2.15023140E+01
  0.00000000E+00  1.07511570E+01  1.07511570E+01 -2.15023140E+01  0.00000000E+00
  1.07511570E+01  1.07511570E+01 -2.15023140E+01  0.00000000E+00  1.07511570E+01
  1.07511570E+01 -2.15023140E+01  0.00000000E+00  1.07511570E+01  1.07511570E+01
 -2.15023140E+01  0.00000000E+00  1.07511570E+01  1.07511570E+01 -2.15023140E+01
  0.00000000E+00  1.07511570E+01  1.07511570E+01 -2.15023140E+01  0.00000000E+00
  1.07511570E+01  1.07511570E+01 -2.15023140E+01  0.00000000E+00  1.07511570E+01
  1.07511570E+01 -2.15023140E+01  0.00000000E+00  1.07511570E+01  1.07511570E+01
 -2.15023140E+01  0.00000000E+00  1.07511570E+01  1.07511570E+01 -2.15023140E+01
  0.00000000E+00  1.07511570E+01  1.07511570E+01 -2.15023140E+01  0.00000000E+00
  1.07511570E+01  1.07511570E+01 -2.15023140E+01  0.00000000E+00  1.07511570E+01
  1.07511570E+01 -2.15023140E+01  0.00000000E+00  1.07511570E+01  1.07511570E+01
 -2.15023140E+01  0.00000000E+00  1.07511570E+01  1.07511570E+01 -2.15023140E+01
  0.00000000E+00  1.07511570E+01  1.07511570E+01 -2.15023140E+01  0.00000000E+00
  1.07511570E+01  1.07511570E+01 -2.15023140E+01  0.00000000E+00  1.07511570E+01
  1.07511570E+01 -2.15023140E+01  0.00000000E+00  1.07511570E+01  1.07511570E+01
 -2.15023140E+01  0.00000000E+00  1.07511570E+01  1.07511570E+01 -2.15023140E+01
  0.00000000E+00  1.07511570E+01  1.07511570E+01 -2.15023140E+01  0.00000000E+00
  1.07511570E+01  1.07511570E+01 -2.15023140E+01  0.00000000E+00  1.07511570E+01
  1.07511570E+01 -2.15023140E+01  0.00000000E+00  1.07511570E+01  1.07511570E+01
 -2.15023140E+01  0.00000000E+00  1.07511570E+01  1.07511570E+01 -2.15023140E+01
  0.00000000E+00  1.07511570E+01  1.07511570E+01 -2.15023140E+01  0.00000000E+00
  1.07511570E+01  1.07511570E+01 -2.15023140E+01  0.00000000E+00  1.07511570E+01
  1.07511570E+01 -2.15023140E+01  0.00000000E+00  1.07511570E+01  1.07511570E+01
 -2.15023140E+01  0.00000000E+00  1.07511570E+01  1.07511570E+01 -2.15023140E+01
  0.00000000E+00  1.07511570E+01  1.07511570E+01 -2.15023140E+01  0.00000000E+00
  1.07511570E+01  1.07511570E+01 -2.15023140E+01  0.00000000E+00  1.07511570E+01
  1.07511570E+01 -2.15023140E+01  0.00000000E+00  1.07511570E+01  1.07511570E+01
 -2.15023140E+01  0.00000000E+00  1.07511570E+01  1.07511570E+01 -2.15023140E+01
  0.00000000E+00  1.07511570E+01  1.07511570E+01 -2.15023140E+01  0.00000000E+00
  1.07511570E+01  1.07511570E+01 -2.15023140E+01  0.00000000E+00  1.07511570E+01
  1.07511570E+01 -2.15023140E+01  0.00000000E+00  1.07511570E+01  1.07511570E+01
 -2.15023140E+01  0.00000000E+00  1.07511570E+01  1.07511570E+01 -2.15023140E+01
  0.00000000E+00  1.07511570E+01  1.07511570E+01 -2.15023140E+01  0.00000000E+00
  1.07511570E+01  1.07511570E+01 -2.15023140E+01  0.00000000E+00  1.07511570E+01
  1.07511570E+01 -2.15023140E+01  0.00000000E+00  1.07511570E+01  1.07511570E+01
 -2.15023140E+01  0.00000000E+00  1.07511570E+01  1.07511570E+01 -2.15023140E+01
  0.00000000E+00  1.07511570E+01  1.07511570E+01 -2.15023140E+01  0.00000000E+00
  1.07511570E+01  1.07511570E+01 -2.15023140E+01  0.00000000E+00  1.07511570E+01
  1.07511570E+01 -2.15023140E+01  0.00000000E+00  1.07511570E+01  1.07511570E+01
 -2.15023140E+01  0.00000000E+00  1.07511570E+01  1.07511570E+01 -2.15023140E+01
  0.00000000E+00  1.07511570E+01  1.07511570E+01 -2.15023140E+01  0.00000000E+00
  1.07511570E+01  1.07511570E+01 -2.15023140E+01  0.00000000E+00  1.07511570E+01
  1.07511570E+01 -2.15023140E+01  0.00000000E+00  1.07511570E+01  1.07511570E+01
 -2.15023140E+01  0.00000000E+00  1.07511570E+01  1.07511570E+01 -2.15023140E+01
  0.00000000E+00  1.07511570E+01  1.07511570E+01 -2.15023140E+01  0.00000000E+00
  1.07511570E+01  1.07511570E+01 -2.15023140E+01  0.00000000E+00  1.07511570E+01
  1.07511570E+01 -2.15023140E+01  0.00000000E+00  1.07511570E+01  1.07511570E+01
 -2.15023140E+01  0.00000000E+00  1.07511570E+01  1.07511570E+01 -2.15023140E+01
  0.00000000E+00  1.07511570E+01  1.07511570E+01 -2.15023140E+01  0.00000000E+00
  1.07511570E+01  1.07511570E+01 -2.15023140E+01  0.00000000E+00  1.07511570E+01
  1.07511570E+01 -2.15023140E+01  0.00000000E+00  1.07511570E+01  1.07511570E+01
 -2.15023140E+01  0.00000000E+00  1.07511570E+01  1.07511570E+01 -2.15023140E+01
  0.00000000E+00  1.07511570E+01  1.07511570E+01 -2.15023140E+01  0.00000000E+00
  1.07511570E+01  1.07511570E+01 -2.15023140E+01  0.00000000E+00  1.07511570E+01
  1.07511570E+01 -2.15023140E+01  0.00000000E+00  1.07511570E+01  1.07511570E+01
 -2.15023140E+01  0.00000000E+00  1.07511570E+01  1.07511570E+01 -2.15023140E+01
  0.00000000E+00  1.07511570E+01  1.07511570E+01 -2.15023140E+01  0.00000000E+00
  1.07511570E+01  1.07511570E+01 -2.15023140E+01  0.00000000E+00  1.07511570E+01
  1.07511570E+01 -2.15023140E+01  0.00000000E+00  1.07511570E+01  1.07511570E+01
 -2.15023140E+01  0.00000000E+00  1.07511570E+01  1.07511570E+01 -2.15023140E+01
  0.00000000E+00  1.07511570E+01  1.07511570E+01 -2.15023140E+01  0.00000000E+00
  1.07511570E+01  1.07511570E+01 -2.15023140E+01  0.00000000E+00  1.07511570E+01
  1.07511570E+01 -2.15023140E+01  0.00000000E+00  1.07511570E+01  1.07511570E+01
 -2.15023140E+01  0.00000000E+00  1.07511570E+01  1.07511570E+01 -2.15023140E+01
  0.00000000E+00  1.07511570E+01  1.07511570E+01 -2.15023140E+01  0.00000000E+00
  1.07511570E+01  1.07511570E+01 -2.15023140E+01  0.00000000E+00  1.07511570E+01
  1.07511570E+01 -2.15023140E+01  0.00000000E+00  1.07511570E+01  1.07511570E+01
 -2.15023140E+01  0.00000000E+00  1.07511570E+01  1.07511570E+01 -2.15023140E+01
  0.00000000E+00  1.07511570E+01  1.07511570E+01 -2.15023140E+01  0.00000000E+00
  1.07511570E+01  1.07511570E+01 -2.15023140E+01  0.00000000E+00  1.07511570E+01
  1.07511570E+01 -2.15023140E+01  0.00000000E+00  1.07511570E+01  1.07511570E+01
 -2.15023140E+01  0.00000000E+00  1.07511570E+01  1.07511570E+01 -2.15023140E+01
  0.00000000E+00  1.07511570E+01  1.07511570E+01 -2.15023140E+01  0.00000000E+00
  1.07511570E+01  1.07511570E+01 -2.15023140E+01  0.00000000E+00  1.07511570E+01
  1.07511570E+01 -2.15023140E+01  0.00000000E+00  1.07511570E+01  1.07511570E+01
 -2.15023140E+01  0.00000000E+00  1.07511570E+01  1.07511570E+01 -2.15023140E+01
  0.00000000E+00  1.07511570E+01  1.07511570E+01 -2.15023140E+01  0.00000000E+00
  1.07511570E+01  1.07511570E+01 -2.15023140E+01  0.00000000E+00  1.07511570E+01
  1.07511570E+01 -2.15023140E+01  0.00000000E+00  1.07511570E+01  1.07511570E+01
 -2.15023140E+01  0.00000000E+00  1.07511570E+01  1.07511570E+01 -2.15023140E+01
  0.00000000E+00  1.07511570E+01  1.07511570E+01 -2.15023140E+01  0.00000000E+00
  1.07511570E+01  1.07511570E+01 -2.15023140E+01  0.00000000E+00  1.07511570E+01
  1.07511570E+01 -2.15023140E+01  0.00000000E+00  1.07511570E+01  1.07511570E+01
 -2.15023140E+01  0.00000000E+00  1.07511570E+01  1.07511570E+01 -2.15023140E+01
  0.00000000E+00  1.07511570E+01  1.07511570E+01 -2.15023140E+01  0.00000000E+00
  1.07511570E+01  1.07511570E+01 -2.15023140E+01  0.00000000E+00  1.07511570E+01
  1.07511570E+01 -2.15023140E+01  0.00000000E+00  1.07511570E+01  1.07511570E+01
 -2.15023140E+01  0.00000000E+00  1.07511570E+01  1.07511570E+01 -2.15023140E+01
  0.00000000E+00  1.07511570E+01  1.07511570E+01 -2.15023140E+01  0.00000000E+00
  1.07511570E+01  1.07511570E+01 -2.15023140E+01  0.00000000E+00  1.07511570E+01
  1.07511570E+01 -2.15023140E+01  0.00000000E+00  1.07511570E+01  1.07511570E+01
 -2.15023140E+01  0.00000000E+00  1.07511570E+01  1.07511570E+01 -2.15023140E+01
  0.00000000E+00  1.07511570E+01  1.07511570E+01 -2.15023140E+01  0.00000000E+00
  1.07511570E+01  1.07511570E+01 -2.15023140E+01  0.00000000E+00  1.07511570E+01
  1.07511570E+01 -2.15023140E+01  0.00000000E+00  1.07511570E+01  1.07511570E+01
 -2.15023140E+01  0.00000000E+00  1.07511570E+01  1.07511570E+01 -2.15023140E+01
  0.00000000E+00  1.07511570E+01  1.07511570E+01 -2.15023140E+01  0.00000000E+00
  1.07511570E+01  1.07511570E+01 -2.15023140E+01  0.00000000E+00  1.07511570E+01
  1.07511570E+01 -2.15023140E+01  0.00000000E+00  1.07511570E+01  1.07511570E+01
 -2.15023140E+01  0.00000000E+00  1.07511570E+01  1.07511570E+01 -2.15023140E+01
  0.00000000E+00  1.07511570E+01  1.07511570E+01 -2.15023140E+01  0.00000000E+00
  1.07511570E+01  1.07511570E+01 -2.15023140E+01  0.00000000E+00  1.07511570E+01
  1.07511570E+01 -2.15023140E+01  0.00000000E+00  1.07511570E+01  1.07511570E+01
 -2.15023140E+01  0.00000000E+00  1.07511570E+01  1.07511570E+01 -2.15023140E+01
  0.00000000E+00  1.07511570E+01  1.07511570E+01 -2.15023140E+01  0.00000000E+00
  1.07511570E+01  1.07511570E+01 -2.15023140E+01  0.00000000E+00  1.07511570E+01
  1.07511570E+01 -2.15023140E+01  0.00000000E+00  1.07511570E+01  1.07511570E+01
 -2.15023140E+01  0.00000000E+00  1.07511570E+01  1.07511570E+01 -2.15023140E+01
  0.00000000E+00  1.07511570E+01  1.07511570E+01 -2.15023140E+01  0.00000000E+00
  1.07511570E+01  1.07511570E+01 -2.15023140E+01  0.00000000E+00  1.07511570E+01
  1.07511570E+01 -2.15023140E+01  0.00000000E+00  1.07511570E+01  1.07511570E+01
 -2.15023140E+01  0.00000000E+00  1.07511570E+01  1.07511570E+01 -2.15023140E+01
  0.00000000E+00  1.07511570E+01  1.07511570E+01 -2.15023140E+01  0.00000000E+00
  1.07511570E+01  1.07511570E+01 -2.15023140E+01  0.00000000E+00  1.07511570E+01
  1.07511570E+01 -2.15023140E+01  0.00000000E+00  1.07511570E+01  1.07511570E+01
 -2.15023140E+01  0.00000000E+00  1.07511570E+01  1.07511570E+01 -2.15023140E+01
  0.00000000E+00  1.07511570E+01  1.07511570E+01 -2.15023140E+01  0.00000000E+00
  1.07511570E+01  1.07511570E+01 -2.15023140E+01  0.00000000E+00  1.07511570E+01
  1.07511570E+01 -2.15023140E+01  0.00000000E+00  1.07511570E+01  1.07511570E+01
 -2.15023140E+01  0.00000000E+00  1.07511570E+01  1.07511570E+01 -2.15023140E+01
  0.00000000E+00  1.07511570E+01  1.07511570E+01 -2.15023140E+01  0.00000000E+00
  1.07511570E+01  1.07511570E+01 -2.15023140E+01  0.00000000E+00  1.07511570E+01
  1.07511570E+01 -2.15023140E+01  0.00000000E+00  1.07511570E+01  1.07511570E+01
 -2.15023140E+01  0.00000000E+00  1.07511570E+01  1.07511570E+01 -2.15023140E+01
  0.00000000E+00  1.07511570E+01  1.07511570E+01 -2.15023140E+01  0.00000000E+00
  1.07511570E+01  1.07511570E+01 -2.15023140E+01  0.00000000E+00  1.07511570E+01
  1.07511570E+01 -2.15023140E+01  0.00000000E+00  1.07511570E+01  1.07511570E+01
 -2.15023140E+01  0.00000000E+00  1.07511570E+01  1.07511570E+01 -2.15023140E+01
  0.00000000E+00  1.07511570E+01  1.07511570E+01 -2.15023140E+01  0.00000000E+00
  1.07511570E+01  1.07511570E+01 -2.15023140E+01  0.00000000E+00  1.07511570E+01
  1.07511570E+01 -2.15023140E+01  0.00000000E+00  1.07511570E+01  1.07511570E+01
 -2.15023140E+01  0.00000000E+00  1.07511570E+01  1.07511570E+01 -2.15023140E+01
  0.00000000E+00  1.07511570E+01  1.07511570E+01 -2.15023140E+01  0.00000000E+00
  1.07511570E+01  1.07511570E+01 -2.15023140E+01  0.00000000E+00  1.07511570E+01
  1.07511570E+01 -2.15023140E+01  0.00000000E+00  1.07511570E+01  1.07511570E+01
 -2.15023140E+01  0.00000000E+00  1.07511570E+01  1.07511570E+01 -2.15023140E+01
  0.00000000E+00  1.07511570E+01  1.07511570E+01 -2.15023140E+01  0.00000000E+00
  1.07511570E+01  1.07511570E+01 -2.15023140E+01  0.00000000E+00  1.07511570E+01
  1.07511570E+01 -2.15023140E+01  0.00000000E+00  1.07511570E+01  1.07511570E+01
 -2.15023140E+01  0.00000000E+00  1.07511570E+01  1.07511570E+01 -2.15023140E+01
  0.00000000E+00  1.07511570E+01  1.07511570E+01 -2.15023140E+01  0.00000000E+00
  1.07511570E+01  1.07511570E+01 -2.15023140E+01  0.00000000E+00  1.07511570E+01
  1.07511570E+01 -2.15023140E+01  0.00000000E+00  1.07511570E+01  1.07511570E+01
 -2.15023140E+01  0.00000000E+00  1.07511570E+01  1.07511570E+01 -2.15023140E+01
  0.00000000E+00  1.07511570E+01  1.07511570E+01 -2.15023140E+01  0.00000000E+00
  1.07511570E+01  1.07511570E+01 -2.15023140E+01  0.00000000E+00  1.07511570E+01
  1.07511570E+01 -2.15023140E+01  0.00000000E+00  1.07511570E+01  1.07511570E+01
 -2.15023140E+01  0.00000000E+00  1.07511570E+01  1.07511570E+01 -2.15023140E+01
  0.00000000E+00  1.07511570E+01  1.07511570E+01 -2.15023140E+01  0.00000000E+00
  1.07511570E+01  1.07511570E+01 -2.15023140E+01  0.00000000E+00  1.07511570E+01
  1.07511570E+01 -2.15023140E+01  0.00000000E+00  1.07511570E+01  1.07511570E+01
 -2.15023140E+01  0.00000000E+00  1.07511570E+01  1.07511570E+01 -2.15023140E+01
  0.00000000E+00  1.07511570E+01  1.07511570E+01 -2.15023140E+01  0.00000000E+00
  1.07511570E+01  1.07511570E+01 -2.15023140E+01  0.00000000E+00  1.07511570E+01
  1.07511570E+01 -2.15023140E+01  0.00000000E+00  1.07511570E+01  1.07511570E+01
 -2.15023140E+01  0.00000000E+00  1.07511570E+01  1.07511570E+01 -2.15023140E+01
  0.00000000E+00  1.07511570E+01  1.07511570E+01 -2.15023140E+01  0.00000000E+00
  1.07511570E+01  1.07511570E+01 -2.15023140E+01  0.00000000E+00  1.07511570E+01
  1.07511570E+01 -2.15023140E+01  0.00000000E+00  1.07511570E+01  1.07511570E+01
 -2.15023140E+01  0.00000000E+00  1.07511570E+01  1.07511570E+01 -2.15023140E+01
  0.00000000E+00  1.07511570E+01  1.07511570E+01 -2.15023140E+01  0.00000000E+00
  1.07511570E+01  1.07511570E+01 -2.15023140E+01  0.00000000E+00  1.07511570E+01
  1.07511570E+01 -2.15023140E+01  0.00000000E+00  1.07511570E+01  1.07511570E+01
 -2.15023140E+01  0.00000000E+00  1.07511570E+01  1.07511570E+01 -2.15023140E+01
  0.00000000E+00  1.07511570E+01  1.07511570E+01 -2.15023140E+01  0.00000000E+00
  1.07511570E+01  1.07511570E+01 -2.15023140E+01  0.00000000E+00  1.07511570E+01
  1.07511570E+01 -2.15023140E+01  0.00000000E+00  1.07511570E+01  1.07511570E+01
 -2.15023140E+01  0.00000000E+00  1.07511570E+01  1.07511570E+01 -2.15023140E+01
  0.00000000E+00  1.07511570E+01  1.07511570E+01 -2.15023140E+01  0.00000000E+00
  1.07511570E+01  1.07511570E+01 -2.15023140E+01  0.00000000E+00  1.07511570E+01
  1.07511570E+01 -2.15023140E+01  0.00000000E+00  1.07511570E+01  1.07511570E+01
 -2.15023140E+01  0.00000000E+00  1.07511570E+01  1.07511570E+01 -2.15023140E+01
  0.00000000E+00  1.07511570E+01  1.07511570E+01 -2.15023140E+01  0.00000000E+00
  1.07511570E+01  1.07511570E+01 -2.15023140E+01  0.00000000E+00  1.07511570E+01
  1.07511570E+01 -2.15023140E+01  0.00000000E+00  1.07511570E+01  1.07511570E+01
 -2.15023140E+01  0.00000000E+00  1.07511570E+01  1.07511570E+01 -2.15023140E+01
  0.00000000E+00  1.07511570E+01  1.07511570E+01 -2.15023140E+01  0.00000000E+00
  1.07511570E+01  1.07511570E+01 -2.15023140E+01  0.00000000E+00  1.07511570E+01
  1.07511570E+01 -2.15023140E+01  0.00000000E+00  1.07511570E+01  1.07511570E+01
 -2.15023140E+01  0.00000000E+00  1.07511570E+01  1.07511570E+01 -2.15023140E+01
  0.00000000E+00  1.07511570E+01  1.07511570E+01 -2.15023140E+01  0.00000000E+00
  1.07511570E+01  1.07511570E+01 -2.15023140E+01  0.00000000E+00  1.07511570E+01
  1.07511570E+01 -2.15023140E+01  0.00000000E+00  1.07511570E+01  1.07511570E+01
 -2.15023140E+01  0.00000000E+00  1.07511570E+01  1.07511570E+01 -2.15023140E+01
  0.00000000E+00  1.07511570E+01  1.07511570E+01 -2.15023140E+01  0.00000000E+00
  1.07511570E+01  1.07511570E+01 -2.15023140E+01  0.00000000E+00  1.07511570E+01
  1.07511570E+01 -2.15023140E+01  0.00000000E+00  1.07511570E+01  1.07511570E+01
 -2.15023140E+01  0.00000000E+00  1.07511570E+01  1.07511570E+01 -2.15023140E+01
  0.00000000E+00  1.07511570E+01  1.07511570E+01 -2.15023140E+01  0.00000000E+00
  1.07511570E+01  1.07511570E+01 -2.15023140E+01  0.00000000E+00  1.07511570E+01
  1.07511570E+01 -2.15023140E+01  0.00000000E+00  1.07511570E+01  1.07511570E+01
 -2.15023140E+01  0.00000000E+00  1.07511570E+01  1.07511570E+01 -2.15023140E+01
  0.00000000E+00  1.07511570E+01  1.07511570E+01 -2.15023140E+01  0.00000000E+00
  1.07511570E+01  1.07511570E+01 -2.15023140E+01  0.00000000E+00  1.07511570E+01
  1.07511570E+01 -2.15023140E+01  0.00000000E+00  1.07511570E+01  1.07511570E+01
 -2.15023140E+01  0.00000000E+00  1.07511570E+01  1.07511570E+01 -2.15023140E+01
  0.00000000E+00  1.07511570E+01  1.07511570E+01 -2.15023140E+01  0.00000000E+00
  1.07511570E+01  1.07511570E+01 -2.15023140E+01  0.00000000E+00  1.07511570E+01
  1.07511570E+01 -2.15023140E+01  0.00000000E+00  1.07511570E+01  1.07511570E+01
 -2.15023140E+01  0.00000000E+00  1.07511570E+01  1.07511570E+01 -2.15023140E+01
  0.00000000E+00  1.07511570E+01  1.07511570E+01 -2.15023140E+01  0.00000000E+00
  1.07511570E+01  1.07511570E+01 -2.15023140E+01  0.00000000E+00  1.07511570E+01
  1.07511570E+01 -2.15023140E+01  0.00000000E+00  1.07511570E+01  1.07511570E+01
 -2.15023140E+01  0.00000000E+00  1.07511570E+01  1.07511570E+01 -2.15023140E+01
  0.00000000E+00  1.07511570E+01  1.07511570E+01 -2.15023140E+01  0.00000000E+00
  1.07511570E+01  1.07511570E+01 -2.15023140E+01  0.00000000E+00  1.07511570E+01
  1.07511570E+01 -2.15023140E+01  0.00000000E+00  1.07511570E+01  1.07511570E+01
 -2.15023140E+01  0.00000000E+00  1.07511570E+01  1.07511570E+01 -2.15023140E+01
  0.00000000E+00  1.07511570E+01  1.07511570E+01 -2.15023140E+01  0.00000000E+00
  1.07511570E+01  1.07511570E+01 -2.15023140E+01  0.00000000E+00  1.07511570E+01
  1.07511570E+01 -2.15023140E+01  0.00000000E+00  1.07511570E+01  1.07511570E+01
 -2.15023140E+01  0.00000000E+00  1.07511570E+01  1.07511570E+01 -2.15023140E+01
  0.00000000E+00  1.07511570E+01  1.07511570E+01 -2.15023140E+01  0.00000000E+00
  1.07511570E+01  1.07511570E+01 -2.15023140E+01  0.00000000E+00  1.07511570E+01
  1.07511570E+01 -2.15023140E+01  0.00000000E+00  1.07511570E+01  1.07511570E+01
 -2.15023140E+01  0.00000000E+00  1.07511570E+01  1.07511570E+01 -2.15023140E+01
  0.00000000E+00  1.07511570E+01  1.07511570E+01 -2.15023140E+01  0.00000000E+00
  1.07511570E+01  1.07511570E+01 -2.15023140E+01  0.00000000E+00  1.07511570E+01
  1.07511570E+01 -2.15023140E+01  0.00000000E+00  1.07511570E+01  1.07511570E+01
 -2.15023140E+01  0.00000000E+00  1.07511570E+01  1.07511570E+01 -2.15023140E+01
  0.00000000E+00  1.07511570E+01  1.07511570E+01 -2.15023140E+01  0.00000000E+00
  1.07511570E+01  1.07511570E+01 -2.15023140E+01  0.00000000E+00  1.07511570E+01
  1.07511570E+01 -2.15023140E+01  0.00000000E+00  1.07511570E+01  1.07511570E+01
 -2.15023140E+01  0.00000000E+00  1.07511570E+01  1.07511570E+01 -2.15023140E+01
  0.00000000E+00  1.07511570E+01  1.07511570E+01 -2.15023140E+01  0.00000000E+00
  1.07511570E+01  1.07511570E+01 -2.15023140E+01  0.00000000E+00  1.07511570E+01
  1.07511570E+01 -2.15023140E+01  0.00000000E+00  1.07511570E+01  1.07511570E+01
 -2.15023140E+01  0.00000000E+00  1.07511570E+01  1.07511570E+01 -2.15023140E+01
  0.00000000E+00  1.07511570E+01  1.07511570E+01 -2.15023140E+01  0.00000000E+00
  1.07511570E+01  1.07511570E+01 -2.15023140E+01  0.00000000E+00  1.07511570E+01
  1.07511570E+01 -2.15023140E+01  0.00000000E+00  1.07511570E+01  1.07511570E+01
 -2.15023140E+01  0.00000000E+00  1.07511570E+01  1.07511570E+01 -2.15023140E+01
  0.00000000E+00  1.07511570E+01  1.07511570E+01 -2.15023140E+01  0.00000000E+00
  1.07511570E+01  1.07511570E+01 -2.15023140E+01  0.00000000E+00  1.07511570E+01
  1.07511570E+01 -2.15023140E+01  0.00000000E+00  1.07511570E+01  1.07511570E+01
 -2.15023140E+01  0.00000000E+00  1.07511570E+01  1.07511570E+01 -2.15023140E+01
  0.00000000E+00  1.07511570E+01  1.07511570E+01 -2.15023140E+01  0.00000000E+00
  1.07511570E+01  1.07511570E+01 -2.15023140E+01  0.00000000E+00  1.07511570E+01
  1.07511570E+01 -2.15023140E+01  0.00000000E+00  1.07511570E+01  1.07511570E+01
 -2.15023140E+01  0.00000000E+00  1.07511570E+01  1.07511570E+01 -2.15023140E+01
  0.00000000E+00  1.07511570E+01  1.07511570E+01 -2.15023140E+01  0.00000000E+00
  1.07511570E+01  1.07511570E+01 -2.15023140E+01  0.00000000E+00  1.07511570E+01
  1.07511570E+01 -2.15023140E+01  0.00000000E+00  1.07511570E+01  1.07511570E+01
 -2.15023140E+01  0.00000000E+00  1.07511570E+01  1.07511570E+01 -2.15023140E+01
  0.00000000E+00  1.07511570E+01  1.07511570E+01 -2.15023140E+01  0.00000000E+00
  1.07511570E+01  1.07511570E+01 -2.15023140E+01  0.00000000E+00  1.07511570E+01
  1.07511570E+01 -2.15023140E+01  0.00000000E+00  1.07511570E+01  1.07511570E+01
 -2.15023140E+01  0.00000000E+00  1.07511570E+01  1.07511570E+01 -2.15023140E+01
  0.00000000E+00  1.07511570E+01  1.07511570E+01 -2.15023140E+01  0.00000000E+00
  1.07511570E+01  1.07511570E+01 -2.15023140E+01  0.00000000E+00  1.07511570E+01
  1.07511570E+01 -2.15023140E+01  0.00000000E+00  1.07511570E+01  1.07511570E+01
 -2.15023140E+01  0.00000000E+00  1.07511570E+01  1.07511570E+01 -2.15023140E+01
  0.00000000E+00  1.07511570E+01  1.07511570E+01 -2.15023140E+01  0.00000000E+00
  1.07511570E+01  1.07511570E+01 -2.15023140E+01  0.00000000E+00  1.07511570E+01
  1.07511570E+01 -2.15023140E+01  0.00000000E+00  1.07511570E+01  1.07511570E+01
 -2.15023140E+01  0.00000000E+00  1.07511570E+01  1.07511570E+01 -2.15023140E+01
  0.00000000E+00  1.07511570E+01  1.07511570E+01 -2.15023140E+01  0.00000000E+00
  1.07511570E+01  1.07511570E+01 -2.15023140E+01  0.00000000E+00  1.07511570E+01
  1.07511570E+01 -2.15023140E+01  0.00000000E+00  1.07511570E+01  1.07511570E+01
 -2.15023140E+01  0.00000000E+00  1.07511570E+01  1.07511570E+01 -2.15023140E+01
  0.00000000E+00  1.07511570E+01  1.07511570E+01 -2.15023140E+01  0.00000000E+00
  1.07511570E+01  1.07511570E+01 -2.15023140E+01  0.00000000E+00  1.07511570E+01
  1.07511570E+01 -2.15023140E+01  0.00000000E+00  1.07511570E+01  1.07511570E+01
 -2.15023140E+01  0.00000000E+00  1.07511570E+01  1.07511570E+01 -2.15023140E+01
  0.00000000E+00  1.07511570E+01  1.07511570E+01 -2.15023140E+01  0.00000000E+00
  1.07511570E+01  1.07511570E+01 -2.15023140E+01  0.00000000E+00  1.07511570E+01
  1.07511570E+01 -2.15023140E+01  0.00000000E+00  1.07511570E+01  1.07511570E+01
 -2.15023140E+01  0.00000000E+00  1.07511570E+01  1.07511570E+01 -2.15023140E+01
  0.00000000E+00  1.07511570E+01  1.07511570E+01 -2.15023140E+01  0.00000000E+00
  1.07511570E+01  1.07511570E+01 -2.15023140E+01  0.00000000E+00  1.07511570E+01
  1.07511570E+01 -2.15023140E+01  0.00000000E+00  1.07511570E+01  1.07511570E+01
 -2.15023140E+01  0.00000000E+00  1.07511570E+01  1.07511570E+01 -2.15023140E+01
  0.00000000E+00  1.07511570E+01  1.07511570E+01 -2.15023140E+01  0.00000000E+00
  1.07511570E+01  1.07511570E+01 -2.15023140E+01  0.00000000E+00  1.07511570E+01
  1.07511570E+01 -2.15023140E+01  0.00000000E+00  1.07511570E+01  1.07511570E+01
 -2.15023140E+01  0.00000000E+00  1.07511570E+01  1.07511570E+01 -2.15023140E+01
  0.00000000E+00  1.07511570E+01  1.07511570E+01 -2.15023140E+01  0.00000000E+00
  1.07511570E+01  1.07511570E+01 -2.15023140E+01  0.00000000E+00  1.07511570E+01
  1.07511570E+01 -2.15023140E+01  0.00000000E+00  1.07511570E+01  1.07511570E+01
 -2.15023140E+01  0.00000000E+00  1.07511570E+01  1.07511570E+01 -2.15023140E+01
  0.00000000E+00  1.07511570E+01  1.07511570E+01 -2.15023140E+01  0.00000000E+00
  1.07511570E+01  1.07511570E+01 -2.15023140E+01  0.00000000E+00  1.07511570E+01
  1.07511570E+01 -2.15023140E+01  0.00000000E+00  1.07511570E+01  1.07511570E+01
 -2.15023140E+01  0.00000000E+00  1.07511570E+01  1.07511570E+01 -2.15023140E+01
  0.00000000E+00  1.07511570E+01  1.07511570E+01 -2.15023140E+01  0.00000000E+00
  1.07511570E+01  1.07511570E+01 -2.15023140E+01  0.00000000E+00  1.07511570E+01
  1.07511570E+01 -2.15023140E+01  0.00000000E+00  1.07511570E+01  1.07511570E+01
 -2.15023140E+01  0.00000000E+00  1.07511570E+01  1.07511570E+01 -2.15023140E+01
  0.00000000E+00  1.07511570E+01  1.07511570E+01 -2.15023140E+01  0.00000000E+00
  1.07511570E+01  1.07511570E+01 -2.15023140E+01  0.00000000E+00  1.07511570E+01
  1.07511570E+01 -2.15023140E+01  0.00000000E+00  1.07511570E+01  1.07511570E+01
 -2.15023140E+01  0.00000000E+00  1.07511570E+01  1.07511570E+01 -2.15023140E+01
  0.00000000E+00  1.07511570E+01  1.07511570E+01 -2.15023140E+01  0.00000000E+00
  1.07511570E+01  1.07511570E+01 -2.15023140E+01  0.00000000E+00  1.07511570E+01
  1.07511570E+01 -2.15023140E+01  0.00000000E+00  1.07511570E+01  1.07511570E+01
 -2.15023140E+01  0.00000000E+00  1.07511570E+01  1.07511570E+01 -2.15023140E+01
  0.00000000E+00  1.07511570E+01  1.07511570E+01 -2.15023140E+01  0.00000000E+00
  1.07511570E+01  1.07511570E+01 -2.15023140E+01  0.00000000E+00  1.07511570E+01
  1.07511570E+01 -2.15023140E+01  0.00000000E+00  1.07511570E+01  1.07511570E+01
 -2.15023140E+01  0.00000000E+00  1.07511570E+01  1.07511570E+01 -2.15023140E+01
  0.00000000E+00  1.07511570E+01  1.07511570E+01 -2.15023140E+01  0.00000000E+00
  1.07511570E+01  1.07511570E+01 -2.15023140E+01  0.00000000E+00  1.07511570E+01
  1.07511570E+01 -2.15023140E+01  0.00000000E+00  1.07511570E+01  1.07511570E+01
 -2.15023140E+01  0.00000000E+00  1.07511570E+01  1.07511570E+01 -2.15023140E+01
  0.00000000E+00  1.07511570E+01  1.07511570E+01 -2.15023140E+01  0.00000000E+00
  1.07511570E+01  1.07511570E+01 -2.15023140E+01  0.00000000E+00  1.07511570E+01
  1.07511570E+01 -2.15023140E+01  0.00000000E+00  1.07511570E+01  1.07511570E+01
 -2.15023140E+01  0.00000000E+00  1.07511570E+01  1.07511570E+01 -2.15023140E+01
  0.00000000E+00  1.07511570E+01  1.07511570E+01 -2.15023140E+01  0.00000000E+00
  1.07511570E+01  1.07511570E+01 -2.15023140E+01  0.00000000E+00  1.07511570E+01
  1.07511570E+01 -2.15023140E+01  0.00000000E+00  1.07511570E+01  1.07511570E+01
 -2.15023140E+01  0.00000000E+00  1.07511570E+01  1.07511570E+01 -2.15023140E+01
  0.00000000E+00  1.07511570E+01  1.07511570E+01 -2.15023140E+01  0.00000000E+00
  1.07511570E+01  1.07511570E+01 -2.15023140E+01  0.00000000E+00  1.07511570E+01
  1.07511570E+01 -2.15023140E+01  0.00000000E+00  1.07511570E+01  1.07511570E+01
 -2.15023140E+01  0.00000000E+00  1.07511570E+01  1.07511570E+01 -2.15023140E+01
  0.00000000E+00  1.07511570E+01  1.07511570E+01 -2.15023140E+01  0.00000000E+00
  1.07511570E+01  1.07511570E+01 -2.15023140E+01  0.00000000E+00  1.07511570E+01
  1.07511570E+01 -2.15023140E+01  0.00000000E+00  1.07511570E+01  1.07511570E+01
 -2.15023140E+01  0.00000000E+00  1.07511570E+01  1.07511570E+01 -2.15023140E+01
  0.00000000E+00  1.07511570E+01  1.07511570E+01 -2.15023140E+01  0.00000000E+00
  1.07511570E+01  1.07511570E+01 -2.15023140E+01  0.00000000E+00  1.07511570E+01
  1.07511570E+01 -2.15023140E+01  0.00000000E+00  1.07511570E+01  1.07511570E+01
 -2.15023140E+01  0.00000000E+00  1.07511570E+01  1.07511570E+01 -2.15023140E+01
  0.00000000E+00  1.07511570E+01  1.07511570E+01 -2.15023140E+01  0.00000000E+00
  1.07511570E+01  1.07511570E+01 -2.15023140E+01  0.00000000E+00  1.07511570E+01
  1.07511570E+01 -2.15023140E+01  0.00000000E+00  1.07511570E+01  1.07511570E+01
 -2.15023140E+01  0.00000000E+00  1.07511570E+01  1.07511570E+01 -2.15023140E+01
  0.00000000E+00  1.07511570E+01  1.07511570E+01 -2.15023140E+01  0.00000000E+00
  1.07511570E+01  1.07511570E+01 -2.15023140E+01  0.00000000E+00  1.07511570E+01
  1.07511570E+01 -2.15023140E+01  0.00000000E+00  1.07511570E+01  1.07511570E+01
 -2.15023140E+01  0.00000000E+00  1.07511570E+01  1.07511570E+01 -2.15023140E+01
  0.00000000E+00  1.07511570E+01  1.07511570E+01 -2.15023140E+01  0.00000000E+00
  1.07511570E+01  1.07511570E+01 -2.15023140E+01  0.00000000E+00  1.07511570E+01
  1.07511570E+01 -2.15023140E+01  0.00000000E+00  1.07511570E+01  1.07511570E+01
 -2.15023140E+01  0.00000000E+00  1.07511570E+01  1.07511570E+01 -2.15023140E+01
  0.00000000E+00  1.07511570E+01  1.07511570E+01 -2.15023140E+01  0.00000000E+00
  1.07511570E+01  1.07511570E+01 -2.15023140E+01  0.00000000E+00  1.07511570E+01
  1.07511570E+01 -2.15023140E+01  0.00000000E+00  1.07511570E+01  1.07511570E+01
 -2.15023140E+01  0.00000000E+00  1.07511570E+01  1.07511570E+01 -2.15023140E+01
  0.00000000E+00  1.07511570E+01  1.07511570E+01 -2.15023140E+01  0.00000000E+00
  1.07511570E+01  1.07511570E+01 -2.15023140E+01  0.00000000E+00  1.07511570E+01
  1.07511570E+01 -2.15023140E+01  0.00000000E+00  1.07511570E+01  1.07511570E+01
 -2.15023140E+01  0.00000000E+00  1.07511570E+01  1.07511570E+01 -2.15023140E+01
  0.00000000E+00  1.07511570E+01  1.07511570E+01 -2.15023140E+01  0.00000000E+00
  1.07511570E+01  1.07511570E+01 -2.15023140E+01  0.00000000E+00  1.07511570E+01
  1.07511570E+01 -2.15023140E+01  0.00000000E+00  1.07511570E+01  1.07511570E+01
 -2.15023140E+01  0.00000000E+00  1.07511570E+01  1.07511570E+01 -2.15023140E+01
  0.00000000E+00  1.07511570E+01  1.07511570E+01 -2.15023140E+01  0.00000000E+00
  1.07511570E+01  1.07511570E+01 -2.15023140E+01  0.00000000E+00  1.07511570E+01
  1.07511570E+01 -2.15023140E+01  0.00000000E+00  1.07511570E+01  1.07511570E+01
 -2.15023140E+01  0.00000000E+00  1.07511570E+01  1.07511570E+01 -2.15023140E+01
  0.00000000E+00  1.07511570E+01  1.07511570E+01 -2.15023140E+01  0.00000000E+00
  1.07511570E+01  1.07511570E+01 -2.15023140E+01  0.00000000E+00  1.07511570E+01
  1.07511570E+01 -2.15023140E+01  0.00000000E+00  1.07511570E+01  1.07511570E+01
 -2.15023140E+01  0.00000000E+00  1.07511570E+01  1.07511570E+01 -2.15023140E+01
  0.00000000E+00  1.07511570E+01  1.07511570E+01 -2.15023140E+01  0.00000000E+00
  1.07511570E+01  1.07511570E+01 -2.15023140E+01  0.00000000E+00  1.07511570E+01
  1.07511570E+01 -2.15023140E+01  0.00000000E+00  1.07511570E+01  1.07511570E+01
 -2.15023140E+01  0.00000000E+00  1.07511570E+01  1.07511570E+01 -2.15023140E+01
  0.00000000E+00  1.07511570E+01  1.07511570E+01 -2.15023140E+01  0.00000000E+00
  1.07511570E+01  1.07511570E+01 -2.15023140E+01  0.00000000E+00  1.07511570E+01
  1.07511570E+01 -2.15023140E+01  0.00000000E+00  1.07511570E+01  1.07511570E+01
 -2.15023140E+01  0.00000000E+00  1.07511570E+01  1.07511570E+01 -2.15023140E+01
  0.00000000E+00  1.07511570E+01  1.07511570E+01 -2.15023140E+01  0.00000000E+00
  1.07511570E+01  1.07511570E+01 -2.15023140E+01  0.00000000E+00  1.07511570E+01
  1.07511570E+01 -2.15023140E+01  0.00000000E+00  1.07511570E+01  1.07511570E+01
 -2.15023140E+01  0.00000000E+00  1.07511570E+01  1.07511570E+01 -2.15023140E+01
  0.00000000E+00  1.07511570E+01  1.07511570E+01 -2.15023140E+01  0.00000000E+00
  1.07511570E+01  1.07511570E+01 -2.15023140E+01  0.00000000E+00  1.07511570E+01
  1.07511570E+01 -2.15023140E+01  0.00000000E+00  1.07511570E+01  1.07511570E+01
 -2.15023140E+01  0.00000000E+00  1.07511570E+01  1.07511570E+01 -2.15023140E+01
  0.00000000E+00  1.07511570E+01  1.07511570E+01 -2.15023140E+01  0.00000000E+00
  1.07511570E+01  1.07511570E+01 -2.15023140E+01  0.00000000E+00  1.07511570E+01
  1.07511570E+01 -2.15023140E+01  0.00000000E+00  1.07511570E+01  1.07511570E+01
 -2.15023140E+01  0.00000000E+00  1.07511570E+01  1.07511570E+01 -2.15023140E+01
  0.00000000E+00  1.07511570E+01  1.07511570E+01 -2.15023140E+01  0.00000000E+00
  1.07511570E+01  1.07511570E+01 -2.15023140E+01  0.00000000E+00  1.07511570E+01
  1.07511570E+01 -2.15023140E+01  0.00000000E+00  1.07511570E+01  1.07511570E+01
 -2.15023140E+01  0.00000000E+00  1.07511570E+01  1.07511570E+01 -2.15023140E+01
  0.00000000E+00  1.07511570E+01  1.07511570E+01 -2.15023140E+01  0.00000000E+00
  1.07511570E+01  1.07511570E+01 -2.15023140E+01  0.00000000E+00  1.07511570E+01
  1.07511570E+01 -2.15023140E+01  0.00000000E+00  1.07511570E+01  1.07511570E+01
 -2.15023140E+01  0.00000000E+00  1.07511570E+01  1.07511570E+01 -2.15023140E+01
  0.00000000E+00  1.07511570E+01  1.07511570E+01 -2.15023140E+01  0.00000000E+00
  1.07511570E+01  1.07511570E+01 -2.15023140E+01  0.00000000E+00  1.07511570E+01
  1.07511570E+01 -2.15023140E+01  0.00000000E+00  1.07511570E+01  1.07511570E+01
 -2.15023140E+01  0.00000000E+00  1.07511570E+01  1.07511570E+01 -2.15023140E+01
  0.00000000E+00  1.07511570E+01  1.07511570E+01 -2.15023140E+01  0.00000000E+00
  1.07511570E+01  1.07511570E+01 -2.15023140E+01  0.00000000E+00  1.07511570E+01
  1.07511570E+01 -2.15023140E+01  0.00000000E+00  1.07511570E+01  1.07511570E+01
 -2.15023140E+01  0.00000000E+00  1.07511570E+01  1.07511570E+01 -2.15023140E+01
  0.00000000E+00  1.07511570E+01  1.07511570E+01 -2.15023140E+01  0.00000000E+00
  1.07511570E+01  1.07511570E+01 -2.15023140E+01  0.00000000E+00  1.07511570E+01
  1.07511570E+01 -2.15023140E+01  0.00000000E+00  1.07511570E+01  1.07511570E+01
 -2.15023140E+01  0.00000000E+00  1.07511570E+01  1.07511570E+01 -2.15023140E+01
  0.00000000E+00  1.07511570E+01  1.07511570E+01 -2.15023140E+01  0.00000000E+00
  1.07511570E+01  1.07511570E+01 -2.15023140E+01  0.00000000E+00  1.07511570E+01
  1.07511570E+01 -2.15023140E+01  0.00000000E+00  1.07511570E+01  1.07511570E+01
 -2.15023140E+01  0.00000000E+00  1.07511570E+01  1.07511570E+01 -2.15023140E+01
  0.00000000E+00  1.07511570E+01  1.07511570E+01 -2.15023140E+01  0.00000000E+00
  1.07511570E+01  1.07511570E+01 -2.15023140E+01  0.00000000E+00  1.07511570E+01
  1.07511570E+01 -2.15023140E+01  0.00000000E+00  1.07511570E+01  1.07511570E+01
 -2.15023140E+01  0.00000000E+00  1.07511570E+01  1.07511570E+01 -2.15023140E+01
  0.00000000E+00  1.07511570E+01  1.07511570E+01 -2.15023140E+01  0.00000000E+00
  1.07511570E+01  1.07511570E+01 -2.15023140E+01  0.00000000E+00  1.07511570E+01
  1.07511570E+01 -2.15023140E+01  0.00000000E+00  1.07511570E+01  1.07511570E+01
 -2.15023140E+01  0.00000000E+00  1.07511570E+01  1.07511570E+01 -2.15023140E+01
  0.00000000E+00  1.07511570E+01  1.07511570E+01 -2.15023140E+01  0.00000000E+00
  1.07511570E+01  1.07511570E+01 -2.15023140E+01  0.00000000E+00  1.07511570E+01
  1.07511570E+01 -2.15023140E+01  0.00000000E+00  1.07511570E+01  1.07511570E+01
 -2.15023140E+01  0.00000000E+00  1.07511570E+01  1.07511570E+01 -2.15023140E+01
  0.00000000E+00  1.07511570E+01  1.07511570E+01 -2.15023140E+01  0.00000000E+00
  1.07511570E+01  1.07511570E+01 -2.15023140E+01  0.00000000E+00  1.07511570E+01
  1.07511570E+01 -2.15023140E+01  0.00000000E+00  1.07511570E+01  1.07511570E+01
 -2.15023140E+01  0.00000000E+00  1.07511570E+01  1.07511570E+01 -2.15023140E+01
  0.00000000E+00  1.07511570E+01  1.07511570E+01 -2.15023140E+01  0.00000000E+00
  1.07511570E+01  1.07511570E+01 -2.15023140E+01  0.00000000E+00  1.07511570E+01
  1.07511570E+01 -2.15023140E+01  0.00000000E+00  1.07511570E+01  1.07511570E+01
 -2.15023140E+01  0.00000000E+00  1.07511570E+01  1.07511570E+01 -2.15023140E+01
  0.00000000E+00  1.07511570E+01  1.07511570E+01 -2.15023140E+01  0.00000000E+00
  1.07511570E+01  1.07511570E+01 -2.15023140E+01  0.00000000E+00  1.07511570E+01
  1.07511570E+01 -2.15023140E+01  0.00000000E+00  1.07511570E+01  1.07511570E+01
 -2.15023140E+01  0.00000000E+00  1.07511570E+01  1.07511570E+01 -2.15023140E+01
  0.00000000E+00  1.07511570E+01  1.07511570E+01 -2.15023140E+01  0.00000000E+00
  1.07511570E+01  1.07511570E+01 -2.15023140E+01  0.00000000E+00  1.07511570E+01
  1.07511570E+01 -2.15023140E+01  0.00000000E+00  1.07511570E+01  1.07511570E+01
 -2.15023140E+01  0.00000000E+00  1.07511570E+01  1.07511570E+01 -2.15023140E+01
  0.00000000E+00  1.07511570E+01  1.07511570E+01 -2.15023140E+01  0.00000000E+00
  1.07511570E+01  1.07511570E+01 -2.15023140E+01  0.00000000E+00  1.07511570E+01
  1.07511570E+01 -2.15023140E+01  0.00000000E+00  1.07511570E+01  1.07511570E+01
 -2.15023140E+01  0.00000000E+00  1.07511570E+01  1.07511570E+01 -2.15023140E+01
  0.00000000E+00  1.07511570E+01  1.07511570E+01 -2.15023140E+01  0.00000000E+00
  1.07511570E+01  1.07511570E+01 -2.15023140E+01  0.00000000E+00  1.07511570E+01
  1.07511570E+01 -2.15023140E+01  0.00000000E+00  1.07511570E+01  1.07511570E+01
 -2.15023140E+01  0.00000000E+00  1.07511570E+01  1.07511570E+01 -2.15023140E+01
  0.00000000E+00  1.07511570E+01  1.07511570E+01 -2.15023140E+01  0.00000000E+00
  1.07511570E+01  1.07511570E+01 -2.15023140E+01  0.00000000E+00  1.07511570E+01
  1.07511570E+01 -2.15023140E+01  0.00000000E+00  1.07511570E+01  1.07511570E+01
 -2.15023140E+01  0.00000000E+00  1.07511570E+01  1.07511570E+01 -2.15023140E+01
  0.00000000E+00  1.07511570E+01  1.07511570E+01 -2.15023140E+01  0.00000000E+00
  1.07511570E+01  1.07511570E+01 -2.15023140E+01  0.00000000E+00  1.07511570E+01
  1.07511570E+01 -2.15023140E+01  0.00000000E+00  1.07511570E+01  1.07511570E+01
 -2.15023140E+01  0.00000000E+00  1.07511570E+01  1.07511570E+01 -2.15023140E+01
  0.00000000E+00  1.07511570E+01  1.07511570E+01 -2.15023140E+01  0.00000000E+00
  1.07511570E+01  1.07511570E+01 -2.15023140E+01  0.00000000E+00  1.07511570E+01
  1.07511570E+01 -2.15023140E+01  0.00000000E+00  1.07511570E+01  1.07511570E+01
 -2.15023140E+01  0.00000000E+00  1.07511570E+01  1.07511570E+01 -2.15023140E+01
  0.00000000E+00  1.07511570E+01  1.07511570E+01 -2.15023140E+01  0.00000000E+00
  1.07511570E+01  1.07511570E+01 -2.15023140E+01  0.00000000E+00  1.07511570E+01
  1.07511570E+01 -2.15023140E+01  0.00000000E+00  1.07511570E+01  1.07511570E+01
 -2.15023140E+01  0.00000000E+00  1.07511570E+01  1.07511570E+01 -2.15023140E+01
  0.00000000E+00  1.07511570E+01  1.07511570E+01 -2.15023140E+01  0.00000000E+00
  1.07511570E+01  1.07511570E+01 -2.15023140E+01  0.00000000E+00  1.07511570E+01
  1.07511570E+01 -2.15023140E+01  0.00000000E+00  1.07511570E+01  1.07511570E+01
 -2.15023140E+01  0.00000000E+00  1.07511570E+01  1.07511570E+01 -2.15023140E+01
  0.00000000E+00  1.07511570E+01  1.07511570E+01 -2.15023140E+01  0.00000000E+00
  1.07511570E+01  1.07511570E+01 -2.15023140E+01  0.00000000E+00  1.07511570E+01
  1.07511570E+01 -2.15023140E+01  0.00000000E+00  1.07511570E+01  1.07511570E+01
 -2.15023140E+01  0.00000000E+00  1.07511570E+01  1.07511570E+01 -2.15023140E+01
  0.00000000E+00  1.07511570E+01  1.07511570E+01 -2.15023140E+01  0.00000000E+00
  1.07511570E+01  1.07511570E+01 -2.15023140E+01  0.00000000E+00  1.07511570E+01
  1.07511570E+01 -2.15023140E+01  0.00000000E+00  1.07511570E+01  1.07511570E+01
 -2.15023140E+01  0.00000000E+00  1.07511570E+01  1.07511570E+01 -2.15023140E+01
  0.00000000E+00  1.07511570E+01  1.07511570E+01 -2.15023140E+01  0.00000000E+00
  1.07511570E+01  1.07511570E+01 -2.15023140E+01  0.00000000E+00  1.07511570E+01
  1.07511570E+01 -2.15023140E+01  0.00000000E+00  1.07511570E+01  1.07511570E+01
 -2.15023140E+01  0.00000000E+00  1.07511570E+01  1.07511570E+01 -2.15023140E+01
  0.00000000E+00  1.07511570E+01  1.07511570E+01 -2.15023140E+01  0.00000000E+00
  1.07511570E+01  1.07511570E+01 -2.15023140E+01  0.00000000E+00  1.07511570E+01
  1.07511570E+01 -2.15023140E+01  0.00000000E+00  1.07511570E+01  1.07511570E+01
 -2.15023140E+01  0.00000000E+00  1.07511570E+01  1.07511570E+01 -2.15023140E+01
  0.00000000E+00  1.07511570E+01  1.07511570E+01 -2.15023140E+01  0.00000000E+00
  1.07511570E+01  1.07511570E+01 -2.15023140E+01  0.00000000E+00  1.07511570E+01
  1.07511570E+01 -2.15023140E+01  0.00000000E+00  1.07511570E+01  1.07511570E+01
 -2.15023140E+01  0.00000000E+00  1.07511570E+01  1.07511570E+01 -2.15023140E+01
  0.00000000E+00  1.07511570E+01  1.07511570E+01 -2.15023140E+01  0.00000000E+00
  1.07511570E+01  1.07511570E+01 -2.15023140E+01  0.00000000E+00  1.07511570E+01
  1.07511570E+01 -2.15023140E+01  0.00000000E+00  1.07511570E+01  1.07511570E+01
 -2.15023140E+01  0.00000000E+00  1.07511570E+01  1.07511570E+01 -2.15023140E+01
  0.00000000E+00  1.07511570E+01  1.07511570E+01 -2.15023140E+01  0.00000000E+00
  1.07511570E+01  1.07511570E+01 -2.15023140E+01  0.00000000E+00  1.07511570E+01
  1.07511570E+01 -2.15023140E+01  0.00000000E+00  1.07511570E+01  1.07511570E+01
 -2.15023140E+01  0.00000000E+00  1.07511570E+01  1.07511570E+01 -2.15023140E+01
  0.00000000E+00  1.07511570E+01  1.07511570E+01 -2.15023140E+01  0.00000000E+00
  1.07511570E+01  1.07511570E+01 -2.15023140E+01  0.00000000E+00  1.07511570E+01
  1.07511570E+01 -2.15023140E+01  0.00000000E+00  1.07511570E+01  1.07511570E+01
 -2.15023140E+01  0.00000000E+00  1.07511570E+01  1.07511570E+01 -2.15023140E+01
  0.00000000E+00  1.07511570E+01  1.07511570E+01 -2.15023140E+01  0.00000000E+00
  1.07511570E+01  1.07511570E+01 -2.15023140E+01  0.00000000E+00  1.07511570E+01
  1.07511570E+01 -2.15023140E+01  0.00000000E+00  1.07511570E+01  1.07511570E+01
 -2.15023140E+01  0.00000000E+00  1.07511570E+01  1.07511570E+01 -2.15023140E+01
  0.00000000E+00  1.07511570E+01  1.07511570E+01 -2.15023140E+01  0.00000000E+00
  1.07511570E+01  1.07511570E+01 -2.15023140E+01  0.00000000E+00  1.07511570E+01
  1.07511570E+01 -2.15023140E+01  0.00000000E+00  1.07511570E+01  1.07511570E+01
 -2.15023140E+01  0.00000000E+00  1.07511570E+01  1.07511570E+01 -2.15023140E+01
  0.00000000E+00  1.07511570E+01  1.07511570E+01 -2.15023140E+01  0.00000000E+00
  1.07511570E+01  1.07511570E+01 -2.15023140E+01  0.00000000E+00  1.07511570E+01
  1.07511570E+01 -2.15023140E+01  0.00000000E+00  1.07511570E+01  1.07511570E+01
 -2.15023140E+01  0.00000000E+00  1.07511570E+01  1.07511570E+01 -2.15023140E+01
  0.00000000E+00  1.07511570E+01  1.07511570E+01 -2.15023140E+01  0.00000000E+00
  1.07511570E+01  1.07511570E+01 -2.15023140E+01  0.00000000E+00  1.07511570E+01
  1.07511570E+01 -2.15023140E+01  0.00000000E+00  1.07511570E+01  1.07511570E+01
 -2.15023140E+01  0.00000000E+00  1.07511570E+01  1.07511570E+01 -2.15023140E+01
  0.00000000E+00  1.07511570E+01  1.07511570E+01 -2.15023140E+01  0.00000000E+00
  1.07511570E+01  1.07511570E+01 -2.15023140E+01  0.00000000E+00  1.07511570E+01
  1.07511570E+01 -2.15023140E+01  0.00000000E+00  1.07511570E+01  1.07511570E+01
 -2.15023140E+01  0.00000000E+00  1.07511570E+01  1.07511570E+01 -2.15023140E+01
  0.00000000E+00  1.07511570E+01  1.07511570E+01 -2.15023140E+01  0.00000000E+00
  1.07511570E+01  1.07511570E+01 -2.15023140E+01  0.00000000E+00  1.07511570E+01
  1.07511570E+01 -2.15023140E+01  0.00000000E+00  1.07511570E+01  1.07511570E+01
 -2.15023140E+01  0.00000000E+00  1.07511570E+01  1.07511570E+01 -2.15023140E+01
  0.00000000E+00  1.07511570E+01  1.07511570E+01 -2.15023140E+01  0.00000000E+00
  1.07511570E+01  1.07511570E+01 -2.15023140E+01  0.00000000E+00  1.07511570E+01
  1.07511570E+01 -2.15023140E+01  0.00000000E+00  1.07511570E+01  1.07511570E+01
 -2.15023140E+01  0.00000000E+00  1.07511570E+01  1.07511570E+01 -2.15023140E+01
  0.00000000E+00  1.07511570E+01  1.07511570E+01 -2.15023140E+01  0.00000000E+00
  1.07511570E+01  1.07511570E+01 -2.15023140E+01  0.00000000E+00  1.07511570E+01
  1.07511570E+01 -2.15023140E+01  0.00000000E+00  1.07511570E+01  1.07511570E+01
 -2.15023140E+01  0.00000000E+00  1.07511570E+01  1.07511570E+01 -2.15023140E+01
  0.00000000E+00  1.07511570E+01  1.07511570E+01 -2.15023140E+01  0.00000000E+00
  1.07511570E+01  1.07511570E+01 -2.15023140E+01  0.00000000E+00  1.07511570E+01
  1.07511570E+01 -2.15023140E+01  0.00000000E+00  1.07511570E+01  1.07511570E+01
 -2.15023140E+01  0.00000000E+00  1.07511570E+01  1.07511570E+01 -2.15023140E+01
  0.00000000E+00  1.07511570E+01  1.07511570E+01 -2.15023140E+01  0.00000000E+00
  1.07511570E+01  1.07511570E+01 -2.15023140E+01  0.00000000E+00  1.07511570E+01
  1.07511570E+01 -2.15023140E+01  0.00000000E+00  1.07511570E+01  1.07511570E+01
 -2.15023140E+01  0.00000000E+00  1.07511570E+01  1.07511570E+01 -2.15023140E+01
  0.00000000E+00  1.07511570E+01  1.07511570E+01 -2.15023140E+01  0.00000000E+00
  1.07511570E+01  1.07511570E+01 -2.15023140E+01  0.00000000E+00  1.07511570E+01
  1.07511570E+01 -2.15023140E+01  0.00000000E+00  1.07511570E+01  1.07511570E+01
 -2.15023140E+01  0.00000000E+00  1.07511570E+01  1.07511570E+01 -2.15023140E+01
  0.00000000E+00  1.07511570E+01  1.07511570E+01 -2.15023140E+01  0.00000000E+00
  1.07511570E+01  1.07511570E+01 -2.15023140E+01  0.00000000E+00  1.07511570E+01
  1.07511570E+01 -2.15023140E+01  0.00000000E+00  1.07511570E+01  1.07511570E+01
 -2.15023140E+01  0.00000000E+00  1.07511570E+01  1.07511570E+01 -2.15023140E+01
  0.00000000E+00  1.07511570E+01  1.07511570E+01 -2.15023140E+01  0.00000000E+00
  1.07511570E+01  1.07511570E+01 -2.15023140E+01  0.00000000E+00  1.07511570E+01
  1.07511570E+01 -2.15023140E+01  0.00000000E+00  1.07511570E+01  1.07511570E+01
 -2.15023140E+01  0.00000000E+00  1.07511570E+01  1.07511570E+01 -2.15023140E+01
  0.00000000E+00  1.07511570E+01  1.07511570E+01 -2.15023140E+01  0.00000000E+00
  1.07511570E+01  1.07511570E+01 -2.15023140E+01  0.00000000E+00  1.07511570E+01
  1.07511570E+01 -2.15023140E+01  0.00000000E+00  1.07511570E+01  1.07511570E+01
 -2.15023140E+01  0.00000000E+00  1.07511570E+01  1.07511570E+01 -2.15023140E+01
  0.00000000E+00  1.07511570E+01  1.07511570E+01 -2.15023140E+01  0.00000000E+00
  1.07511570E+01  1.07511570E+01 -2.15023140E+01  0.00000000E+00  1.07511570E+01
  1.07511570E+01 -2.15023140E+01  0.00000000E+00  1.07511570E+01  1.07511570E+01
 -2.15023140E+01  0.00000000E+00  1.07511570E+01  1.07511570E+01 -2.15023140E+01
  0.00000000E+00  1.07511570E+01  1.07511570E+01 -2.15023140E+01  0.00000000E+00
  1.07511570E+01  1.07511570E+01 -2.15023140E+01  0.00000000E+00  1.07511570E+01
  1.07511570E+01 -2.15023140E+01  0.00000000E+00  1.07511570E+01  1.07511570E+01
 -2.15023140E+01  0.00000000E+00  1.07511570E+01  1.07511570E+01 -2.15023140E+01
  0.00000000E+00  1.07511570E+01  1.07511570E+01 -2.15023140E+01  0.00000000E+00
  1.07511570E+01  1.07511570E+01 -2.15023140E+01  0.00000000E+00  1.07511570E+01
  1.07511570E+01 -2.15023140E+01  0.00000000E+00  1.07511570E+01  1.07511570E+01
 -2.15023140E+01  0.00000000E+00  1.07511570E+01  1.07511570E+01 -2.15023140E+01
  0.00000000E+00  1.07511570E+01  1.07511570E+01 -2.15023140E+01  0.00000000E+00
  1.07511570E+01  1.07511570E+01 -2.15023140E+01  0.00000000E+00  1.07511570E+01
  1.07511570E+01 -2.15023140E+01  0.00000000E+00  1.07511570E+01  1.07511570E+01
 -2.15023140E+01  0.00000000E+00  1.07511570E+01  1.07511570E+01 -2.15023140E+01
  0.00000000E+00  1.07511570E+01  1.07511570E+01 -2.15023140E+01  0.00000000E+00
  1.07511570E+01  1.07511570E+01 -2.15023140E+01  0.00000000E+00  1.07511570E+01
  1.07511570E+01 -2.15023140E+01  0.00000000E+00  1.07511570E+01  1.07511570E+01
 -2.15023140E+01  0.00000000E+00  1.07511570E+01  1.07511570E+01 -2.15023140E+01
  0.00000000E+00  1.07511570E+01  1.07511570E+01 -2.15023140E+01  0.00000000E+00
  1.07511570E+01  1.07511570E+01 -2.15023140E+01  0.00000000E+00  1.07511570E+01
  1.07511570E+01 -2.15023140E+01  0.00000000E+00  1.07511570E+01  1.07511570E+01
 -2.15023140E+01  0.00000000E+00  1.07511570E+01  1.07511570E+01 -2.15023140E+01
  0.00000000E+00  1.07511570E+01  1.07511570E+01 -2.15023140E+01  0.00000000E+00
  1.07511570E+01  1.07511570E+01 -2.15023140E+01  0.00000000E+00  1.07511570E+01
  1.07511570E+01 -2.15023140E+01  0.00000000E+00  1.07511570E+01  1.07511570E+01
 -2.15023140E+01  0.00000000E+00  1.07511570E+01  1.07511570E+01 -2.15023140E+01
  0.00000000E+00  1.07511570E+01  1.07511570E+01 -2.15023140E+01  0.00000000E+00
  1.07511570E+01  1.07511570E+01 -2.15023140E+01  0.00000000E+00  1.07511570E+01
  1.07511570E+01 -2.15023140E+01  0.00000000E+00  1.07511570E+01  1.07511570E+01
 -2.15023140E+01  0.00000000E+00  1.07511570E+01  1.07511570E+01 -2.15023140E+01
  0.00000000E+00  1.07511570E+01  1.07511570E+01 -2.15023140E+01  0.00000000E+00
  1.07511570E+01  1.07511570E+01 -2.15023140E+01  0.00000000E+00  1.07511570E+01
  1.07511570E+01 -2.15023140E+01  0.00000000E+00  1.07511570E+01  1.07511570E+01
 -2.15023140E+01  0.00000000E+00  1.07511570E+01  1.07511570E+01 -2.15023140E+01
  0.00000000E+00  1.07511570E+01  1.07511570E+01 -2.15023140E+01  0.00000000E+00
  1.07511570E+01  1.07511570E+01 -2.15023140E+01  0.00000000E+00  1.07511570E+01
  1.07511570E+01 -2.15023140E+01  0.00000000E+00  1.07511570E+01  1.07511570E+01
 -2.15023140E+01  0.00000000E+00  1.07511570E+01  1.07511570E+01 -2.15023140E+01
  0.00000000E+00  1.07511570E+01  1.07511570E+01 -2.15023140E+01  0.00000000E+00
  1.07511570E+01  1.07511570E+01 -2.15023140E+01  0.00000000E+00  1.07511570E+01
  1.07511570E+01 -2.15023140E+01  0.00000000E+00  1.07511570E+01  1.07511570E+01
 -2.15023140E+01  0.00000000E+00  1.07511570E+01  1.07511570E+01 -2.15023140E+01
  0.00000000E+00  1.07511570E+01  1.07511570E+01 -2.15023140E+01  0.00000000E+00
  1.07511570E+01  1.07511570E+01 -2.15023140E+01  0.00000000E+00  1.07511570E+01
  1.07511570E+01 -2.15023140E+01  0.00000000E+00  1.07511570E+01  1.07511570E+01
 -2.15023140E+01  0.00000000E+00  1.07511570E+01  1.07511570E+01 -2.15023140E+01
  0.00000000E+00  1.07511570E+01  1.07511570E+01 -2.15023140E+01  0.00000000E+00
  1.07511570E+01  1.07511570E+01 -2.15023140E+01  0.00000000E+00  1.07511570E+01
  1.07511570E+01 -2.15023140E+01  0.00000000E+00  1.07511570E+01  1.07511570E+01
 -2.15023140E+01  0.00000000E+00  1.07511570E+01  1.07511570E+01 -2.15023140E+01
  0.00000000E+00  1.07511570E+01  1.07511570E+01 -2.15023140E+01  0.00000000E+00
  1.07511570E+01  1.07511570E+01 -2.15023140E+01  0.00000000E+00  1.07511570E+01
  1.07511570E+01 -2.15023140E+01  0.00000000E+00  1.07511570E+01  1.07511570E+01
 -2.15023140E+01  0.00000000E+00  1.07511570E+01  1.07511570E+01 -2.15023140E+01
  0.00000000E+00  1.07511570E+01  1.07511570E+01 -2.15023140E+01  0.00000000E+00
  1.07511570E+01  1.07511570E+01 -2.15023140E+01  0.00000000E+00  1.07511570E+01
  1.07511570E+01 -2.15023140E+01  0.00000000E+00  1.07511570E+01  1.07511570E+01
 -2.15023140E+01  0.00000000E+00  1.07511570E+01  1.07511570E+01 -2.15023140E+01
  0.00000000E+00  1.07511570E+01  1.07511570E+01 -2.15023140E+01  0.00000000E+00
  1.07511570E+01  1.07511570E+01 -2.15023140E+01  0.00000000E+00  1.07511570E+01
  1.07511570E+01 -2.15023140E+01  0.00000000E+00  1.07511570E+01  1.07511570E+01
 -2.15023140E+01  0.00000000E+00  1.07511570E+01  1.07511570E+01 -2.15023140E+01
  0.00000000E+00  1.07511570E+01  1.07511570E+01 -2.15023140E+01  0.00000000E+00
  1.07511570E+01  1.07511570E+01 -2.15023140E+01  0.00000000E+00  1.07511570E+01
  1.07511570E+01 -2.15023140E+01  0.00000000E+00  1.07511570E+01  1.07511570E+01
 -2.15023140E+01  0.00000000E+00  1.07511570E+01  1.07511570E+01 -2.15023140E+01
  0.00000000E+00  1.07511570E+01  1.07511570E+01 -2.15023140E+01  0.00000000E+00
  1.07511570E+01  1.07511570E+01 -2.15023140E+01  0.00000000E+00  1.07511570E+01
  1.07511570E+01 -2.15023140E+01  0.00000000E+00  1.07511570E+01  1.07511570E+01
 -2.15023140E+01  0.00000000E+00  1.07511570E+01  1.07511570E+01 -2.15023140E+01
  0.00000000E+00  1.07511570E+01  1.07511570E+01 -2.15023140E+01  0.00000000E+00
  1.07511570E+01  1.07511570E+01 -2.15023140E+01  0.00000000E+00  1.07511570E+01
  1.07511570E+01 -2.15023140E+01  0.00000000E+00  1.07511570E+01  1.07511570E+01
 -2.15023140E+01  0.00000000E+00  1.07511570E+01  1.07511570E+01 -2.15023140E+01
  0.00000000E+00  1.07511570E+01  1.07511570E+01 -2.15023140E+01  0.00000000E+00
  1.07511570E+01  1.07511570E+01 -2.15023140E+01  0.00000000E+00  1.07511570E+01
  1.07511570E+01 -2.15023140E+01  0.00000000E+00  1.07511570E+01  1.07511570E+01
 -2.15023140E+01  0.00000000E+00  1.07511570E+01  1.07511570E+01 -2.15023140E+01
  0.00000000E+00  1.07511570E+01  1.07511570E+01 -2.15023140E+01  0.00000000E+00
  1.07511570E+01  1.07511570E+01 -2.15023140E+01  0.00000000E+00  1.07511570E+01
  1.07511570E+01 -2.15023140E+01  0.00000000E+00  1.07511570E+01  1.07511570E+01
 -2.15023140E+01  0.00000000E+00  1.07511570E+01  1.07511570E+01 -2.15023140E+01
  0.00000000E+00  1.07511570E+01  1.07511570E+01 -2.15023140E+01  0.00000000E+00
  1.07511570E+01  1.07511570E+01 -2.15023140E+01  0.00000000E+00  1.07511570E+01
  1.07511570E+01 -2.15023140E+01  0.00000000E+00  1.07511570E+01  1.07511570E+01
 -2.15023140E+01  0.00000000E+00  1.07511570E+01  1.07511570E+01 -2.15023140E+01
  0.00000000E+00  1.07511570E+01  1.07511570E+01 -2.15023140E+01  0.00000000E+00
  1.07511570E+01  1.07511570E+01 -2.15023140E+01  0.00000000E+00  1.07511570E+01
  1.07511570E+01 -2.15023140E+01  0.00000000E+00  1.07511570E+01  1.07511570E+01
 -2.15023140E+01  0.00000000E+00  1.07511570E+01  1.07511570E+01 -2.15023140E+01
  0.00000000E+00  1.07511570E+01  1.07511570E+01 -2.15023140E+01  0.00000000E+00
  1.07511570E+01  1.07511570E+01 -2.15023140E+01  0.00000000E+00  1.07511570E+01
  1.07511570E+01 -2.15023140E+01  0.00000000E+00  1.07511570E+01  1.07511570E+01
 -2.15023140E+01  0.00000000E+00  1.07511570E+01  1.07511570E+01 -2.15023140E+01
  0.00000000E+00  1.07511570E+01  1.07511570E+01 -2.15023140E+01  0.00000000E+00
  1.07511570E+01  1.07511570E+01 -2.15023140E+01  0.00000000E+00  1.07511570E+01
  1.07511570E+01 -2.15023140E+01  0.00000000E+00  1.07511570E+01  1.07511570E+01
 -2.15023140E+01  0.00000000E+00  1.07511570E+01  1.07511570E+01 -2.15023140E+01
  0.00000000E+00  1.07511570E+01  1.07511570E+01 -2.15023140E+01  0.00000000E+00
  1.07511570E+01  1.07511570E+01 -2.15023140E+01  0.00000000E+00  1.07511570E+01
  1.07511570E+01 -2.15023140E+01  0.00000000E+00  1.07511570E+01  1.07511570E+01
 -2.15023140E+01  0.00000000E+00  1.07511570E+01  1.07511570E+01 -2.15023140E+01
  0.00000000E+00  1.07511570E+01  1.07511570E+01 -2.15023140E+01  0.00000000E+00
  1.07511570E+01  1.07511570E+01 -2.15023140E+01  0.00000000E+00  1.07511570E+01
  1.07511570E+01 -2.15023140E+01  0.00000000E+00  1.07511570E+01  1.07511570E+01
 -2.15023140E+01  0.00000000E+00  1.07511570E+01  1.07511570E+01 -2.15023140E+01
  0.00000000E+00  1.07511570E+01  1.07511570E+01 -2.15023140E+01  0.00000000E+00
  1.07511570E+01  1.07511570E+01 -2.15023140E+01  0.00000000E+00  1.07511570E+01
  1.07511570E+01 -2.15023140E+01  0.00000000E+00  1.07511570E+01  1.07511570E+01
 -2.15023140E+01  0.00000000E+00  1.07511570E+01  1.07511570E+01 -2.15023140E+01
  0.00000000E+00  1.07511570E+01  1.07511570E+01 -2.15023140E+01  0.00000000E+00
  1.07511570E+01  1.07511570E+01 -2.15023140E+01  0.00000000E+00  1.07511570E+01
  1.07511570E+01 -2.15023140E+01  0.00000000E+00  1.07511570E+01  1.07511570E+01
 -2.15023140E+01  0.00000000E+00  1.07511570E+01  1.07511570E+01 -2.15023140E+01
  0.00000000E+00  1.07511570E+01  1.07511570E+01 -2.15023140E+01  0.00000000E+00
  1.07511570E+01  1.07511570E+01 -2.15023140E+01  0.00000000E+00  1.07511570E+01
  1.07511570E+01 -2.15023140E+01  0.00000000E+00  1.07511570E+01  1.07511570E+01
 -2.15023140E+01  0.00000000E+00  1.07511570E+01  1.07511570E+01 -2.15023140E+01
  0.00000000E+00  1.07511570E+01  1.07511570E+01 -2.15023140E+01  0.00000000E+00
  1.07511570E+01  1.07511570E+01 -2.15023140E+01  0.00000000E+00  1.07511570E+01
  1.07511570E+01 -2.15023140E+01  0.00000000E+00  1.07511570E+01  1.07511570E+01
 -2.15023140E+01  0.00000000E+00  1.07511570E+01  1.07511570E+01 -2.15023140E+01
  0.00000000E+00  1.07511570E+01  1.07511570E+01 -2.15023140E+01  0.00000000E+00
  1.07511570E+01  1.07511570E+01 -2.15023140E+01  0.00000000E+00  1.07511570E+01
  1.07511570E+01 -2.15023140E+01  0.00000000E+00  1.07511570E+01  1.07511570E+01
 -2.15023140E+01  0.00000000E+00  1.07511570E+01  1.07511570E+01 -2.15023140E+01
  0.00000000E+00  1.07511570E+01  1.07511570E+01 -2.15023140E+01  0.00000000E+00
  1.07511570E+01  1.07511570E+01 -2.15023140E+01  0.00000000E+00  1.07511570E+01
  1.07511570E+01 -2.15023140E+01  0.00000000E+00  1.07511570E+01  1.07511570E+01
 -2.15023140E+01  0.00000000E+00  1.07511570E+01  1.07511570E+01 -2.15023140E+01
  0.00000000E+00  1.07511570E+01  1.07511570E+01 -2.15023140E+01  0.00000000E+00
  1.07511570E+01  1.07511570E+01 -2.15023140E+01  0.00000000E+00  1.07511570E+01
  1.07511570E+01 -2.15023140E+01  0.00000000E+00  1.07511570E+01  1.07511570E+01
 -2.15023140E+01  0.00000000E+00  1.07511570E+01  1.07511570E+01 -2.15023140E+01
  0.00000000E+00  1.07511570E+01  1.07511570E+01 -2.15023140E+01  0.00000000E+00
  1.07511570E+01  1.07511570E+01 -2.15023140E+01  0.00000000E+00  1.07511570E+01
  1.07511570E+01 -2.15023140E+01  0.00000000E+00  1.07511570E+01  1.07511570E+01
 -2.15023140E+01  0.00000000E+00  1.07511570E+01  1.07511570E+01 -2.15023140E+01
  0.00000000E+00  1.07511570E+01  1.07511570E+01 -2.15023140E+01  0.00000000E+00
  1.07511570E+01  1.07511570E+01 -2.15023140E+01  0.00000000E+00  1.07511570E+01
  1.07511570E+01 -2.15023140E+01  0.00000000E+00  1.07511570E+01  1.07511570E+01
 -2.15023140E+01  0.00000000E+00  1.07511570E+01  1.07511570E+01 -2.15023140E+01
  0.00000000E+00  1.07511570E+01  1.07511570E+01 -2.15023140E+01  0.00000000E+00
  1.07511570E+01  1.07511570E+01 -2.15023140E+01  0.00000000E+00  1.07511570E+01
  1.07511570E+01 -2.15023140E+01  0.00000000E+00  1.07511570E+01  1.07511570E+01
 -2.15023140E+01  0.00000000E+00  1.07511570E+01  1.07511570E+01 -2.15023140E+01
  0.00000000E+00  1.07511570E+01  1.07511570E+01 -2.15023140E+01  0.00000000E+00
  1.07511570E+01  1.07511570E+01 -2.15023140E+01  0.00000000E+00  1.07511570E+01
  1.07511570E+01 -2.15023140E+01  0.00000000E+00  1.07511570E+01  1.07511570E+01
 -2.15023140E+01  0.00000000E+00  1.07511570E+01  1.07511570E+01 -2.15023140E+01
  0.00000000E+00  1.07511570E+01  1.07511570E+01 -2.15023140E+01  0.00000000E+00
  1.07511570E+01  1.07511570E+01 -2.15023140E+01  0.00000000E+00  1.07511570E+01
  1.07511570E+01 -2.15023140E+01  0.00000000E+00  1.07511570E+01  1.07511570E+01
 -2.15023140E+01  0.00000000E+00  1.07511570E+01  1.07511570E+01 -2.15023140E+01
  0.00000000E+00  1.07511570E+01  1.07511570E+01 -2.15023140E+01  0.00000000E+00
  1.07511570E+01  1.07511570E+01 -2.15023140E+01  0.00000000E+00  1.07511570E+01
  1.07511570E+01 -2.15023140E+01  0.00000000E+00  1.07511570E+01  1.07511570E+01
 -2.15023140E+01  0.00000000E+00  1.07511570E+01  1.07511570E+01 -2.15023140E+01
  0.00000000E+00  1.07511570E+01  1.07511570E+01 -2.15023140E+01  0.00000000E+00
  1.07511570E+01  1.07511570E+01 -2.15023140E+01  0.00000000E+00  1.07511570E+01
  1.07511570E+01 -2.15023140E+01  0.00000000E+00  1.07511570E+01  1.07511570E+01
 -2.15023140E+01  0.00000000E+00  1.07511570E+01  1.07511570E+01 -2.15023140E+01
  0.00000000E+00  1.07511570E+01  1.07511570E+01 -2.15023140E+01  0.00000000E+00
  1.07511570E+01  1.07511570E+01 -2.15023140E+01  0.00000000E+00  1.07511570E+01
  1.07511570E+01 -2.15023140E+01  0.00000000E+00  1.07511570E+01  1.07511570E+01
 -2.15023140E+01  0.00000000E+00  1.07511570E+01  1.07511570E+01 -2.15023140E+01
  0.00000000E+00  1.07511570E+01  1.07511570E+01 -2.15023140E+01  0.00000000E+00
  1.07511570E+01  1.07511570E+01 -2.15023140E+01  0.00000000E+00  1.07511570E+01
  1.07511570E+01 -2.15023140E+01  0.00000000E+00  1.07511570E+01  1.07511570E+01
 -2.15023140E+01  0.00000000E+00  1.07511570E+01  1.07511570E+01 -2.15023140E+01
  0.00000000E+00  1.07511570E+01  1.07511570E+01 -2.15023140E+01  0.00000000E+00
  1.07511570E+01  1.07511570E+01 -2.15023140E+01  0.00000000E+00  1.07511570E+01
  1.07511570E+01 -2.15023140E+01  0.00000000E+00  1.07511570E+01  1.07511570E+01
 -2.15023140E+01  0.00000000E+00  1.07511570E+01  1.07511570E+01 -2.15023140E+01
  0.00000000E+00  1.07511570E+01  1.07511570E+01 -2.15023140E+01  0.00000000E+00
  1.07511570E+01  1.07511570E+01 -2.15023140E+01  0.00000000E+00  1.07511570E+01
  1.07511570E+01 -2.15023140E+01  0.00000000E+00  1.07511570E+01  1.07511570E+01
 -2.15023140E+01  0.00000000E+00  1.07511570E+01  1.07511570E+01 -2.15023140E+01
  0.00000000E+00  1.07511570E+01  1.07511570E+01 -2.15023140E+01  0.00000000E+00
  1.07511570E+01  1.07511570E+01 -2.15023140E+01  0.00000000E+00  1.07511570E+01
  1.07511570E+01 -2.15023140E+01  0.00000000E+00  1.07511570E+01  1.07511570E+01
 -2.15023140E+01  0.00000000E+00  1.07511570E+01  1.07511570E+01 -2.15023140E+01
  0.00000000E+00  1.07511570E+01  1.07511570E+01 -2.15023140E+01  0.00000000E+00
  1.07511570E+01  1.07511570E+01 -2.15023140E+01  0.00000000E+00  1.07511570E+01
  1.07511570E+01 -2.15023140E+01  0.00000000E+00  1.07511570E+01  1.07511570E+01
 -2.15023140E+01  0.00000000E+00  1.07511570E+01  1.07511570E+01 -2.15023140E+01
  0.00000000E+00  1.07511570E+01  1.07511570E+01 -2.15023140E+01  0.00000000E+00
  1.07511570E+01  1.07511570E+01 -2.15023140E+01  0.00000000E+00  1.07511570E+01
  1.07511570E+01 -2.15023140E+01  0.00000000E+00  1.07511570E+01  1.07511570E+01
 -2.15023140E+01  0.00000000E+00  1.07511570E+01  1.07511570E+01 -2.15023140E+01
  0.00000000E+00  1.07511570E+01  1.07511570E+01 -2.15023140E+01  0.00000000E+00
  1.07511570E+01  1.07511570E+01 -2.15023140E+01  0.00000000E+00  1.07511570E+01
  1.07511570E+01 -2.15023140E+01  0.00000000E+00  1.07511570E+01  1.07511570E+01
 -2.15023140E+01  0.00000000E+00  1.07511570E+01  1.07511570E+01 -2.15023140E+01
  0.00000000E+00  1.07511570E+01  1.07511570E+01 -2.15023140E+01  0.00000000E+00
  1.07511570E+01  1.07511570E+01 -2.15023140E+01  0.00000000E+00  1.07511570E+01
  1.07511570E+01 -2.15023140E+01  0.00000000E+00  1.07511570E+01  1.07511570E+01
 -2.15023140E+01  0.00000000E+00  1.07511570E+01  1.07511570E+01 -2.15023140E+01
  0.00000000E+00  1.07511570E+01  1.07511570E+01 -2.15023140E+01  0.00000000E+00
  1.07511570E+01  1.07511570E+01 -2.15023140E+01  0.00000000E+00  1.07511570E+01
  1.07511570E+01 -2.15023140E+01  0.00000000E+00  1.07511570E+01  1.07511570E+01
 -2.15023140E+01  0.00000000E+00  1.07511570E+01  1.07511570E+01 -2.15023140E+01
  0.00000000E+00  1.07511570E+01  1.07511570E+01 -2.15023140E+01  0.00000000E+00
  1.07511570E+01  1.07511570E+01 -2.15023140E+01  0.00000000E+00  1.07511570E+01
  1.07511570E+01 -2.15023140E+01  0.00000000E+00  1.07511570E+01  1.07511570E+01
 -2.15023140E+01  0.00000000E+00  1.07511570E+01  1.07511570E+01 -2.15023140E+01
  0.00000000E+00  1.07511570E+01  1.07511570E+01 -2.15023140E+01  0.00000000E+00
  1.07511570E+01  1.07511570E+01 -2.15023140E+01  0.00000000E+00  1.07511570E+01
  1.07511570E+01 -2.15023140E+01  0.00000000E+00  1.07511570E+01  1.07511570E+01
 -2.15023140E+01  0.00000000E+00  1.07511570E+01  1.07511570E+01 -2.15023140E+01
  0.00000000E+00  1.07511570E+01  1.07511570E+01 -2.15023140E+01  0.00000000E+00
  1.07511570E+01  1.07511570E+01 -2.15023140E+01  0.00000000E+00  1.07511570E+01
  1.07511570E+01 -2.15023140E+01  0.00000000E+00  1.07511570E+01  1.07511570E+01
 -2.15023140E+01  0.00000000E+00  1.07511570E+01  1.07511570E+01 -2.15023140E+01
  0.00000000E+00  1.07511570E+01  1.07511570E+01 -2.15023140E+01  0.00000000E+00
  1.07511570E+01  1.07511570E+01 -2.15023140E+01  0.00000000E+00  1.07511570E+01
  1.07511570E+01 -2.15023140E+01  0.00000000E+00  1.07511570E+01  1.07511570E+01
 -2.15023140E+01  0.00000000E+00  1.07511570E+01  1.07511570E+01 -2.15023140E+01
  0.00000000E+00  1.07511570E+01  1.07511570E+01 -2.15023140E+01  0.00000000E+00
  1.07511570E+01  1.07511570E+01 -2.15023140E+01  0.00000000E+00  1.07511570E+01
  1.07511570E+01 -2.15023140E+01  0.00000000E+00  1.07511570E+01  1.07511570E+01
 -2.15023140E+01  0.00000000E+00  1.07511570E+01  1.07511570E+01 -2.15023140E+01
  0.00000000E+00  1.07511570E+01  1.07511570E+01 -2.15023140E+01  0.00000000E+00
  1.07511570E+01  1.07511570E+01 -2.15023140E+01  0.00000000E+00  1.07511570E+01
  1.07511570E+01 -2.15023140E+01  0.00000000E+00  1.07511570E+01  1.07511570E+01
 -2.15023140E+01  0.00000000E+00  1.07511570E+01  1.07511570E+01 -2.15023140E+01
  0.00000000E+00  1.07511570E+01  1.07511570E+01 -2.15023140E+01  0.00000000E+00
  1.07511570E+01  1.07511570E+01 -2.15023140E+01  0.00000000E+00  1.07511570E+01
  1.07511570E+01 -2.15023140E+01  0.00000000E+00  1.07511570E+01  1.07511570E+01
 -2.15023140E+01  0.00000000E+00  1.07511570E+01  1.07511570E+01 -2.15023140E+01
  0.00000000E+00  1.07511570E+01  1.07511570E+01 -2.15023140E+01  0.00000000E+00
  1.07511570E+01  1.07511570E+01 -2.15023140E+01  0.00000000E+00  1.07511570E+01
  1.07511570E+01 -2.15023140E+01  0.00000000E+00  1.07511570E+01  1.07511570E+01
 -2.15023140E+01  0.00000000E+00  1.07511570E+01  1.07511570E+01 -2.15023140E+01
  0.00000000E+00  1.07511570E+01  1.07511570E+01 -2.15023140E+01  0.00000000E+00
  1.07511570E+01  1.07511570E+01 -2.15023140E+01  0.00000000E+00  1.07511570E+01
  1.07511570E+01 -2.15023140E+01  0.00000000E+00  1.07511570E+01  1.07511570E+01
 -2.15023140E+01  0.00000000E+00  1.07511570E+01  1.07511570E+01 -2.15023140E+01
  0.00000000E+00  1.07511570E+01  1.07511570E+01 -2.15023140E+01  0.00000000E+00
  1.07511570E+01  1.07511570E+01 -2.15023140E+01  0.00000000E+00  1.07511570E+01
  1.07511570E+01 -2.15023140E+01  0.00000000E+00  1.07511570E+01  1.07511570E+01
 -2.15023140E+01  0.00000000E+00  1.07511570E+01  1.07511570E+01 -2.15023140E+01
  0.00000000E+00  1.07511570E+01  1.07511570E+01 -2.15023140E+01  0.00000000E+00
  1.07511570E+01  1.07511570E+01 -2.15023140E+01  0.00000000E+00  1.07511570E+01
  1.07511570E+01 -2.15023140E+01  0.00000000E+00  1.07511570E+01  1.07511570E+01
 -2.15023140E+01  0.00000000E+00  1.07511570E+01  1.07511570E+01 -2.15023140E+01
  0.00000000E+00  1.07511570E+01  1.07511570E+01 -2.15023140E+01  0.00000000E+00
  1.07511570E+01  1.07511570E+01 -2.15023140E+01  0.00000000E+00  1.07511570E+01
  1.07511570E+01 -2.15023140E+01  0.00000000E+00  1.07511570E+01  1.07511570E+01
 -2.15023140E+01  0.00000000E+00  1.07511570E+01  1.07511570E+01 -2.15023140E+01
  0.00000000E+00  1.07511570E+01  1.07511570E+01 -2.15023140E+01  0.00000000E+00
  1.07511570E+01  1.07511570E+01 -2.15023140E+01  0.00000000E+00  1.07511570E+01
  1.07511570E+01 -2.15023140E+01  0.00000000E+00  1.07511570E+01  1.07511570E+01
 -2.15023140E+01  0.00000000E+00  1.07511570E+01  1.07511570E+01 -2.15023140E+01
  0.00000000E+00  1.07511570E+01  1.07511570E+01 -2.15023140E+01  0.00000000E+00
  1.07511570E+01  1.07511570E+01 -2.15023140E+01  0.00000000E+00  1.07511570E+01
  1.07511570E+01 -2.15023140E+01  0.00000000E+00  1.07511570E+01  1.07511570E+01
 -2.15023140E+01  0.00000000E+00  1.07511570E+01  1.07511570E+01 -2.15023140E+01
  0.00000000E+00  1.07511570E+01  1.07511570E+01 -2.15023140E+01  0.00000000E+00
  1.07511570E+01  1.07511570E+01 -2.15023140E+01  0.00000000E+00  1.07511570E+01
  1.07511570E+01 -2.15023140E+01  0.00000000E+00  1.07511570E+01  1.07511570E+01
 -2.15023140E+01  0.00000000E+00  1.07511570E+01  1.07511570E+01 -2.15023140E+01
  0.00000000E+00  1.07511570E+01  1.07511570E+01 -2.15023140E+01  0.00000000E+00
  1.07511570E+01  1.07511570E+01 -2.15023140E+01  0.00000000E+00  1.07511570E+01
  1.07511570E+01 -2.15023140E+01  0.00000000E+00  1.07511570E+01  1.07511570E+01
 -2.15023140E+01  0.00000000E+00  1.07511570E+01  1.07511570E+01 -2.15023140E+01
  0.00000000E+00  1.07511570E+01  1.07511570E+01 -2.15023140E+01  0.00000000E+00
  1.07511570E+01  1.07511570E+01 -2.15023140E+01  0.00000000E+00  1.07511570E+01
  1.07511570E+01 -2.15023140E+01  0.00000000E+00  1.07511570E+01  1.07511570E+01
 -2.15023140E+01  0.00000000E+00  1.07511570E+01  1.07511570E+01 -2.15023140E+01
  0.00000000E+00  1.07511570E+01  1.07511570E+01 -2.15023140E+01  0.00000000E+00
  1.07511570E+01  1.07511570E+01 -2.15023140E+01  0.00000000E+00  1.07511570E+01
  1.07511570E+01 -2.15023140E+01  0.00000000E+00  1.07511570E+01  1.07511570E+01
 -2.15023140E+01  0.00000000E+00  1.07511570E+01  1.07511570E+01 -2.15023140E+01
  0.00000000E+00  1.07511570E+01  1.07511570E+01 -2.15023140E+01  0.00000000E+00
  1.07511570E+01  1.07511570E+01 -2.15023140E+01  0.00000000E+00  1.07511570E+01
  1.07511570E+01 -2.15023140E+01  0.00000000E+00  1.07511570E+01  1.07511570E+01
 -2.15023140E+01  0.00000000E+00  1.07511570E+01  1.07511570E+01 -2.15023140E+01
  0.00000000E+00  1.07511570E+01  1.07511570E+01 -2.15023140E+01  0.00000000E+00
  1.07511570E+01  1.07511570E+01 -2.15023140E+01  0.00000000E+00  1.07511570E+01
  1.07511570E+01 -2.15023140E+01  0.00000000E+00  1.07511570E+01  1.07511570E+01
 -2.15023140E+01  0.00000000E+00  1.07511570E+01  1.07511570E+01 -2.15023140E+01
  0.00000000E+00  1.07511570E+01  1.07511570E+01 -2.15023140E+01  0.00000000E+00
  1.07511570E+01  1.07511570E+01 -2.15023140E+01  0.00000000E+00  1.07511570E+01
  1.07511570E+01 -2.15023140E+01  0.00000000E+00  1.07511570E+01  1.07511570E+01
 -2.15023140E+01  0.00000000E+00  1.07511570E+01  1.07511570E+01 -2.15023140E+01
  0.00000000E+00  1.07511570E+01  1.07511570E+01 -2.15023140E+01  0.00000000E+00
  1.07511570E+01  1.07511570E+01 -2.15023140E+01  0.00000000E+00  1.07511570E+01
  1.07511570E+01 -2.15023140E+01  0.00000000E+00  1.07511570E+01  1.07511570E+01
 -2.15023140E+01  0.00000000E+00  1.07511570E+01  1.07511570E+01 -2.15023140E+01
  0.00000000E+00  1.07511570E+01  1.07511570E+01 -2.15023140E+01  0.00000000E+00
  1.07511570E+01  1.07511570E+01 -2.15023140E+01  0.00000000E+00  1.07511570E+01
  1.07511570E+01 -2.15023140E+01  0.00000000E+00  1.07511570E+01  1.07511570E+01
 -2.15023140E+01  0.00000000E+00  1.07511570E+01  1.07511570E+01 -2.15023140E+01
  0.00000000E+00  1.07511570E+01  1.07511570E+01 -2.15023140E+01  0.00000000E+00
  1.07511570E+01  1.07511570E+01 -2.15023140E+01  0.00000000E+00  1.07511570E+01
  1.07511570E+01 -2.15023140E+01  0.00000000E+00  1.07511570E+01  1.07511570E+01
 -2.15023140E+01  0.00000000E+00  1.07511570E+01  1.07511570E+01 -2.15023140E+01
  0.00000000E+00  1.07511570E+01  1.07511570E+01 -2.15023140E+01  0.00000000E+00
  1.07511570E+01  1.07511570E+01 -2.15023140E+01  0.00000000E+00  1.07511570E+01
  1.07511570E+01 -2.15023140E+01  0.00000000E+00  1.07511570E+01  1.07511570E+01
 -2.15023140E+01  0.00000000E+00  1.07511570E+01  1.07511570E+01 -2.15023140E+01
  0.00000000E+00  1.07511570E+01  1.07511570E+01 -2.15023140E+01  0.00000000E+00
  1.07511570E+01  1.07511570E+01 -2.15023140E+01  0.00000000E+00  1.07511570E+01
  1.07511570E+01 -2.15023140E+01  0.00000000E+00  1.07511570E+01  1.07511570E+01
 -2.15023140E+01  0.00000000E+00  1.07511570E+01  1.07511570E+01 -2.15023140E+01
  0.00000000E+00  1.07511570E+01  1.07511570E+01 -2.15023140E+01  0.00000000E+00
  1.07511570E+01  1.07511570E+01 -2.15023140E+01  0.00000000E+00  1.07511570E+01
  1.07511570E+01 -2.15023140E+01  0.00000000E+00  1.07511570E+01  1.07511570E+01
 -2.15023140E+01  0.00000000E+00  1.07511570E+01  1.07511570E+01 -2.15023140E+01
  0.00000000E+00  1.07511570E+01  1.07511570E+01 -2.15023140E+01  0.00000000E+00
  1.07511570E+01  1.07511570E+01 -2.15023140E+01  0.00000000E+00  1.07511570E+01
  1.07511570E+01 -2.15023140E+01  0.00000000E+00  1.07511570E+01  1.07511570E+01
 -2.15023140E+01  0.00000000E+00  1.07511570E+01  1.07511570E+01 -2.15023140E+01
  0.00000000E+00  1.07511570E+01  1.07511570E+01 -2.15023140E+01  0.00000000E+00
  1.07511570E+01  1.07511570E+01 -2.15023140E+01  0.00000000E+00  1.07511570E+01
  1.07511570E+01 -2.15023140E+01  0.00000000E+00  1.07511570E+01  1.07511570E+01
 -2.15023140E+01  0.00000000E+00  1.07511570E+01  1.07511570E+01 -2.15023140E+01
  0.00000000E+00  1.07511570E+01  1.07511570E+01 -2.15023140E+01  0.00000000E+00
  1.07511570E+01  1.07511570E+01 -2.15023140E+01  0.00000000E+00  1.07511570E+01
  1.07511570E+01 -2.15023140E+01  0.00000000E+00  1.07511570E+01  1.07511570E+01
 -2.15023140E+01  0.00000000E+00  1.07511570E+01  1.07511570E+01 -2.15023140E+01
  0.00000000E+00  1.07511570E+01  1.07511570E+01 -2.15023140E+01  0.00000000E+00
  1.07511570E+01  1.07511570E+01 -2.15023140E+01  0.00000000E+00  1.07511570E+01
  1.07511570E+01 -2.15023140E+01  0.00000000E+00  1.07511570E+01  1.07511570E+01
 -2.15023140E+01  0.00000000E+00  1.07511570E+01  1.07511570E+01 -2.15023140E+01
  0.00000000E+00  1.07511570E+01  1.07511570E+01 -2.15023140E+01  0.00000000E+00
  1.07511570E+01  1.07511570E+01 -2.15023140E+01  0.00000000E+00  1.07511570E+01
  1.07511570E+01 -2.15023140E+01  0.00000000E+00  1.07511570E+01  1.07511570E+01
 -2.15023140E+01  0.00000000E+00  1.07511570E+01  1.07511570E+01 -2.15023140E+01
  0.00000000E+00  1.07511570E+01  1.07511570E+01 -2.15023140E+01  0.00000000E+00
  1.07511570E+01  1.07511570E+01 -2.15023140E+01  0.00000000E+00  1.07511570E+01
  1.07511570E+01 -2.15023140E+01  0.00000000E+00  1.07511570E+01  1.07511570E+01
 -2.15023140E+01  0.00000000E+00  1.07511570E+01  1.07511570E+01 -2.15023140E+01
  0.00000000E+00  1.07511570E+01  1.07511570E+01 -2.15023140E+01  0.00000000E+00
  1.07511570E+01  1.07511570E+01 -2.15023140E+01  0.00000000E+00  1.07511570E+01
  1.07511570E+01 -2.15023140E+01  0.00000000E+00  1.07511570E+01  1.07511570E+01
 -2.15023140E+01  0.00000000E+00  1.07511570E+01  1.07511570E+01 -2.15023140E+01
  0.00000000E+00  1.07511570E+01  1.07511570E+01 -2.15023140E+01  0.00000000E+00
  1.07511570E+01  1.07511570E+01 -2.15023140E+01  0.00000000E+00  1.07511570E+01
  1.07511570E+01 -2.15023140E+01  0.00000000E+00  1.07511570E+01  1.07511570E+01
 -2.15023140E+01  0.00000000E+00  1.07511570E+01  1.07511570E+01 -2.15023140E+01
  0.00000000E+00  1.07511570E+01  1.07511570E+01 -2.15023140E+01  0.00000000E+00
  1.07511570E+01  1.07511570E+01 -2.15023140E+01  0.00000000E+00  1.07511570E+01
  1.07511570E+01 -2.15023140E+01  0.00000000E+00  1.07511570E+01  1.07511570E+01
 -2.15023140E+01  0.00000000E+00  1.07511570E+01  1.07511570E+01 -2.15023140E+01
  0.00000000E+00  1.07511570E+01  1.07511570E+01 -2.15023140E+01  0.00000000E+00
  1.07511570E+01  1.07511570E+01 -2.15023140E+01  0.00000000E+00  1.07511570E+01
  1.07511570E+01 -2.15023140E+01  0.00000000E+00  1.07511570E+01  1.07511570E+01
 -2.15023140E+01  0.00000000E+00  1.07511570E+01  1.07511570E+01 -2.15023140E+01
  0.00000000E+00  1.07511570E+01  1.07511570E+01 -2.15023140E+01  0.00000000E+00
  1.07511570E+01  1.07511570E+01 -2.15023140E+01  0.00000000E+00  1.07511570E+01
  1.07511570E+01 -2.15023140E+01  0.00000000E+00  1.07511570E+01  1.07511570E+01
 -2.15023140E+01  0.00000000E+00  1.07511570E+01  1.07511570E+01 -2.15023140E+01
  0.00000000E+00  1.07511570E+01  1.07511570E+01 -2.15023140E+01  0.00000000E+00
  1.07511570E+01  1.07511570E+01 -2.15023140E+01  0.00000000E+00  1.07511570E+01
  1.07511570E+01 -2.15023140E+01  0.00000000E+00  1.07511570E+01  1.07511570E+01
 -2.15023140E+01  0.00000000E+00  1.07511570E+01  1.07511570E+01 -2.15023140E+01
  0.00000000E+00  1.07511570E+01  1.07511570E+01 -2.15023140E+01  0.00000000E+00
  1.07511570E+01  1.07511570E+01 -2.15023140E+01  0.00000000E+00  1.07511570E+01
  1.07511570E+01 -2.15023140E+01  0.00000000E+00  1.07511570E+01  1.07511570E+01
 -2.15023140E+01  0.00000000E+00  1.07511570E+01  1.07511570E+01 -2.15023140E+01
  0.00000000E+00  1.07511570E+01  1.07511570E+01 -2.15023140E+01  0.00000000E+00
  1.07511570E+01  1.07511570E+01 -2.15023140E+01  0.00000000E+00  1.07511570E+01
  1.07511570E+01 -2.15023140E+01  0.00000000E+00  1.07511570E+01  1.07511570E+01
 -2.15023140E+01  0.00000000E+00  1.07511570E+01  1.07511570E+01 -2.15023140E+01
  0.00000000E+00  1.07511570E+01  1.07511570E+01 -2.15023140E+01  0.00000000E+00
  1.07511570E+01  1.07511570E+01 -2.15023140E+01  0.00000000E+00  1.07511570E+01
  1.07511570E+01 -2.15023140E+01  0.00000000E+00  1.07511570E+01  1.07511570E+01
 -2.15023140E+01  0.00000000E+00  1.07511570E+01  1.07511570E+01 -2.15023140E+01
  0.00000000E+00  1.07511570E+01  1.07511570E+01 -2.15023140E+01  0.00000000E+00
  1.07511570E+01  1.07511570E+01 -2.15023140E+01  0.00000000E+00  1.07511570E+01
  1.07511570E+01 -2.15023140E+01  0.00000000E+00  1.07511570E+01  1.07511570E+01
 -2.15023140E+01  0.00000000E+00  1.07511570E+01  1.07511570E+01 -2.15023140E+01
  0.00000000E+00  1.07511570E+01  1.07511570E+01 -2.15023140E+01  0.00000000E+00
  1.07511570E+01  1.07511570E+01 -2.15023140E+01  0.00000000E+00  1.07511570E+01
  1.07511570E+01 -2.15023140E+01  0.00000000E+00  1.07511570E+01  1.07511570E+01
 -2.15023140E+01  0.00000000E+00  1.07511570E+01  1.07511570E+01 -2.15023140E+01
  0.00000000E+00  1.07511570E+01  1.07511570E+01 -2.15023140E+01  0.00000000E+00
  1.07511570E+01  1.07511570E+01 -2.15023140E+01  0.00000000E+00  1.07511570E+01
  1.07511570E+01 -2.15023140E+01  0.00000000E+00  1.07511570E+01  1.07511570E+01
 -2.15023140E+01  0.00000000E+00  1.07511570E+01  1.07511570E+01 -2.15023140E+01
  0.00000000E+00  1.07511570E+01  1.07511570E+01 -2.15023140E+01  0.00000000E+00
  1.07511570E+01  1.07511570E+01 -2.15023140E+01  0.00000000E+00  1.07511570E+01
  1.07511570E+01 -2.15023140E+01  0.00000000E+00  1.07511570E+01  1.07511570E+01
 -2.15023140E+01  0.00000000E+00  1.07511570E+01  1.07511570E+01 -2.15023140E+01
  0.00000000E+00  1.07511570E+01  1.07511570E+01 -2.15023140E+01  0.00000000E+00
  1.07511570E+01  1.07511570E+01 -2.15023140E+01  0.00000000E+00  1.07511570E+01
  1.07511570E+01 -2.15023140E+01  0.00000000E+00  1.07511570E+01  1.07511570E+01
 -2.15023140E+01  0.00000000E+00  1.07511570E+01  1.07511570E+01 -2.15023140E+01
  0.00000000E+00  1.07511570E+01  1.07511570E+01 -2.15023140E+01  0.00000000E+00
  1.07511570E+01  1.07511570E+01 -2.15023140E+01  0.00000000E+00  1.07511570E+01
  1.07511570E+01 -2.15023140E+01  0.00000000E+00  1.07511570E+01  1.07511570E+01
 -2.15023140E+01  0.00000000E+00  1.07511570E+01  1.07511570E+01 -2.15023140E+01
  0.00000000E+00  1.07511570E+01  1.07511570E+01 -2.15023140E+01  0.00000000E+00
  1.07511570E+01  1.07511570E+01 -2.15023140E+01  0.00000000E+00  1.07511570E+01
  1.07511570E+01 -2.15023140E+01  0.00000000E+00  1.07511570E+01  1.07511570E+01
 -2.15023140E+01  0.00000000E+00  1.07511570E+01  1.07511570E+01 -2.15023140E+01
  0.00000000E+00  1.07511570E+01  1.07511570E+01 -2.15023140E+01  0.00000000E+00
  1.07511570E+01  1.07511570E+01 -2.15023140E+01  0.00000000E+00  1.07511570E+01
  1.07511570E+01 -2.15023140E+01  0.00000000E+00  1.07511570E+01  1.07511570E+01
 -2.15023140E+01  0.00000000E+00  1.07511570E+01  1.07511570E+01 -2.15023140E+01
  0.00000000E+00  1.07511570E+01  1.07511570E+01 -2.15023140E+01  0.00000000E+00
  1.07511570E+01  1.07511570E+01 -2.15023140E+01  0.00000000E+00  1.07511570E+01
  1.07511570E+01 -2.15023140E+01  0.00000000E+00  1.07511570E+01  1.07511570E+01
 -2.15023140E+01  0.00000000E+00  1.07511570E+01  1.07511570E+01 -2.15023140E+01
  0.00000000E+00  1.07511570E+01  1.07511570E+01 -2.15023140E+01  0.00000000E+00
  1.07511570E+01  1.07511570E+01 -2.15023140E+01  0.00000000E+00  1.07511570E+01
  1.07511570E+01 -2.15023140E+01  0.00000000E+00  1.07511570E+01  1.07511570E+01
 -2.15023140E+01  0.00000000E+00  1.07511570E+01  1.07511570E+01 -2.15023140E+01
  0.00000000E+00  1.07511570E+01  1.07511570E+01 -2.15023140E+01  0.00000000E+00
  1.07511570E+01  1.07511570E+01 -2.15023140E+01  0.00000000E+00  1.07511570E+01
  1.07511570E+01 -2.15023140E+01  0.00000000E+00  1.07511570E+01  1.07511570E+01
 -2.15023140E+01  0.00000000E+00  1.07511570E+01  1.07511570E+01 -2.15023140E+01
  0.00000000E+00  1.07511570E+01  1.07511570E+01 -2.15023140E+01  0.00000000E+00
  1.07511570E+01  1.07511570E+01 -2.15023140E+01  0.00000000E+00  1.07511570E+01
  1.07511570E+01 -2.15023140E+01  0.00000000E+00  1.07511570E+01  1.07511570E+01
 -2.15023140E+01  0.00000000E+00  1.07511570E+01  1.07511570E+01 -2.15023140E+01
  0.00000000E+00  1.07511570E+01  1.07511570E+01 -2.15023140E+01  0.00000000E+00
  1.07511570E+01  1.07511570E+01 -2.15023140E+01  0.00000000E+00  1.07511570E+01
  1.07511570E+01 -2.15023140E+01  0.00000000E+00  1.07511570E+01  1.07511570E+01
 -2.15023140E+01  0.00000000E+00  1.07511570E+01  1.07511570E+01 -2.15023140E+01
  0.00000000E+00  1.07511570E+01  1.07511570E+01 -2.15023140E+01  0.00000000E+00
  1.07511570E+01  1.07511570E+01 -2.15023140E+01  0.00000000E+00  1.07511570E+01
  1.07511570E+01 -2.15023140E+01  0.00000000E+00  1.07511570E+01  1.07511570E+01
 -2.15023140E+01  0.00000000E+00  1.07511570E+01  1.07511570E+01 -2.15023140E+01
  0.00000000E+00  1.07511570E+01  1.07511570E+01 -2.15023140E+01  0.00000000E+00
  1.07511570E+01  1.07511570E+01 -2.15023140E+01  0.00000000E+00  1.07511570E+01
  1.07511570E+01 -2.15023140E+01  0.00000000E+00  1.07511570E+01  1.07511570E+01
 -2.15023140E+01  0.00000000E+00  1.07511570E+01  1.07511570E+01 -2.15023140E+01
  0.00000000E+00  1.07511570E+01  1.07511570E+01 -2.15023140E+01  0.00000000E+00
  1.07511570E+01  1.07511570E+01 -2.15023140E+01  0.00000000E+00  1.07511570E+01
  1.07511570E+01 -2.15023140E+01  0.00000000E+00  1.07511570E+01  1.07511570E+01
 -2.15023140E+01  0.00000000E+00  1.07511570E+01  1.07511570E+01 -2.15023140E+01
  0.00000000E+00  1.07511570E+01  1.07511570E+01 -2.15023140E+01  0.00000000E+00
  1.07511570E+01  1.07511570E+01 -2.15023140E+01  0.00000000E+00  1.07511570E+01
  1.07511570E+01 -2.15023140E+01  0.00000000E+00  1.07511570E+01  1.07511570E+01
 -2.15023140E+01  0.00000000E+00  1.07511570E+01  1.07511570E+01 -2.15023140E+01
  0.00000000E+00  1.07511570E+01  1.07511570E+01 -2.15023140E+01  0.00000000E+00
  1.07511570E+01  1.07511570E+01 -2.15023140E+01  0.00000000E+00  1.07511570E+01
  1.07511570E+01 -2.15023140E+01  0.00000000E+00  1.07511570E+01  1.07511570E+01
 -2.15023140E+01  0.00000000E+00  1.07511570E+01  1.07511570E+01 -2.15023140E+01
  0.00000000E+00  1.07511570E+01  1.07511570E+01 -2.15023140E+01  0.00000000E+00
  1.07511570E+01  1.07511570E+01 -2.15023140E+01  0.00000000E+00  1.07511570E+01
  1.07511570E+01 -2.15023140E+01  0.00000000E+00  1.07511570E+01  1.07511570E+01
 -2.15023140E+01  0.00000000E+00  1.07511570E+01  1.07511570E+01 -2.15023140E+01
  0.00000000E+00  1.07511570E+01  1.07511570E+01 -2.15023140E+01  0.00000000E+00
  1.07511570E+01  1.07511570E+01 -2.15023140E+01  0.00000000E+00  1.07511570E+01
  1.07511570E+01 -2.15023140E+01  0.00000000E+00  1.07511570E+01  1.07511570E+01
 -2.15023140E+01  0.00000000E+00  1.07511570E+01  1.07511570E+01 -2.15023140E+01
  0.00000000E+00  1.07511570E+01  1.07511570E+01 -2.15023140E+01  0.00000000E+00
  1.07511570E+01  1.07511570E+01 -2.15023140E+01  0.00000000E+00  1.07511570E+01
  1.07511570E+01 -2.15023140E+01  0.00000000E+00  1.07511570E+01  1.07511570E+01
 -2.15023140E+01  0.00000000E+00  1.07511570E+01  1.07511570E+01 -2.15023140E+01
  0.00000000E+00  1.07511570E+01  1.07511570E+01 -2.15023140E+01  0.00000000E+00
  1.07511570E+01  1.07511570E+01 -2.15023140E+01  0.00000000E+00  1.07511570E+01
  1.07511570E+01 -2.15023140E+01  0.00000000E+00  1.07511570E+01  1.07511570E+01
 -2.15023140E+01  0.00000000E+00  1.07511570E+01  1.07511570E+01 -2.15023140E+01
  0.00000000E+00  1.07511570E+01  1.07511570E+01 -2.15023140E+01  0.00000000E+00
  1.07511570E+01  1.07511570E+01 -2.15023140E+01  0.00000000E+00  1.07511570E+01
  1.07511570E+01 -2.15023140E+01  0.00000000E+00  1.07511570E+01  1.07511570E+01
 -2.15023140E+01  0.00000000E+00  1.07511570E+01  1.07511570E+01 -2.15023140E+01
  0.00000000E+00  1.07511570E+01  1.07511570E+01 -2.15023140E+01  0.00000000E+00
  1.07511570E+01  1.07511570E+01 -2.15023140E+01  0.00000000E+00  1.07511570E+01
  1.07511570E+01 -2.15023140E+01  0.00000000E+00  1.07511570E+01  1.07511570E+01
 -2.15023140E+01  0.00000000E+00  1.07511570E+01  1.07511570E+01 -2.15023140E+01
  0.00000000E+00  1.07511570E+01  1.07511570E+01 -2.15023140E+01  0.00000000E+00
  1.07511570E+01  1.07511570E+01 -2.15023140E+01  0.00000000E+00  1.07511570E+01
  1.07511570E+01 -2.15023140E+01  0.00000000E+00  1.07511570E+01  1.07511570E+01
 -2.15023140E+01  0.00000000E+00  1.07511570E+01  1.07511570E+01 -2.15023140E+01
  0.00000000E+00  1.07511570E+01  1.07511570E+01 -2.15023140E+01  0.00000000E+00
  1.07511570E+01  1.07511570E+01 -2.15023140E+01  0.00000000E+00  1.07511570E+01
  1.07511570E+01 -2.15023140E+01  0.00000000E+00  1.07511570E+01  1.07511570E+01
 -2.15023140E+01  0.00000000E+00  1.07511570E+01  1.07511570E+01 -2.15023140E+01
  0.00000000E+00  1.07511570E+01  1.07511570E+01 -2.15023140E+01  0.00000000E+00
  1.07511570E+01  1.07511570E+01 -2.15023140E+01  0.00000000E+00  1.07511570E+01
  1.07511570E+01 -2.15023140E+01  0.00000000E+00  1.07511570E+01  1.07511570E+01
 -2.15023140E+01  0.00000000E+00  1.07511570E+01  1.07511570E+01 -2.15023140E+01
  0.00000000E+00  1.07511570E+01  1.07511570E+01 -2.15023140E+01  0.00000000E+00
  1.07511570E+01  1.07511570E+01 -2.15023140E+01  0.00000000E+00  1.07511570E+01
  1.07511570E+01 -2.15023140E+01  0.00000000E+00  1.07511570E+01  1.07511570E+01
 -2.15023140E+01  0.00000000E+00  1.07511570E+01  1.07511570E+01 -2.15023140E+01
  0.00000000E+00  1.07511570E+01  1.07511570E+01 -2.15023140E+01  0.00000000E+00
  1.07511570E+01  1.07511570E+01 -2.15023140E+01  0.00000000E+00  1.07511570E+01
  1.07511570E+01 -2.15023140E+01  0.00000000E+00  1.07511570E+01  1.07511570E+01
 -2.15023140E+01  0.00000000E+00  1.07511570E+01  1.07511570E+01 -2.15023140E+01
  0.00000000E+00  1.07511570E+01  1.07511570E+01 -2.15023140E+01  0.00000000E+00
  1.07511570E+01  1.07511570E+01 -2.15023140E+01  0.00000000E+00  1.07511570E+01
  1.07511570E+01 -2.15023140E+01  0.00000000E+00  1.07511570E+01  1.07511570E+01
 -2.15023140E+01  0.00000000E+00  1.07511570E+01  1.07511570E+01 -2.15023140E+01
  0.00000000E+00  1.07511570E+01  1.07511570E+01 -2.15023140E+01  0.00000000E+00
  1.07511570E+01  1.07511570E+01 -2.15023140E+01  0.00000000E+00  1.07511570E+01
  1.07511570E+01 -2.15023140E+01  0.00000000E+00  1.07511570E+01  1.07511570E+01
 -2.15023140E+01  0.00000000E+00  1.07511570E+01  1.07511570E+01 -2.15023140E+01
  0.00000000E+00  1.07511570E+01  1.07511570E+01 -2.15023140E+01  0.00000000E+00
  1.07511570E+01  1.07511570E+01 -2.15023140E+01  0.00000000E+00  1.07511570E+01
  1.07511570E+01 -2.15023140E+01  0.00000000E+00  1.07511570E+01  1.07511570E+01
 -2.15023140E+01  0.00000000E+00  1.07511570E+01  1.07511570E+01 -2.15023140E+01
  0.00000000E+00  1.07511570E+01  1.07511570E+01 -2.15023140E+01  0.00000000E+00
  1.07511570E+01  1.07511570E+01 -2.15023140E+01  0.00000000E+00  1.07511570E+01
  1.07511570E+01 -2.15023140E+01  0.00000000E+00  1.07511570E+01  1.07511570E+01
 -2.15023140E+01  0.00000000E+00  1.07511570E+01  1.07511570E+01 -2.15023140E+01
  0.00000000E+00  1.07511570E+01  1.07511570E+01 -2.15023140E+01  0.00000000E+00
  1.07511570E+01  1.07511570E+01 -2.15023140E+01  0.00000000E+00  1.07511570E+01
  1.07511570E+01 -2.15023140E+01  0.00000000E+00  1.07511570E+01  1.07511570E+01
 -2.15023140E+01  0.00000000E+00  1.07511570E+01  1.07511570E+01 -2.15023140E+01
  0.00000000E+00  1.07511570E+01  1.07511570E+01 -2.15023140E+01  0.00000000E+00
  1.07511570E+01  1.07511570E+01 -2.15023140E+01  0.00000000E+00  1.07511570E+01
  1.07511570E+01 -2.15023140E+01  0.00000000E+00  1.07511570E+01  1.07511570E+01
 -2.15023140E+01  0.00000000E+00  1.07511570E+01  1.07511570E+01 -2.15023140E+01
  0.00000000E+00  1.07511570E+01  1.07511570E+01 -2.15023140E+01  0.00000000E+00
  1.07511570E+01  1.07511570E+01 -2.15023140E+01  0.00000000E+00  1.07511570E+01
  1.07511570E+01 -2.15023140E+01  0.00000000E+00  1.07511570E+01  1.07511570E+01
 -2.15023140E+01  0.00000000E+00  1.07511570E+01  1.07511570E+01 -2.15023140E+01
  0.00000000E+00  1.07511570E+01  1.07511570E+01 -2.15023140E+01  0.00000000E+00
  1.07511570E+01  1.07511570E+01 -2.15023140E+01  0.00000000E+00  1.07511570E+01
  1.07511570E+01 -2.15023140E+01  0.00000000E+00  1.07511570E+01  1.07511570E+01
 -2.15023140E+01  0.00000000E+00  1.07511570E+01  1.07511570E+01 -2.15023140E+01
  0.00000000E+00  1.07511570E+01  1.07511570E+01 -2.15023140E+01  0.00000000E+00
  1.07511570E+01  1.07511570E+01 -2.15023140E+01  0.00000000E+00  1.07511570E+01
  1.07511570E+01 -2.15023140E+01  0.00000000E+00  1.07511570E+01  1.07511570E+01
 -2.15023140E+01  0.00000000E+00  1.07511570E+01  1.07511570E+01 -2.15023140E+01
  0.00000000E+00  1.07511570E+01  1.07511570E+01 -2.15023140E+01  0.00000000E+00
  1.07511570E+01  1.07511570E+01 -2.15023140E+01  0.00000000E+00  1.07511570E+01
  1.07511570E+01 -2.15023140E+01  0.00000000E+00  1.07511570E+01  1.07511570E+01
 -2.15023140E+01  0.00000000E+00  1.07511570E+01  1.07511570E+01 -2.15023140E+01
  0.00000000E+00  1.07511570E+01  1.07511570E+01 -2.15023140E+01  0.00000000E+00
  1.07511570E+01  1.07511570E+01 -2.15023140E+01  0.00000000E+00  1.07511570E+01
  1.07511570E+01 -2.15023140E+01  0.00000000E+00  1.07511570E+01  1.07511570E+01
 -2.15023140E+01  0.00000000E+00  1.07511570E+01  1.07511570E+01 -2.15023140E+01
  0.00000000E+00  1.07511570E+01  1.07511570E+01 -2.15023140E+01  0.00000000E+00
  1.07511570E+01  1.07511570E+01 -2.15023140E+01  0.00000000E+00  1.07511570E+01
  1.07511570E+01 -2.15023140E+01  0.00000000E+00  1.07511570E+01  1.07511570E+01
 -2.15023140E+01  0.00000000E+00  1.07511570E+01  1.07511570E+01 -2.15023140E+01
  0.00000000E+00  1.07511570E+01  1.07511570E+01 -2.15023140E+01  0.00000000E+00
  1.07511570E+01  1.07511570E+01 -2.15023140E+01  0.00000000E+00  1.07511570E+01
  1.07511570E+01 -2.15023140E+01  0.00000000E+00  1.07511570E+01  1.07511570E+01
 -2.15023140E+01  0.00000000E+00  1.07511570E+01  1.07511570E+01 -2.15023140E+01
  0.00000000E+00  1.07511570E+01  1.07511570E+01 -2.15023140E+01  0.00000000E+00
  1.07511570E+01  1.07511570E+01 -2.15023140E+01  0.00000000E+00  1.07511570E+01
  1.07511570E+01 -2.15023140E+01  0.00000000E+00  1.07511570E+01  1.07511570E+01
 -2.15023140E+01  0.00000000E+00  1.07511570E+01  1.07511570E+01 -2.15023140E+01
  0.00000000E+00  1.07511570E+01  1.07511570E+01 -2.15023140E+01  0.00000000E+00
  1.07511570E+01  1.07511570E+01 -2.15023140E+01  0.00000000E+00  1.07511570E+01
  1.07511570E+01 -2.15023140E+01  0.00000000E+00  1.07511570E+01  1.07511570E+01
 -2.15023140E+01  0.00000000E+00  1.07511570E+01  1.07511570E+01 -2.15023140E+01
  0.00000000E+00  1.07511570E+01  1.07511570E+01 -2.15023140E+01  0.00000000E+00
  1.07511570E+01  1.07511570E+01 -2.15023140E+01  0.00000000E+00  1.07511570E+01
  1.07511570E+01 -2.15023140E+01  0.00000000E+00  1.07511570E+01  1.07511570E+01
 -2.15023140E+01  0.00000000E+00  1.07511570E+01  1.07511570E+01 -2.15023140E+01
  0.00000000E+00  1.07511570E+01  1.07511570E+01 -2.15023140E+01  0.00000000E+00
  1.07511570E+01  1.07511570E+01 -2.15023140E+01  0.00000000E+00  1.07511570E+01
  1.07511570E+01 -2.15023140E+01  0.00000000E+00  1.07511570E+01  1.07511570E+01
 -2.15023140E+01  0.00000000E+00  1.07511570E+01  1.07511570E+01 -2.15023140E+01
  0.00000000E+00  1.07511570E+01  1.07511570E+01 -2.15023140E+01  0.00000000E+00
  1.07511570E+01  1.07511570E+01 -2.15023140E+01  0.00000000E+00  1.07511570E+01
  1.07511570E+01 -2.15023140E+01  0.00000000E+00  1.07511570E+01  1.07511570E+01
 -2.15023140E+01  0.00000000E+00  1.07511570E+01  1.07511570E+01 -2.15023140E+01
  0.00000000E+00  1.07511570E+01  1.07511570E+01 -2.15023140E+01  0.00000000E+00
  1.07511570E+01  1.07511570E+01 -2.15023140E+01  0.00000000E+00  1.07511570E+01
  1.07511570E+01 -2.15023140E+01  0.00000000E+00  1.07511570E+01  1.07511570E+01
 -2.15023140E+01  0.00000000E+00  1.07511570E+01  1.07511570E+01 -2.15023140E+01
  0.00000000E+00  1.07511570E+01  1.07511570E+01 -2.15023140E+01  0.00000000E+00
  1.07511570E+01  1.07511570E+01 -2.15023140E+01  0.00000000E+00  1.07511570E+01
  1.07511570E+01 -2.15023140E+01  0.00000000E+00  1.07511570E+01  1.07511570E+01
 -2.15023140E+01  0.00000000E+00  1.07511570E+01  1.07511570E+01 -2.15023140E+01
  0.00000000E+00  1.07511570E+01  1.07511570E+01 -2.15023140E+01  0.00000000E+00
  1.07511570E+01  1.07511570E+01 -2.15023140E+01  0.00000000E+00  1.07511570E+01
  1.07511570E+01 -2.15023140E+01  0.00000000E+00  1.07511570E+01  1.07511570E+01
 -2.15023140E+01  0.00000000E+00  1.07511570E+01  1.07511570E+01 -2.15023140E+01
  0.00000000E+00  1.07511570E+01  1.07511570E+01 -2.15023140E+01  0.00000000E+00
  1.07511570E+01  1.07511570E+01 -2.15023140E+01  0.00000000E+00  1.07511570E+01
  1.07511570E+01 -2.15023140E+01  0.00000000E+00  1.07511570E+01  1.07511570E+01
 -2.15023140E+01  0.00000000E+00  1.07511570E+01  1.07511570E+01 -2.15023140E+01
  0.00000000E+00  1.07511570E+01  1.07511570E+01 -2.15023140E+01  0.00000000E+00
  1.07511570E+01  1.07511570E+01 -2.15023140E+01  0.00000000E+00  1.07511570E+01
  1.07511570E+01 -2.15023140E+01  0.00000000E+00  1.07511570E+01  1.07511570E+01
 -2.15023140E+01  0.00000000E+00  1.07511570E+01  1.07511570E+01 -2.15023140E+01
  0.00000000E+00  1.07511570E+01  1.07511570E+01 -2.15023140E+01  0.00000000E+00
  1.07511570E+01  1.07511570E+01 -2.15023140E+01  0.00000000E+00  1.07511570E+01
  1.07511570E+01 -2.15023140E+01  0.00000000E+00  1.07511570E+01  1.07511570E+01
 -2.15023140E+01  0.00000000E+00  1.07511570E+01  1.07511570E+01 -2.15023140E+01
  0.00000000E+00  1.07511570E+01  1.07511570E+01 -2.15023140E+01  0.00000000E+00
  1.07511570E+01  1.07511570E+01 -2.15023140E+01  0.00000000E+00  1.07511570E+01
  1.07511570E+01 -2.15023140E+01  0.00000000E+00  1.07511570E+01  1.07511570E+01
 -2.15023140E+01  0.00000000E+00  1.07511570E+01  1.07511570E+01 -2.15023140E+01
  0.00000000E+00  1.07511570E+01  1.07511570E+01 -2.15023140E+01  0.00000000E+00
  1.07511570E+01  1.07511570E+01 -2.15023140E+01  0.00000000E+00  1.07511570E+01
  1.07511570E+01 -2.15023140E+01  0.00000000E+00  1.07511570E+01  1.07511570E+01
 -2.15023140E+01  0.00000000E+00  1.07511570E+01  1.07511570E+01 -2.15023140E+01
  0.00000000E+00  1.07511570E+01  1.07511570E+01 -2.15023140E+01  0.00000000E+00
  1.07511570E+01  1.07511570E+01 -2.15023140E+01  0.00000000E+00  1.07511570E+01
  1.07511570E+01 -2.15023140E+01  0.00000000E+00  1.07511570E+01  1.07511570E+01
 -2.15023140E+01  0.00000000E+00  1.07511570E+01  1.07511570E+01 -2.15023140E+01
  0.00000000E+00  1.07511570E+01  1.07511570E+01 -2.15023140E+01  0.00000000E+00
  1.07511570E+01  1.07511570E+01 -2.15023140E+01  0.00000000E+00  1.07511570E+01
  1.07511570E+01 -2.15023140E+01  0.00000000E+00  1.07511570E+01  1.07511570E+01
 -2.15023140E+01  0.00000000E+00  1.07511570E+01  1.07511570E+01 -2.15023140E+01
  0.00000000E+00  1.07511570E+01  1.07511570E+01 -2.15023140E+01  0.00000000E+00
  1.07511570E+01  1.07511570E+01 -2.15023140E+01  0.00000000E+00  1.07511570E+01
  1.07511570E+01 -2.15023140E+01  0.00000000E+00  1.07511570E+01  1.07511570E+01
 -2.15023140E+01  0.00000000E+00  1.07511570E+01  1.07511570E+01 -2.15023140E+01
  0.00000000E+00  1.07511570E+01  1.07511570E+01 -2.15023140E+01  0.00000000E+00
  1.07511570E+01  1.07511570E+01 -2.15023140E+01  0.00000000E+00  1.07511570E+01
  1.07511570E+01 -2.15023140E+01  0.00000000E+00  1.07511570E+01  1.07511570E+01
 -2.15023140E+01  0.00000000E+00  1.07511570E+01  1.07511570E+01 -2.15023140E+01
  0.00000000E+00  1.07511570E+01  1.07511570E+01 -2.15023140E+01  0.00000000E+00
  1.07511570E+01  1.07511570E+01 -2.15023140E+01  0.00000000E+00  1.07511570E+01
  1.07511570E+01 -2.15023140E+01  0.00000000E+00  1.07511570E+01  1.07511570E+01
 -2.15023140E+01  0.00000000E+00  1.07511570E+01  1.07511570E+01 -2.15023140E+01
  0.00000000E+00  1.07511570E+01  1.07511570E+01 -2.15023140E+01  0.00000000E+00
  1.07511570E+01  1.07511570E+01 -2.15023140E+01  0.00000000E+00  1.07511570E+01
  1.07511570E+01 -2.15023140E+01  0.00000000E+00  1.07511570E+01  1.07511570E+01
 -2.15023140E+01  0.00000000E+00  1.07511570E+01  1.07511570E+01 -2.15023140E+01
  0.00000000E+00  1.07511570E+01  1.07511570E+01 -2.15023140E+01  0.00000000E+00
  1.07511570E+01  1.07511570E+01 -2.15023140E+01  0.00000000E+00  1.07511570E+01
  1.07511570E+01 -2.15023140E+01  0.00000000E+00  1.07511570E+01  1.07511570E+01
 -2.15023140E+01  0.00000000E+00  1.07511570E+01  1.07511570E+01 -2.15023140E+01
  0.00000000E+00  1.07511570E+01  1.07511570E+01 -2.15023140E+01  0.00000000E+00
  1.07511570E+01  1.07511570E+01 -2.15023140E+01  0.00000000E+00  1.07511570E+01
  1.07511570E+01 -2.15023140E+01  0.00000000E+00  1.07511570E+01  1.07511570E+01
 -2.15023140E+01  0.00000000E+00  1.07511570E+01  1.07511570E+01 -2.15023140E+01
  0.00000000E+00  1.07511570E+01  1.07511570E+01 -2.15023140E+01  0.00000000E+00
  1.07511570E+01  1.07511570E+01 -2.15023140E+01  0.00000000E+00  1.07511570E+01
  1.07511570E+01 -2.15023140E+01  0.00000000E+00  1.07511570E+01  1.07511570E+01
 -2.15023140E+01  0.00000000E+00  1.07511570E+01  1.07511570E+01 -2.15023140E+01
  0.00000000E+00  1.07511570E+01  1.07511570E+01 -2.15023140E+01  0.00000000E+00
  1.07511570E+01  1.07511570E+01 -2.15023140E+01  0.00000000E+00  1.07511570E+01
  1.07511570E+01 -2.15023140E+01  0.00000000E+00  1.07511570E+01  1.07511570E+01
 -2.15023140E+01  0.00000000E+00  1.07511570E+01  1.07511570E+01 -2.15023140E+01
  0.00000000E+00  1.07511570E+01  1.07511570E+01 -2.15023140E+01  0.00000000E+00
  1.07511570E+01  1.07511570E+01 -2.15023140E+01  0.00000000E+00  1.07511570E+01
  1.07511570E+01 -2.15023140E+01  0.00000000E+00  1.07511570E+01  1.07511570E+01
 -2.15023140E+01  0.00000000E+00  1.07511570E+01  1.07511570E+01 -2.15023140E+01
  0.00000000E+00  1.07511570E+01  1.07511570E+01 -2.15023140E+01  0.00000000E+00
  1.07511570E+01  1.07511570E+01 -2.15023140E+01  0.00000000E+00  1.07511570E+01
  1.07511570E+01 -2.15023140E+01  0.00000000E+00  1.07511570E+01  1.07511570E+01
 -2.15023140E+01  0.00000000E+00  1.07511570E+01  1.07511570E+01 -2.15023140E+01
  0.00000000E+00  1.07511570E+01  1.07511570E+01 -2.15023140E+01  0.00000000E+00
  1.07511570E+01  1.07511570E+01 -2.15023140E+01  0.00000000E+00  1.07511570E+01
  1.07511570E+01 -2.15023140E+01  0.00000000E+00  1.07511570E+01  1.07511570E+01
 -2.15023140E+01  0.00000000E+00  1.07511570E+01  1.07511570E+01 -2.15023140E+01
  0.00000000E+00  1.07511570E+01  1.07511570E+01 -2.15023140E+01  0.00000000E+00
  1.07511570E+01  1.07511570E+01 -2.15023140E+01  0.00000000E+00  1.07511570E+01
  1.07511570E+01 -2.15023140E+01  0.00000000E+00  1.07511570E+01  1.07511570E+01
 -2.15023140E+01  0.00000000E+00  1.07511570E+01  1.07511570E+01 -2.15023140E+01
  0.00000000E+00  1.07511570E+01  1.07511570E+01 -2.15023140E+01  0.00000000E+00
  1.07511570E+01  1.07511570E+01 -2.15023140E+01  0.00000000E+00  1.07511570E+01
  1.07511570E+01 -2.15023140E+01  0.00000000E+00  1.07511570E+01  1.07511570E+01
 -2.15023140E+01  0.00000000E+00  1.07511570E+01  1.07511570E+01 -2.15023140E+01
  0.00000000E+00  1.07511570E+01  1.07511570E+01 -2.15023140E+01  0.00000000E+00
  1.07511570E+01  1.07511570E+01 -2.15023140E+01  0.00000000E+00  1.07511570E+01
  1.07511570E+01 -2.15023140E+01  0.00000000E+00  1.07511570E+01  1.07511570E+01
 -2.15023140E+01  0.00000000E+00  1.07511570E+01  1.07511570E+01 -2.15023140E+01
  0.00000000E+00  1.07511570E+01  1.07511570E+01 -2.15023140E+01  0.00000000E+00
  1.07511570E+01  1.07511570E+01 -2.15023140E+01  0.00000000E+00  1.07511570E+01
  1.07511570E+01 -2.15023140E+01  0.00000000E+00  1.07511570E+01  1.07511570E+01
 -2.15023140E+01  0.00000000E+00  1.07511570E+01  1.07511570E+01 -2.15023140E+01
  0.00000000E+00  1.07511570E+01  1.07511570E+01 -2.15023140E+01  0.00000000E+00
  1.07511570E+01  1.07511570E+01 -2.15023140E+01  0.00000000E+00  1.07511570E+01
  1.07511570E+01 -2.15023140E+01  0.00000000E+00  1.07511570E+01  1.07511570E+01
 -2.15023140E+01  0.00000000E+00  1.07511570E+01  1.07511570E+01 -2.15023140E+01
  0.00000000E+00  1.07511570E+01  1.07511570E+01 -2.15023140E+01  0.00000000E+00
  1.07511570E+01  1.07511570E+01 -2.15023140E+01  0.00000000E+00  1.07511570E+01
  1.07511570E+01 -2.15023140E+01  0.00000000E+00  1.07511570E+01  1.07511570E+01
 -2.15023140E+01  0.00000000E+00  1.07511570E+01  1.07511570E+01 -2.15023140E+01
  0.00000000E+00  1.07511570E+01  1.07511570E+01 -2.15023140E+01  0.00000000E+00
  1.07511570E+01  1.07511570E+01 -2.15023140E+01  0.00000000E+00  1.07511570E+01
  1.07511570E+01 -2.15023140E+01  0.00000000E+00  1.07511570E+01  1.07511570E+01
 -2.15023140E+01  0.00000000E+00  1.07511570E+01  1.07511570E+01 -2.15023140E+01
  0.00000000E+00  1.07511570E+01  1.07511570E+01 -2.15023140E+01  0.00000000E+00
  1.07511570E+01  1.07511570E+01 -2.15023140E+01  0.00000000E+00  1.07511570E+01
  1.07511570E+01 -2.15023140E+01  0.00000000E+00  1.07511570E+01  1.07511570E+01
 -2.15023140E+01  0.00000000E+00  1.07511570E+01  1.07511570E+01 -2.15023140E+01
  0.00000000E+00  1.07511570E+01  1.07511570E+01 -2.15023140E+01  0.00000000E+00
  1.07511570E+01  1.07511570E+01 -2.15023140E+01  0.00000000E+00  1.07511570E+01
  1.07511570E+01 -2.15023140E+01  0.00000000E+00  1.07511570E+01  1.07511570E+01
 -2.15023140E+01  0.00000000E+00  1.07511570E+01  1.07511570E+01 -2.15023140E+01
  0.00000000E+00  1.07511570E+01  1.07511570E+01 -2.15023140E+01  0.00000000E+00
  1.07511570E+01  1.07511570E+01 -2.15023140E+01  0.00000000E+00  1.07511570E+01
  1.07511570E+01 -2.15023140E+01  0.00000000E+00  1.07511570E+01  1.07511570E+01
 -2.15023140E+01  0.00000000E+00  1.07511570E+01  1.07511570E+01 -2.15023140E+01
  0.00000000E+00  1.07511570E+01  1.07511570E+01 -2.15023140E+01  0.00000000E+00
  1.07511570E+01  1.07511570E+01 -2.15023140E+01  0.00000000E+00  1.07511570E+01
  1.07511570E+01 -2.15023140E+01  0.00000000E+00  1.07511570E+01  1.07511570E+01
 -2.15023140E+01  0.00000000E+00  1.07511570E+01  1.07511570E+01 -2.15023140E+01
  0.00000000E+00  1.07511570E+01  1.07511570E+01 -2.15023140E+01  0.00000000E+00
  1.07511570E+01  1.07511570E+01 -2.15023140E+01  0.00000000E+00  1.07511570E+01
  1.07511570E+01 -2.15023140E+01  0.00000000E+00  1.07511570E+01  1.07511570E+01
 -2.15023140E+01  0.00000000E+00  1.07511570E+01  1.07511570E+01 -2.15023140E+01
  0.00000000E+00  1.07511570E+01  1.07511570E+01 -2.15023140E+01  0.00000000E+00
  1.07511570E+01  1.07511570E+01 -2.15023140E+01  0.00000000E+00  1.07511570E+01
  1.07511570E+01 -2.15023140E+01  0.00000000E+00  1.07511570E+01  1.07511570E+01
 -2.15023140E+01  0.00000000E+00  1.07511570E+01  1.07511570E+01 -2.15023140E+01
  0.00000000E+00  1.07511570E+01  1.07511570E+01 -2.15023140E+01  0.00000000E+00
  1.07511570E+01  1.07511570E+01 -2.15023140E+01  0.00000000E+00  1.07511570E+01
  1.07511570E+01 -2.15023140E+01  0.00000000E+00  1.07511570E+01  1.07511570E+01
 -2.15023140E+01  0.00000000E+00  1.07511570E+01  1.07511570E+01 -2.15023140E+01
  0.00000000E+00  1.07511570E+01  1.07511570E+01 -2.15023140E+01  0.00000000E+00
  1.07511570E+01  1.07511570E+01 -2.15023140E+01  0.00000000E+00  1.07511570E+01
  1.07511570E+01 -2.15023140E+01  0.00000000E+00  1.07511570E+01  1.07511570E+01
 -2.15023140E+01  0.00000000E+00  1.07511570E+01  1.07511570E+01 -2.15023140E+01
  0.00000000E+00  1.07511570E+01  1.07511570E+01 -2.15023140E+01  0.00000000E+00
  1.07511570E+01  1.07511570E+01 -2.15023140E+01  0.00000000E+00  1.07511570E+01
  1.07511570E+01 -2.15023140E+01  0.00000000E+00  1.07511570E+01  1.07511570E+01
 -2.15023140E+01  0.00000000E+00  1.07511570E+01  1.07511570E+01 -2.15023140E+01
  0.00000000E+00  1.07511570E+01  1.07511570E+01 -2.15023140E+01  0.00000000E+00
  1.07511570E+01  1.07511570E+01 -2.15023140E+01  0.00000000E+00  1.07511570E+01
  1.07511570E+01 -2.15023140E+01  0.00000000E+00  1.07511570E+01  1.07511570E+01
 -2.15023140E+01  0.00000000E+00  1.07511570E+01  1.07511570E+01 -2.15023140E+01
  0.00000000E+00  1.07511570E+01  1.07511570E+01 -2.15023140E+01  0.00000000E+00
  1.07511570E+01  1.07511570E+01 -2.15023140E+01  0.00000000E+00  1.07511570E+01
  1.07511570E+01 -2.15023140E+01  0.00000000E+00  1.07511570E+01  1.07511570E+01
 -2.15023140E+01  0.00000000E+00  1.07511570E+01  1.07511570E+01 -2.15023140E+01
  0.00000000E+00  1.07511570E+01  1.07511570E+01 -2.15023140E+01  0.00000000E+00
  1.07511570E+01  1.07511570E+01 -2.15023140E+01  0.00000000E+00  1.07511570E+01
  1.07511570E+01 -2.15023140E+01  0.00000000E+00  1.07511570E+01  1.07511570E+01
 -2.15023140E+01  0.00000000E+00  1.07511570E+01  1.07511570E+01 -2.15023140E+01
  0.00000000E+00  1.07511570E+01  1.07511570E+01 -2.15023140E+01  0.00000000E+00
  1.07511570E+01  1.07511570E+01 -2.15023140E+01  0.00000000E+00  1.07511570E+01
  1.07511570E+01 -2.15023140E+01  0.00000000E+00  1.07511570E+01  1.07511570E+01
 -2.15023140E+01  0.00000000E+00  1.07511570E+01  1.07511570E+01 -2.15023140E+01
  0.00000000E+00  1.07511570E+01  1.07511570E+01 -2.15023140E+01  0.00000000E+00
  1.07511570E+01  1.07511570E+01 -2.15023140E+01  0.00000000E+00  1.07511570E+01
  1.07511570E+01 -2.15023140E+01  0.00000000E+00  1.07511570E+01  1.07511570E+01
 -2.15023140E+01  0.00000000E+00  1.07511570E+01  1.07511570E+01 -2.15023140E+01
  0.00000000E+00  1.07511570E+01  1.07511570E+01 -2.15023140E+01  0.00000000E+00
  1.07511570E+01  1.07511570E+01 -2.15023140E+01  0.00000000E+00  1.07511570E+01
  1.07511570E+01 -2.15023140E+01  0.00000000E+00  1.07511570E+01  1.07511570E+01
 -2.15023140E+01  0.00000000E+00  1.07511570E+01  1.07511570E+01 -2.15023140E+01
  0.00000000E+00  1.07511570E+01  1.07511570E+01 -2.15023140E+01  0.00000000E+00
  1.07511570E+01  1.07511570E+01 -2.15023140E+01  0.00000000E+00  1.07511570E+01
  1.07511570E+01 -2.15023140E+01  0.00000000E+00  1.07511570E+01  1.07511570E+01
 -2.15023140E+01  0.00000000E+00  1.07511570E+01  1.07511570E+01 -2.15023140E+01
  0.00000000E+00  1.07511570E+01  1.07511570E+01 -2.15023140E+01  0.00000000E+00
  1.07511570E+01  1.07511570E+01 -2.15023140E+01  0.00000000E+00  1.07511570E+01
  1.07511570E+01 -2.15023140E+01  0.00000000E+00  1.07511570E+01  1.07511570E+01
 -2.15023140E+01  0.00000000E+00  1.07511570E+01  1.07511570E+01 -2.15023140E+01
  0.00000000E+00  1.07511570E+01  1.07511570E+01 -2.15023140E+01  0.00000000E+00
  1.07511570E+01  1.07511570E+01 -2.15023140E+01  0.00000000E+00  1.07511570E+01
  1.07511570E+01 -2.15023140E+01  0.00000000E+00  1.07511570E+01  1.07511570E+01
 -2.15023140E+01  0.00000000E+00  1.07511570E+01  1.07511570E+01 -2.15023140E+01
  0.00000000E+00  1.07511570E+01  1.07511570E+01 -2.15023140E+01  0.00000000E+00
  1.07511570E+01  1.07511570E+01 -2.15023140E+01  0.00000000E+00  1.07511570E+01
  1.07511570E+01 -2.15023140E+01  0.00000000E+00  1.07511570E+01  1.07511570E+01
 -2.15023140E+01  0.00000000E+00  1.07511570E+01  1.07511570E+01 -2.15023140E+01
  0.00000000E+00  1.07511570E+01  1.07511570E+01 -2.15023140E+01  0.00000000E+00
  1.07511570E+01  1.07511570E+01 -2.15023140E+01  0.00000000E+00  1.07511570E+01
  1.07511570E+01 -2.15023140E+01  0.00000000E+00  1.07511570E+01  1.07511570E+01
 -2.15023140E+01  0.00000000E+00  1.07511570E+01  1.07511570E+01 -2.15023140E+01
  0.00000000E+00  1.07511570E+01  1.07511570E+01 -2.15023140E+01  0.00000000E+00
  1.07511570E+01  1.07511570E+01 -2.15023140E+01  0.00000000E+00  1.07511570E+01
  1.07511570E+01 -2.15023140E+01  0.00000000E+00  1.07511570E+01  1.07511570E+01
 -2.15023140E+01  0.00000000E+00  1.07511570E+01  1.07511570E+01 -2.15023140E+01
  0.00000000E+00  1.07511570E+01  1.07511570E+01 -2.15023140E+01  0.00000000E+00
  1.07511570E+01  1.07511570E+01 -2.15023140E+01  0.00000000E+00  1.07511570E+01
  1.07511570E+01 -2.15023140E+01  0.00000000E+00  1.07511570E+01  1.07511570E+01
 -2.15023140E+01  0.00000000E+00  1.07511570E+01  1.07511570E+01 -2.15023140E+01
  0.00000000E+00  1.07511570E+01  1.07511570E+01 -2.15023140E+01  0.00000000E+00
  1.07511570E+01  1.07511570E+01 -2.15023140E+01  0.00000000E+00  1.07511570E+01
  1.07511570E+01 -2.15023140E+01  0.00000000E+00  1.07511570E+01  1.07511570E+01
 -2.15023140E+01  0.00000000E+00  1.07511570E+01  1.07511570E+01 -2.15023140E+01
  0.00000000E+00  1.07511570E+01  1.07511570E+01 -2.15023140E+01  0.00000000E+00
  1.07511570E+01  1.07511570E+01 -2.15023140E+01  0.00000000E+00  1.07511570E+01
  1.07511570E+01 -2.15023140E+01  0.00000000E+00  1.07511570E+01  1.07511570E+01
 -2.15023140E+01  0.00000000E+00  1.07511570E+01  1.07511570E+01 -2.15023140E+01
  0.00000000E+00  1.07511570E+01  1.07511570E+01 -2.15023140E+01  0.00000000E+00
  1.07511570E+01  1.07511570E+01 -2.15023140E+01  0.00000000E+00  1.07511570E+01
  1.07511570E+01 -2.15023140E+01  0.00000000E+00  1.07511570E+01  1.07511570E+01
 -2.15023140E+01  0.00000000E+00  1.07511570E+01  1.07511570E+01 -2.15023140E+01
  0.00000000E+00  1.07511570E+01  1.07511570E+01 -2.15023140E+01  0.00000000E+00
  1.07511570E+01  1.07511570E+01 -2.15023140E+01  0.00000000E+00  1.07511570E+01
  1.07511570E+01 -2.15023140E+01  0.00000000E+00  1.07511570E+01  1.07511570E+01
 -2.15023140E+01  0.00000000E+00  1.07511570E+01  1.07511570E+01 -2.15023140E+01
  0.00000000E+00  1.07511570E+01  1.07511570E+01 -2.15023140E+01  0.00000000E+00
  1.07511570E+01  1.07511570E+01 -2.15023140E+01  0.00000000E+00  1.07511570E+01
  1.07511570E+01 -2.15023140E+01  0.00000000E+00  1.07511570E+01  1.07511570E+01
 -2.15023140E+01  0.00000000E+00  1.07511570E+01  1.07511570E+01 -2.15023140E+01
  0.00000000E+00  1.07511570E+01  1.07511570E+01 -2.15023140E+01  0.00000000E+00
  1.07511570E+01  1.07511570E+01 -2.15023140E+01  0.00000000E+00  1.07511570E+01
  1.07511570E+01 -2.15023140E+01  0.00000000E+00  1.07511570E+01  1.07511570E+01
 -2.15023140E+01  0.00000000E+00  1.07511570E+01  1.07511570E+01 -2.15023140E+01
  0.00000000E+00  1.07511570E+01  1.07511570E+01 -2.15023140E+01  0.00000000E+00
  1.07511570E+01  1.07511570E+01 -2.15023140E+01  0.00000000E+00  1.07511570E+01
  1.07511570E+01 -2.15023140E+01  0.00000000E+00  1.07511570E+01  1.07511570E+01
 -2.15023140E+01  0.00000000E+00  1.07511570E+01  1.07511570E+01 -2.15023140E+01
  0.00000000E+00  1.07511570E+01  1.07511570E+01 -2.15023140E+01  0.00000000E+00
  1.07511570E+01  1.07511570E+01 -2.15023140E+01  0.00000000E+00  1.07511570E+01
  1.07511570E+01 -2.15023140E+01  0.00000000E+00  1.07511570E+01  1.07511570E+01
 -2.15023140E+01  0.00000000E+00  1.07511570E+01  1.07511570E+01 -2.15023140E+01
  0.00000000E+00  1.07511570E+01  1.07511570E+01 -2.15023140E+01  0.00000000E+00
  1.07511570E+01  1.07511570E+01 -2.15023140E+01  0.00000000E+00  1.07511570E+01
  1.07511570E+01 -2.15023140E+01  0.00000000E+00  1.07511570E+01  1.07511570E+01
 -2.15023140E+01  0.00000000E+00  1.07511570E+01  1.07511570E+01 -2.15023140E+01
  0.00000000E+00  1.07511570E+01  1.07511570E+01 -2.15023140E+01  0.00000000E+00
  1.07511570E+01  1.07511570E+01 -2.15023140E+01  0.00000000E+00  1.07511570E+01
  1.07511570E+01 -2.15023140E+01  0.00000000E+00  1.07511570E+01  1.07511570E+01
 -2.15023140E+01  0.00000000E+00  1.07511570E+01  1.07511570E+01 -2.15023140E+01
  0.00000000E+00  1.07511570E+01  1.07511570E+01 -2.15023140E+01  0.00000000E+00
  1.07511570E+01  1.07511570E+01 -2.15023140E+01  0.00000000E+00  1.07511570E+01
  1.07511570E+01 -2.15023140E+01  0.00000000E+00  1.07511570E+01  1.07511570E+01
 -2.15023140E+01  0.00000000E+00  1.07511570E+01  1.07511570E+01 -2.15023140E+01
  0.00000000E+00  1.07511570E+01  1.07511570E+01 -2.15023140E+01  0.00000000E+00
  1.07511570E+01  1.07511570E+01 -2.15023140E+01  0.00000000E+00  1.07511570E+01
  1.07511570E+01 -2.15023140E+01  0.00000000E+00  1.07511570E+01  1.07511570E+01
 -2.15023140E+01  0.00000000E+00  1.07511570E+01  1.07511570E+01 -2.15023140E+01
  0.00000000E+00  1.07511570E+01  1.07511570E+01 -2.15023140E+01  0.00000000E+00
  1.07511570E+01  1.07511570E+01 -2.15023140E+01  0.00000000E+00  1.07511570E+01
  1.07511570E+01 -2.15023140E+01  0.00000000E+00  1.07511570E+01  1.07511570E+01
 -2.15023140E+01  0.00000000E+00  1.07511570E+01  1.07511570E+01 -2.15023140E+01
  0.00000000E+00  1.07511570E+01  1.07511570E+01 -2.15023140E+01  0.00000000E+00
  1.07511570E+01  1.07511570E+01 -2.15023140E+01  0.00000000E+00  1.07511570E+01
  1.07511570E+01 -2.15023140E+01  0.00000000E+00  1.07511570E+01  1.07511570E+01
 -2.15023140E+01  0.00000000E+00  1.07511570E+01  1.07511570E+01 -2.15023140E+01
  0.00000000E+00  1.07511570E+01  1.07511570E+01 -2.15023140E+01  0.00000000E+00
  1.07511570E+01  1.07511570E+01 -2.15023140E+01  0.00000000E+00  1.07511570E+01
  1.07511570E+01 -2.15023140E+01  0.00000000E+00  1.07511570E+01  1.07511570E+01
 -2.15023140E+01  0.00000000E+00  1.07511570E+01  1.07511570E+01 -2.15023140E+01
  0.00000000E+00  1.07511570E+01  1.07511570E+01 -2.15023140E+01  0.00000000E+00
  1.07511570E+01  1.07511570E+01 -2.15023140E+01  0.00000000E+00  1.07511570E+01
  1.07511570E+01 -2.15023140E+01  0.00000000E+00  1.07511570E+01  1.07511570E+01
 -2.15023140E+01  0.00000000E+00  1.07511570E+01  1.07511570E+01 -2.15023140E+01
  0.00000000E+00  1.07511570E+01  1.07511570E+01 -2.15023140E+01  0.00000000E+00
  1.07511570E+01  1.07511570E+01 -2.15023140E+01  0.00000000E+00  1.07511570E+01
  1.07511570E+01 -2.15023140E+01  0.00000000E+00  1.07511570E+01  1.07511570E+01
 -2.15023140E+01  0.00000000E+00  1.07511570E+01  1.07511570E+01 -2.15023140E+01
  0.00000000E+00  1.07511570E+01  1.07511570E+01 -2.15023140E+01  0.00000000E+00
  1.07511570E+01  1.07511570E+01 -2.15023140E+01  0.00000000E+00  1.07511570E+01
  1.07511570E+01 -2.15023140E+01  0.00000000E+00  1.07511570E+01  1.07511570E+01
 -2.15023140E+01  0.00000000E+00  1.07511570E+01  1.07511570E+01 -2.15023140E+01
  0.00000000E+00  1.07511570E+01  1.07511570E+01 -2.15023140E+01  0.00000000E+00
  1.07511570E+01  1.07511570E+01 -2.15023140E+01  0.00000000E+00  1.07511570E+01
  1.07511570E+01 -2.15023140E+01  0.00000000E+00  1.07511570E+01  1.07511570E+01
 -2.15023140E+01  0.00000000E+00  1.07511570E+01  1.07511570E+01 -2.15023140E+01
  0.00000000E+00  1.07511570E+01  1.07511570E+01 -2.15023140E+01  0.00000000E+00
  1.07511570E+01  1.07511570E+01 -2.15023140E+01  0.00000000E+00  1.07511570E+01
  1.07511570E+01 -2.15023140E+01  0.00000000E+00  1.07511570E+01  1.07511570E+01
 -2.15023140E+01  0.00000000E+00  1.07511570E+01  1.07511570E+01 -2.15023140E+01
  0.00000000E+00  1.07511570E+01  1.07511570E+01 -2.15023140E+01  0.00000000E+00
  1.07511570E+01  1.07511570E+01 -2.15023140E+01  0.00000000E+00  1.07511570E+01
  1.07511570E+01 -2.15023140E+01  0.00000000E+00  1.07511570E+01  1.07511570E+01
 -2.15023140E+01  0.00000000E+00  1.07511570E+01  1.07511570E+01 -2.15023140E+01
  0.00000000E+00  1.07511570E+01  1.07511570E+01 -2.15023140E+01  0.00000000E+00
  1.07511570E+01  1.07511570E+01 -2.15023140E+01  0.00000000E+00  1.07511570E+01
  1.07511570E+01 -2.15023140E+01  0.00000000E+00  1.07511570E+01  1.07511570E+01
 -2.15023140E+01  0.00000000E+00  1.07511570E+01  1.07511570E+01 -2.15023140E+01
  0.00000000E+00  1.07511570E+01  1.07511570E+01 -2.15023140E+01  0.00000000E+00
  1.07511570E+01  1.07511570E+01 -2.15023140E+01  0.00000000E+00  1.07511570E+01
  1.07511570E+01 -2.15023140E+01  0.00000000E+00  1.07511570E+01  1.07511570E+01
 -2.15023140E+01  0.00000000E+00  1.07511570E+01  1.07511570E+01 -2.15023140E+01
  0.00000000E+00  1.07511570E+01  1.07511570E+01 -2.15023140E+01  0.00000000E+00
  1.07511570E+01  1.07511570E+01 -2.15023140E+01  0.00000000E+00  1.07511570E+01
  1.07511570E+01 -2.15023140E+01  0.00000000E+00  1.07511570E+01  1.07511570E+01
 -2.15023140E+01  0.00000000E+00  1.07511570E+01  1.07511570E+01 -2.15023140E+01
  0.00000000E+00  1.07511570E+01  1.07511570E+01 -2.15023140E+01  0.00000000E+00
  1.07511570E+01  1.07511570E+01 -2.15023140E+01  0.00000000E+00  1.07511570E+01
  1.07511570E+01 -2.15023140E+01  0.00000000E+00  1.07511570E+01  1.07511570E+01
 -2.15023140E+01  0.00000000E+00  1.07511570E+01  1.07511570E+01 -2.15023140E+01
  0.00000000E+00  1.07511570E+01  1.07511570E+01 -2.15023140E+01  0.00000000E+00
  1.07511570E+01  1.07511570E+01 -2.15023140E+01  0.00000000E+00  1.07511570E+01
  1.07511570E+01 -2.15023140E+01  0.00000000E+00  1.07511570E+01  1.07511570E+01
 -2.15023140E+01  0.00000000E+00  1.07511570E+01  1.07511570E+01 -2.15023140E+01
  0.00000000E+00  1.07511570E+01  1.07511570E+01 -2.15023140E+01  0.00000000E+00
  1.07511570E+01  1.07511570E+01 -2.15023140E+01  0.00000000E+00  1.07511570E+01
  1.07511570E+01 -2.15023140E+01  0.00000000E+00  1.07511570E+01  1.07511570E+01
 -2.15023140E+01  0.00000000E+00  1.07511570E+01  1.07511570E+01 -2.15023140E+01
  0.00000000E+00  1.07511570E+01  1.07511570E+01 -2.15023140E+01  0.00000000E+00
  1.07511570E+01  1.07511570E+01 -2.15023140E+01  0.00000000E+00  1.07511570E+01
  1.07511570E+01 -2.15023140E+01  0.00000000E+00  1.07511570E+01  1.07511570E+01
 -2.15023140E+01  0.00000000E+00  1.07511570E+01  1.07511570E+01 -2.15023140E+01
  0.00000000E+00  1.07511570E+01  1.07511570E+01 -2.15023140E+01  0.00000000E+00
  1.07511570E+01  1.07511570E+01 -2.15023140E+01  0.00000000E+00  1.07511570E+01
  1.07511570E+01 -2.15023140E+01  0.00000000E+00  1.07511570E+01  1.07511570E+01
 -2.15023140E+01  0.00000000E+00  1.07511570E+01  1.07511570E+01 -2.15023140E+01
  0.00000000E+00  1.07511570E+01  1.07511570E+01 -2.15023140E+01  0.00000000E+00
  1.07511570E+01  1.07511570E+01 -2.15023140E+01  0.00000000E+00  1.07511570E+01
  1.07511570E+01 -2.15023140E+01  0.00000000E+00  1.07511570E+01  1.07511570E+01
 -2.15023140E+01  0.00000000E+00  1.07511570E+01  1.07511570E+01 -2.15023140E+01
  0.00000000E+00  1.07511570E+01  1.07511570E+01 -2.15023140E+01  0.00000000E+00
  1.07511570E+01  1.07511570E+01 -2.15023140E+01  0.00000000E+00  1.07511570E+01
  1.07511570E+01 -2.15023140E+01  0.00000000E+00  1.07511570E+01  1.07511570E+01
 -2.15023140E+01  0.00000000E+00  1.07511570E+01  1.07511570E+01 -2.15023140E+01
  0.00000000E+00  1.07511570E+01  1.07511570E+01 -2.15023140E+01  0.00000000E+00
  1.07511570E+01  1.07511570E+01 -2.15023140E+01  0.00000000E+00  1.07511570E+01
  1.07511570E+01 -2.15023140E+01  0.00000000E+00  1.07511570E+01  1.07511570E+01
 -2.15023140E+01  0.00000000E+00  1.07511570E+01  1.07511570E+01 -2.15023140E+01
  0.00000000E+00  1.07511570E+01  1.07511570E+01 -2.15023140E+01  0.00000000E+00
  1.07511570E+01  1.07511570E+01 -2.15023140E+01  0.00000000E+00  1.07511570E+01
  1.07511570E+01 -2.15023140E+01  0.00000000E+00  1.07511570E+01  1.07511570E+01
 -2.15023140E+01  0.00000000E+00  1.07511570E+01  1.07511570E+01 -2.15023140E+01
  0.00000000E+00  1.07511570E+01  1.07511570E+01 -2.15023140E+01  0.00000000E+00
  1.07511570E+01  1.07511570E+01 -2.15023140E+01  0.00000000E+00  1.07511570E+01
  1.07511570E+01 -2.15023140E+01  0.00000000E+00  1.07511570E+01  1.07511570E+01
 -2.15023140E+01  0.00000000E+00  1.07511570E+01  1.07511570E+01 -2.15023140E+01
  0.00000000E+00  1.07511570E+01  1.07511570E+01 -2.15023140E+01  0.00000000E+00
  1.07511570E+01  1.07511570E+01 -2.15023140E+01  0.00000000E+00  1.07511570E+01
  1.07511570E+01 -2.15023140E+01  0.00000000E+00  1.07511570E+01  1.07511570E+01
 -2.15023140E+01  0.00000000E+00  1.07511570E+01  1.07511570E+01 -2.15023140E+01
  0.00000000E+00  1.07511570E+01  1.07511570E+01 -2.15023140E+01  0.00000000E+00
  1.07511570E+01  1.07511570E+01 -2.15023140E+01  0.00000000E+00  1.07511570E+01
  1.07511570E+01 -2.15023140E+01  0.00000000E+00  1.07511570E+01  1.07511570E+01
 -2.15023140E+01  0.00000000E+00  1.07511570E+01  1.07511570E+01 -2.15023140E+01
  0.00000000E+00  1.07511570E+01  1.07511570E+01 -2.15023140E+01  0.00000000E+00
  1.07511570E+01  1.07511570E+01 -2.15023140E+01  0.00000000E+00  1.07511570E+01
  1.07511570E+01 -2.15023140E+01  0.00000000E+00  1.07511570E+01  1.07511570E+01
 -2.15023140E+01  0.00000000E+00  1.07511570E+01  1.07511570E+01 -2.15023140E+01
  0.00000000E+00  1.07511570E+01  1.07511570E+01 -2.15023140E+01  0.00000000E+00
  1.07511570E+01  1.07511570E+01 -2.15023140E+01  0.00000000E+00  1.07511570E+01
  1.07511570E+01 -2.15023140E+01  0.00000000E+00  1.07511570E+01  1.07511570E+01
 -2.15023140E+01  0.00000000E+00  1.07511570E+01  1.07511570E+01 -2.15023140E+01
  0.00000000E+00  1.07511570E+01  1.07511570E+01 -2.15023140E+01  0.00000000E+00
  1.07511570E+01  1.07511570E+01 -2.15023140E+01  0.00000000E+00  1.07511570E+01
  1.07511570E+01 -2.15023140E+01  0.00000000E+00  1.07511570E+01  1.07511570E+01
 -2.15023140E+01  0.00000000E+00  1.07511570E+01  1.07511570E+01 -2.15023140E+01
  0.00000000E+00  1.07511570E+01  1.07511570E+01 -2.15023140E+01  0.00000000E+00
  1.07511570E+01  1.07511570E+01 -2.15023140E+01  0.00000000E+00  1.07511570E+01
  1.07511570E+01 -2.15023140E+01  0.00000000E+00  1.07511570E+01  1.07511570E+01
 -2.15023140E+01  0.00000000E+00  1.07511570E+01  1.07511570E+01 -2.15023140E+01
  0.00000000E+00  1.07511570E+01  1.07511570E+01 -2.15023140E+01  0.00000000E+00
  1.07511570E+01  1.07511570E+01 -2.15023140E+01  0.00000000E+00  1.07511570E+01
  1.07511570E+01 -2.15023140E+01  0.00000000E+00  1.07511570E+01  1.07511570E+01
 -2.15023140E+01  0.00000000E+00  1.07511570E+01  1.07511570E+01 -2.15023140E+01
  0.00000000E+00  1.07511570E+01  1.07511570E+01 -2.15023140E+01  0.00000000E+00
  1.07511570E+01  1.07511570E+01 -2.15023140E+01  0.00000000E+00  1.07511570E+01
  1.07511570E+01 -2.15023140E+01  0.00000000E+00  1.07511570E+01  1.07511570E+01
 -2.15023140E+01  0.00000000E+00  1.07511570E+01  1.07511570E+01 -2.15023140E+01
  0.00000000E+00  1.07511570E+01  1.07511570E+01 -2.15023140E+01  0.00000000E+00
  1.07511570E+01  1.07511570E+01 -2.15023140E+01  0.00000000E+00  1.07511570E+01
  1.07511570E+01 -2.15023140E+01  0.00000000E+00  1.07511570E+01  1.07511570E+01
 -2.15023140E+01  0.00000000E+00  1.07511570E+01  1.07511570E+01 -2.15023140E+01
  0.00000000E+00  1.07511570E+01  1.07511570E+01 -2.15023140E+01  0.00000000E+00
  1.07511570E+01  1.07511570E+01 -2.15023140E+01  0.00000000E+00  1.07511570E+01
  1.07511570E+01 -2.15023140E+01  0.00000000E+00  1.07511570E+01  1.07511570E+01
 -2.15023140E+01  0.00000000E+00  1.07511570E+01  1.07511570E+01 -2.15023140E+01
  0.00000000E+00  1.07511570E+01  1.07511570E+01 -2.15023140E+01  0.00000000E+00
  1.07511570E+01  1.07511570E+01 -2.15023140E+01  0.00000000E+00  1.07511570E+01
  1.07511570E+01 -2.15023140E+01  0.00000000E+00  1.07511570E+01  1.07511570E+01
 -2.15023140E+01  0.00000000E+00  1.07511570E+01  1.07511570E+01 -2.15023140E+01
  0.00000000E+00  1.07511570E+01  1.07511570E+01 -2.15023140E+01  0.00000000E+00
  1.07511570E+01  1.07511570E+01 -2.15023140E+01  0.00000000E+00  1.07511570E+01
  1.07511570E+01 -2.15023140E+01  0.00000000E+00  1.07511570E+01  1.07511570E+01
 -2.15023140E+01  0.00000000E+00  1.07511570E+01  1.07511570E+01 -2.15023140E+01
  0.00000000E+00  1.07511570E+01  1.07511570E+01 -2.15023140E+01  0.00000000E+00
  1.07511570E+01  1.07511570E+01 -2.15023140E+01  0.00000000E+00  1.07511570E+01
  1.07511570E+01 -2.15023140E+01  0.00000000E+00  1.07511570E+01  1.07511570E+01
 -2.15023140E+01  0.00000000E+00  1.07511570E+01  1.07511570E+01 -2.15023140E+01
  0.00000000E+00  1.07511570E+01  1.07511570E+01 -2.15023140E+01  0.00000000E+00
  1.07511570E+01  1.07511570E+01 -2.15023140E+01  0.00000000E+00  1.07511570E+01
  1.07511570E+01 -2.15023140E+01  0.00000000E+00  1.07511570E+01  1.07511570E+01
 -2.15023140E+01  0.00000000E+00  1.07511570E+01  1.07511570E+01 -2.15023140E+01
  0.00000000E+00  1.07511570E+01  1.07511570E+01 -2.15023140E+01  0.00000000E+00
  1.07511570E+01  1.07511570E+01 -2.15023140E+01  0.00000000E+00  1.07511570E+01
  1.07511570E+01 -2.15023140E+01  0.00000000E+00  1.07511570E+01  1.07511570E+01
 -2.15023140E+01  0.00000000E+00  1.07511570E+01  1.07511570E+01 -2.15023140E+01
  0.00000000E+00  1.07511570E+01  1.07511570E+01 -2.15023140E+01  0.00000000E+00
  1.07511570E+01  1.07511570E+01 -2.15023140E+01  0.00000000E+00  1.07511570E+01
  1.07511570E+01 -2.15023140E+01  0.00000000E+00  1.07511570E+01  1.07511570E+01
 -2.15023140E+01  0.00000000E+00  1.07511570E+01  1.07511570E+01 -2.15023140E+01
  0.00000000E+00  1.07511570E+01  1.07511570E+01 -2.15023140E+01  0.00000000E+00
  1.07511570E+01  1.07511570E+01 -2.15023140E+01  0.00000000E+00  1.07511570E+01
  1.07511570E+01 -2.15023140E+01  0.00000000E+00  1.07511570E+01  1.07511570E+01
 -2.15023140E+01  0.00000000E+00  1.07511570E+01  1.07511570E+01 -2.15023140E+01
  0.00000000E+00  1.07511570E+01  1.07511570E+01 -2.15023140E+01  0.00000000E+00
  1.07511570E+01  1.07511570E+01 -2.15023140E+01  0.00000000E+00  1.07511570E+01
  1.07511570E+01 -2.15023140E+01  0.00000000E+00  1.07511570E+01  1.07511570E+01
 -2.15023140E+01  0.00000000E+00  1.07511570E+01  1.07511570E+01 -2.15023140E+01
  0.00000000E+00  1.07511570E+01  1.07511570E+01 -2.15023140E+01  0.00000000E+00
  1.07511570E+01  1.07511570E+01 -2.15023140E+01  0.00000000E+00  1.07511570E+01
  1.07511570E+01 -2.15023140E+01  0.00000000E+00  1.07511570E+01  1.07511570E+01
 -2.15023140E+01  0.00000000E+00  1.07511570E+01  1.07511570E+01 -2.15023140E+01
  0.00000000E+00  1.07511570E+01  1.07511570E+01 -2.15023140E+01  0.00000000E+00
  1.07511570E+01  1.07511570E+01 -2.15023140E+01  0.00000000E+00  1.07511570E+01
  1.07511570E+01 -2.15023140E+01  0.00000000E+00  1.07511570E+01  1.07511570E+01
 -2.15023140E+01  0.00000000E+00  1.07511570E+01  1.07511570E+01 -2.15023140E+01
  0.00000000E+00  1.07511570E+01  1.07511570E+01 -2.15023140E+01  0.00000000E+00
  1.07511570E+01  1.07511570E+01 -2.15023140E+01  0.00000000E+00  1.07511570E+01
  1.07511570E+01 -2.15023140E+01  0.00000000E+00  1.07511570E+01  1.07511570E+01
 -2.15023140E+01  0.00000000E+00  1.07511570E+01  1.07511570E+01 -2.15023140E+01
  0.00000000E+00  1.07511570E+01  1.07511570E+01 -2.15023140E+01  0.00000000E+00
  1.07511570E+01  1.07511570E+01 -2.15023140E+01  0.00000000E+00  1.07511570E+01
  1.07511570E+01 -2.15023140E+01  0.00000000E+00  1.07511570E+01  1.07511570E+01
 -2.15023140E+01  0.00000000E+00  1.07511570E+01  1.07511570E+01 -2.15023140E+01
  0.00000000E+00  1.07511570E+01  1.07511570E+01 -2.15023140E+01  0.00000000E+00
  1.07511570E+01  1.07511570E+01 -2.15023140E+01  0.00000000E+00  1.07511570E+01
  1.07511570E+01 -2.15023140E+01  0.00000000E+00  1.07511570E+01  1.07511570E+01
 -2.15023140E+01  0.00000000E+00  1.07511570E+01  1.07511570E+01 -2.15023140E+01
  0.00000000E+00  1.07511570E+01  1.07511570E+01 -2.15023140E+01  0.00000000E+00
  1.07511570E+01  1.07511570E+01 -2.15023140E+01  0.00000000E+00  1.07511570E+01
  1.07511570E+01 -2.15023140E+01  0.00000000E+00  1.07511570E+01  1.07511570E+01
 -2.15023140E+01  0.00000000E+00  1.07511570E+01  1.07511570E+01 -2.15023140E+01
  0.00000000E+00  1.07511570E+01  1.07511570E+01 -2.15023140E+01  0.00000000E+00
  1.07511570E+01  1.07511570E+01 -2.15023140E+01  0.00000000E+00  1.07511570E+01
  1.07511570E+01 -2.15023140E+01  0.00000000E+00  1.07511570E+01  1.07511570E+01
 -2.15023140E+01  0.00000000E+00  1.07511570E+01  1.07511570E+01 -2.15023140E+01
  0.00000000E+00  1.07511570E+01  1.07511570E+01 -2.15023140E+01  0.00000000E+00
  1.07511570E+01  1.07511570E+01 -2.15023140E+01  0.00000000E+00  1.07511570E+01
  1.07511570E+01 -2.15023140E+01  0.00000000E+00  1.07511570E+01  1.07511570E+01
 -2.15023140E+01  0.00000000E+00  1.07511570E+01  1.07511570E+01 -2.15023140E+01
  0.00000000E+00  1.07511570E+01  1.07511570E+01 -2.15023140E+01  0.00000000E+00
  1.07511570E+01  1.07511570E+01 -2.15023140E+01  0.00000000E+00  1.07511570E+01
  1.07511570E+01 -2.15023140E+01  0.00000000E+00  1.07511570E+01  1.07511570E+01
 -2.15023140E+01  0.00000000E+00  1.07511570E+01  1.07511570E+01 -2.15023140E+01
  0.00000000E+00  1.07511570E+01  1.07511570E+01 -2.15023140E+01  0.00000000E+00
  1.07511570E+01  1.07511570E+01 -2.15023140E+01  0.00000000E+00  1.07511570E+01
  1.07511570E+01 -2.15023140E+01  0.00000000E+00  1.07511570E+01  1.07511570E+01
 -2.15023140E+01  0.00000000E+00  1.07511570E+01  1.07511570E+01 -2.15023140E+01
  0.00000000E+00  1.07511570E+01  1.07511570E+01 -2.15023140E+01  0.00000000E+00
  1.07511570E+01  1.07511570E+01 -2.15023140E+01  0.00000000E+00  1.07511570E+01
  1.07511570E+01 -2.15023140E+01  0.00000000E+00  1.07511570E+01  1.07511570E+01
 -2.15023140E+01  0.00000000E+00  1.07511570E+01  1.07511570E+01 -2.15023140E+01
  0.00000000E+00  1.07511570E+01  1.07511570E+01 -2.15023140E+01  0.00000000E+00
  1.07511570E+01  1.07511570E+01 -2.15023140E+01  0.00000000E+00  1.07511570E+01
  1.07511570E+01 -2.15023140E+01  0.00000000E+00  1.07511570E+01  1.07511570E+01
 -2.15023140E+01  0.00000000E+00  1.07511570E+01  1.07511570E+01 -2.15023140E+01
  0.00000000E+00  1.07511570E+01  1.07511570E+01 -2.15023140E+01  0.00000000E+00
  1.07511570E+01  1.07511570E+01 -2.15023140E+01  0.00000000E+00  1.07511570E+01
  1.07511570E+01 -2.15023140E+01  0.00000000E+00  1.07511570E+01  1.07511570E+01
 -2.15023140E+01  0.00000000E+00  1.07511570E+01  1.07511570E+01 -2.15023140E+01
  0.00000000E+00  1.07511570E+01  1.07511570E+01 -2.15023140E+01  0.00000000E+00
  1.07511570E+01  1.07511570E+01 -2.15023140E+01  0.00000000E+00  1.07511570E+01
  1.07511570E+01 -2.15023140E+01  0.00000000E+00  1.07511570E+01  1.07511570E+01
 -2.15023140E+01  0.00000000E+00  1.07511570E+01  1.07511570E+01 -2.15023140E+01
  0.00000000E+00  1.07511570E+01  1.07511570E+01 -2.15023140E+01  0.00000000E+00
  1.07511570E+01  1.07511570E+01 -2.15023140E+01  0.00000000E+00  1.07511570E+01
  1.07511570E+01 -2.15023140E+01  0.00000000E+00  1.07511570E+01  1.07511570E+01
 -2.15023140E+01  0.00000000E+00  1.07511570E+01  1.07511570E+01 -2.15023140E+01
  0.00000000E+00  1.07511570E+01  1.07511570E+01 -2.15023140E+01  0.00000000E+00
  1.07511570E+01  1.07511570E+01 -2.15023140E+01  0.00000000E+00  1.07511570E+01
  1.07511570E+01 -2.15023140E+01  0.00000000E+00  1.07511570E+01  1.07511570E+01
 -2.15023140E+01  0.00000000E+00  1.07511570E+01  1.07511570E+01 -2.15023140E+01
  0.00000000E+00  1.07511570E+01  1.07511570E+01 -2.15023140E+01  0.00000000E+00
  1.07511570E+01  1.07511570E+01 -2.15023140E+01  0.00000000E+00  1.07511570E+01
  1.07511570E+01 -2.15023140E+01  0.00000000E+00  1.07511570E+01  1.07511570E+01
 -2.15023140E+01  0.00000000E+00  1.07511570E+01  1.07511570E+01 -2.15023140E+01
  0.00000000E+00  1.07511570E+01  1.07511570E+01 -2.15023140E+01  0.00000000E+00
  1.07511570E+01  1.07511570E+01 -2.15023140E+01  0.00000000E+00  1.07511570E+01
  1.07511570E+01 -2.15023140E+01  0.00000000E+00  1.07511570E+01  1.07511570E+01
 -2.15023140E+01  0.00000000E+00  1.07511570E+01  1.07511570E+01 -2.15023140E+01
  0.00000000E+00  1.07511570E+01  1.07511570E+01 -2.15023140E+01  0.00000000E+00
  1.07511570E+01  1.07511570E+01 -2.15023140E+01  0.00000000E+00  1.07511570E+01
  1.07511570E+01 -2.15023140E+01  0.00000000E+00  1.07511570E+01  1.07511570E+01
 -2.15023140E+01  0.00000000E+00  1.07511570E+01  1.07511570E+01 -2.15023140E+01
  0.00000000E+00  1.07511570E+01  1.07511570E+01 -2.15023140E+01  0.00000000E+00
  1.07511570E+01  1.07511570E+01 -2.15023140E+01  0.00000000E+00  1.07511570E+01
  1.07511570E+01 -2.15023140E+01  0.00000000E+00  1.07511570E+01  1.07511570E+01
 -2.15023140E+01  0.00000000E+00  1.07511570E+01  1.07511570E+01 -2.15023140E+01
  0.00000000E+00  1.07511570E+01  1.07511570E+01 -2.15023140E+01  0.00000000E+00
  1.07511570E+01  1.07511570E+01 -2.15023140E+01  0.00000000E+00  1.07511570E+01
  1.07511570E+01 -2.15023140E+01  0.00000000E+00  1.07511570E+01  1.07511570E+01
 -2.15023140E+01  0.00000000E+00  1.07511570E+01  1.07511570E+01 -2.15023140E+01
  0.00000000E+00  1.07511570E+01  1.07511570E+01 -2.15023140E+01  0.00000000E+00
  1.07511570E+01  1.07511570E+01 -2.15023140E+01  0.00000000E+00  1.07511570E+01
  1.07511570E+01 -2.15023140E+01  0.00000000E+00  1.07511570E+01  1.07511570E+01
 -2.15023140E+01  0.00000000E+00  1.07511570E+01  1.07511570E+01 -2.15023140E+01
  0.00000000E+00  1.07511570E+01  1.07511570E+01 -2.15023140E+01  0.00000000E+00
  1.07511570E+01  1.07511570E+01 -2.15023140E+01  0.00000000E+00  1.07511570E+01
  1.07511570E+01 -2.15023140E+01  0.00000000E+00  1.07511570E+01  1.07511570E+01
 -2.15023140E+01  0.00000000E+00  1.07511570E+01  1.07511570E+01 -2.15023140E+01
  0.00000000E+00  1.07511570E+01  1.07511570E+01 -2.15023140E+01  0.00000000E+00
  1.07511570E+01  1.07511570E+01 -2.15023140E+01  0.00000000E+00  1.07511570E+01
  1.07511570E+01 -2.15023140E+01  0.00000000E+00  1.07511570E+01  1.07511570E+01
 -2.15023140E+01  0.00000000E+00  1.07511570E+01  1.07511570E+01 -2.15023140E+01
  0.00000000E+00  1.07511570E+01  1.07511570E+01 -2.15023140E+01  0.00000000E+00
  1.07511570E+01  1.07511570E+01 -2.15023140E+01  0.00000000E+00  1.07511570E+01
  1.07511570E+01 -2.15023140E+01  0.00000000E+00  1.07511570E+01  1.07511570E+01
 -2.15023140E+01  0.00000000E+00  1.07511570E+01  1.07511570E+01 -2.15023140E+01
  0.00000000E+00  1.07511570E+01  1.07511570E+01 -2.15023140E+01  0.00000000E+00
  1.07511570E+01  1.07511570E+01 -2.15023140E+01  0.00000000E+00  1.07511570E+01
  1.07511570E+01 -2.15023140E+01  0.00000000E+00  1.07511570E+01  1.07511570E+01
 -2.15023140E+01  0.00000000E+00  1.07511570E+01  1.07511570E+01 -2.15023140E+01
  0.00000000E+00  1.07511570E+01  1.07511570E+01 -2.15023140E+01  0.00000000E+00
  1.07511570E+01  1.07511570E+01 -2.15023140E+01  0.00000000E+00  1.07511570E+01
  1.07511570E+01 -2.15023140E+01  0.00000000E+00  1.07511570E+01  1.07511570E+01
 -2.15023140E+01  0.00000000E+00  1.07511570E+01  1.07511570E+01 -2.15023140E+01
  0.00000000E+00  1.07511570E+01  1.07511570E+01 -2.15023140E+01  0.00000000E+00
  1.07511570E+01  1.07511570E+01 -2.15023140E+01  0.00000000E+00  1.07511570E+01
  1.07511570E+01 -2.15023140E+01  0.00000000E+00  1.07511570E+01  1.07511570E+01
 -2.15023140E+01  0.00000000E+00  1.07511570E+01  1.07511570E+01 -2.15023140E+01
  0.00000000E+00  1.07511570E+01  1.07511570E+01 -2.15023140E+01  0.00000000E+00
  1.07511570E+01  1.07511570E+01 -2.15023140E+01  0.00000000E+00  1.07511570E+01
  1.07511570E+01 -2.15023140E+01  0.00000000E+00  1.07511570E+01  1.07511570E+01
 -2.15023140E+01  0.00000000E+00  1.07511570E+01  1.07511570E+01 -2.15023140E+01
  0.00000000E+00  1.07511570E+01  1.07511570E+01 -2.15023140E+01  0.00000000E+00
  1.07511570E+01  1.07511570E+01 -2.15023140E+01  0.00000000E+00  1.07511570E+01
  1.07511570E+01 -2.15023140E+01  0.00000000E+00  1.07511570E+01  1.07511570E+01
 -2.15023140E+01  0.00000000E+00  1.07511570E+01  1.07511570E+01 -2.15023140E+01
  0.00000000E+00  1.07511570E+01  1.07511570E+01 -2.15023140E+01  0.00000000E+00
  1.07511570E+01  1.07511570E+01 -2.15023140E+01  0.00000000E+00  1.07511570E+01
  1.07511570E+01 -2.15023140E+01  0.00000000E+00  1.07511570E+01  1.07511570E+01
 -2.15023140E+01  0.00000000E+00  1.07511570E+01  1.07511570E+01 -2.15023140E+01
  0.00000000E+00  1.07511570E+01  1.07511570E+01 -2.15023140E+01  0.00000000E+00
  1.07511570E+01  1.07511570E+01 -2.15023140E+01  0.00000000E+00  1.07511570E+01
  1.07511570E+01 -2.15023140E+01  0.00000000E+00  1.07511570E+01  1.07511570E+01
 -2.15023140E+01  0.00000000E+00  1.07511570E+01  1.07511570E+01 -2.15023140E+01
  0.00000000E+00  1.07511570E+01  1.07511570E+01 -2.15023140E+01  0.00000000E+00
  1.07511570E+01  1.07511570E+01 -2.15023140E+01  0.00000000E+00  1.07511570E+01
  1.07511570E+01 -2.15023140E+01  0.00000000E+00  1.07511570E+01  1.07511570E+01
 -2.15023140E+01  0.00000000E+00  1.07511570E+01  1.07511570E+01 -2.15023140E+01
  0.00000000E+00  1.07511570E+01  1.07511570E+01 -2.15023140E+01  0.00000000E+00
  1.07511570E+01  1.07511570E+01 -2.15023140E+01  0.00000000E+00  1.07511570E+01
  1.07511570E+01 -2.15023140E+01  0.00000000E+00  1.07511570E+01  1.07511570E+01
 -2.15023140E+01  0.00000000E+00  1.07511570E+01  1.07511570E+01 -2.15023140E+01
  0.00000000E+00  1.07511570E+01  1.07511570E+01 -2.15023140E+01  0.00000000E+00
  1.07511570E+01  1.07511570E+01 -2.15023140E+01  0.00000000E+00  1.07511570E+01
  1.07511570E+01 -2.15023140E+01  0.00000000E+00  1.07511570E+01  1.07511570E+01
 -2.15023140E+01  0.00000000E+00  1.07511570E+01  1.07511570E+01 -2.15023140E+01
  0.00000000E+00  1.07511570E+01  1.07511570E+01 -2.15023140E+01  0.00000000E+00
  1.07511570E+01  1.07511570E+01 -2.15023140E+01  0.00000000E+00  1.07511570E+01
  1.07511570E+01 -2.15023140E+01  0.00000000E+00  1.07511570E+01  1.07511570E+01
 -2.15023140E+01  0.00000000E+00  1.07511570E+01  1.07511570E+01 -2.15023140E+01
  0.00000000E+00  1.07511570E+01  1.07511570E+01 -2.15023140E+01  0.00000000E+00
  1.07511570E+01  1.07511570E+01 -2.15023140E+01  0.00000000E+00  1.07511570E+01
  1.07511570E+01 -2.15023140E+01  0.00000000E+00  1.07511570E+01  1.07511570E+01
 -2.15023140E+01  0.00000000E+00  1.07511570E+01  1.07511570E+01 -2.15023140E+01
  0.00000000E+00  1.07511570E+01  1.07511570E+01 -2.15023140E+01  0.00000000E+00
  1.07511570E+01  1.07511570E+01 -2.15023140E+01  0.00000000E+00  1.07511570E+01
  1.07511570E+01 -2.15023140E+01  0.00000000E+00  1.07511570E+01  1.07511570E+01
 -2.15023140E+01  0.00000000E+00  1.07511570E+01  1.07511570E+01 -2.15023140E+01
  0.00000000E+00  1.07511570E+01  1.07511570E+01 -2.15023140E+01  0.00000000E+00
  1.07511570E+01  1.07511570E+01 -2.15023140E+01  0.00000000E+00  1.07511570E+01
  1.07511570E+01 -2.15023140E+01  0.00000000E+00  1.07511570E+01  1.07511570E+01
 -2.15023140E+01  0.00000000E+00  1.07511570E+01  1.07511570E+01 -2.15023140E+01
  0.00000000E+00  1.07511570E+01  1.07511570E+01 -2.15023140E+01  0.00000000E+00
  1.07511570E+01  1.07511570E+01 -2.15023140E+01  0.00000000E+00  1.07511570E+01
  1.07511570E+01 -2.15023140E+01  0.00000000E+00  1.07511570E+01  1.07511570E+01
 -2.15023140E+01  0.00000000E+00  1.07511570E+01  1.07511570E+01 -2.15023140E+01
  0.00000000E+00  1.07511570E+01  1.07511570E+01 -2.15023140E+01  0.00000000E+00
  1.07511570E+01  1.07511570E+01 -2.15023140E+01  0.00000000E+00  1.07511570E+01
  1.07511570E+01 -2.15023140E+01  0.00000000E+00  1.07511570E+01  1.07511570E+01
 -2.15023140E+01  0.00000000E+00  1.07511570E+01  1.07511570E+01 -2.15023140E+01
  0.00000000E+00  1.07511570E+01  1.07511570E+01 -2.15023140E+01  0.00000000E+00
  1.07511570E+01  1.07511570E+01 -2.15023140E+01  0.00000000E+00  1.07511570E+01
  1.07511570E+01 -2.15023140E+01  0.00000000E+00  1.07511570E+01  1.07511570E+01
 -2.15023140E+01  0.00000000E+00  1.07511570E+01  1.07511570E+01 -2.15023140E+01
  0.00000000E+00  1.07511570E+01  1.07511570E+01 -2.15023140E+01  0.00000000E+00
  1.07511570E+01  1.07511570E+01 -2.15023140E+01  0.00000000E+00  1.07511570E+01
  1.07511570E+01 -2.15023140E+01  0.00000000E+00  1.07511570E+01  1.07511570E+01
 -2.15023140E+01  0.00000000E+00  1.07511570E+01  1.07511570E+01 -2.15023140E+01
  0.00000000E+00  1.07511570E+01  1.07511570E+01 -2.15023140E+01  0.00000000E+00
  1.07511570E+01  1.07511570E+01 -2.15023140E+01  0.00000000E+00  1.07511570E+01
  1.07511570E+01 -2.15023140E+01  0.00000000E+00  1.07511570E+01  1.07511570E+01
 -2.15023140E+01  0.00000000E+00  1.07511570E+01  1.07511570E+01 -2.15023140E+01
  0.00000000E+00  1.07511570E+01  1.07511570E+01 -2.15023140E+01  0.00000000E+00
  1.07511570E+01  1.07511570E+01 -2.15023140E+01  0.00000000E+00  1.07511570E+01
  1.07511570E+01 -2.15023140E+01  0.00000000E+00  1.07511570E+01  1.07511570E+01
 -2.15023140E+01  0.00000000E+00  1.07511570E+01  1.07511570E+01 -2.15023140E+01
  0.00000000E+00  1.07511570E+01  1.07511570E+01 -2.15023140E+01  0.00000000E+00
  1.07511570E+01  1.07511570E+01 -2.15023140E+01  0.00000000E+00  1.07511570E+01
  1.07511570E+01 -2.15023140E+01  0.00000000E+00  1.07511570E+01  1.07511570E+01
 -2.15023140E+01  0.00000000E+00  1.07511570E+01  1.07511570E+01 -2.15023140E+01
  0.00000000E+00  1.07511570E+01  1.07511570E+01 -2.15023140E+01  0.00000000E+00
  1.07511570E+01  1.07511570E+01 -2.15023140E+01  0.00000000E+00  1.07511570E+01
  1.07511570E+01 -2.15023140E+01  0.00000000E+00  1.07511570E+01  1.07511570E+01
 -2.15023140E+01  0.00000000E+00  1.07511570E+01  1.07511570E+01 -2.15023140E+01
  0.00000000E+00  1.07511570E+01  1.07511570E+01 -2.15023140E+01  0.00000000E+00
  1.07511570E+01  1.07511570E+01 -2.15023140E+01  0.00000000E+00  1.07511570E+01
  1.07511570E+01 -2.15023140E+01  0.00000000E+00  1.07511570E+01  1.07511570E+01
 -2.15023140E+01  0.00000000E+00  1.07511570E+01  1.07511570E+01 -2.15023140E+01
  0.00000000E+00  1.07511570E+01  1.07511570E+01 -2.15023140E+01  0.00000000E+00
  1.07511570E+01  1.07511570E+01 -2.15023140E+01  0.00000000E+00  1.07511570E+01
  1.07511570E+01 -2.15023140E+01  0.00000000E+00  1.07511570E+01  1.07511570E+01
 -2.15023140E+01  0.00000000E+00  1.07511570E+01  1.07511570E+01 -2.15023140E+01
  0.00000000E+00  1.07511570E+01  1.07511570E+01 -2.15023140E+01  0.00000000E+00
  1.07511570E+01  1.07511570E+01 -2.15023140E+01  0.00000000E+00  1.07511570E+01
  1.07511570E+01 -2.15023140E+01  0.00000000E+00  1.07511570E+01  1.07511570E+01
 -2.15023140E+01  0.00000000E+00  1.07511570E+01  1.07511570E+01 -2.15023140E+01
  0.00000000E+00  1.07511570E+01  1.07511570E+01 -2.15023140E+01  0.00000000E+00
  1.07511570E+01  1.07511570E+01 -2.15023140E+01  0.00000000E+00  1.07511570E+01
  1.07511570E+01 -2.15023140E+01  0.00000000E+00  1.07511570E+01  1.07511570E+01
 -2.15023140E+01  0.00000000E+00  1.07511570E+01  1.07511570E+01 -2.15023140E+01
  0.00000000E+00  1.07511570E+01  1.07511570E+01 -2.15023140E+01  0.00000000E+00
  1.07511570E+01  1.07511570E+01 -2.15023140E+01  0.00000000E+00  1.07511570E+01
  1.07511570E+01 -2.15023140E+01  0.00000000E+00  1.07511570E+01  1.07511570E+01
 -2.15023140E+01  0.00000000E+00  1.07511570E+01  1.07511570E+01 -2.15023140E+01
  0.00000000E+00  1.07511570E+01  1.07511570E+01 -2.15023140E+01  0.00000000E+00
  1.07511570E+01  1.07511570E+01 -2.15023140E+01  0.00000000E+00  1.07511570E+01
  1.07511570E+01 -2.15023140E+01  0.00000000E+00  1.07511570E+01  1.07511570E+01
 -2.15023140E+01  0.00000000E+00  1.07511570E+01  1.07511570E+01 -2.15023140E+01
  0.00000000E+00  1.07511570E+01  1.07511570E+01 -2.15023140E+01  0.00000000E+00
  1.07511570E+01  1.07511570E+01 -2.15023140E+01  0.00000000E+00  1.07511570E+01
  1.07511570E+01 -2.15023140E+01  0.00000000E+00  1.07511570E+01  1.07511570E+01
 -2.15023140E+01  0.00000000E+00  1.07511570E+01  1.07511570E+01 -2.15023140E+01
  0.00000000E+00  1.07511570E+01  1.07511570E+01 -2.15023140E+01  0.00000000E+00
  1.07511570E+01  1.07511570E+01 -2.15023140E+01  0.00000000E+00  1.07511570E+01
  1.07511570E+01 -2.15023140E+01  0.00000000E+00  1.07511570E+01  1.07511570E+01
 -2.15023140E+01  0.00000000E+00  1.07511570E+01  1.07511570E+01 -2.15023140E+01
  0.00000000E+00  1.07511570E+01  1.07511570E+01 -2.15023140E+01  0.00000000E+00
  1.07511570E+01  1.07511570E+01 -2.15023140E+01  0.00000000E+00  1.07511570E+01
  1.07511570E+01 -2.15023140E+01  0.00000000E+00  1.07511570E+01  1.07511570E+01
 -2.15023140E+01  0.00000000E+00  1.07511570E+01  1.07511570E+01 -2.15023140E+01
  0.00000000E+00  1.07511570E+01  1.07511570E+01 -2.15023140E+01  0.00000000E+00
  1.07511570E+01  1.07511570E+01 -2.15023140E+01  0.00000000E+00  1.07511570E+01
  1.07511570E+01 -2.15023140E+01  0.00000000E+00  1.07511570E+01  1.07511570E+01
 -2.15023140E+01  0.00000000E+00  1.07511570E+01  1.07511570E+01 -2.15023140E+01
  0.00000000E+00  1.07511570E+01  1.07511570E+01 -2.15023140E+01  0.00000000E+00
  1.07511570E+01  1.07511570E+01 -2.15023140E+01  0.00000000E+00  1.07511570E+01
  1.07511570E+01 -2.15023140E+01  0.00000000E+00  1.07511570E+01  1.07511570E+01
 -2.15023140E+01  0.00000000E+00  1.07511570E+01  1.07511570E+01 -2.15023140E+01
  0.00000000E+00  1.07511570E+01  1.07511570E+01 -2.15023140E+01  0.00000000E+00
  1.07511570E+01  1.07511570E+01 -2.15023140E+01  0.00000000E+00  1.07511570E+01
  1.07511570E+01 -2.15023140E+01  0.00000000E+00  1.07511570E+01  1.07511570E+01
 -2.15023140E+01  0.00000000E+00  1.07511570E+01  1.07511570E+01 -2.15023140E+01
  0.00000000E+00  1.07511570E+01  1.07511570E+01 -2.15023140E+01  0.00000000E+00
  1.07511570E+01  1.07511570E+01 -2.15023140E+01  0.00000000E+00  1.07511570E+01
  1.07511570E+01 -2.15023140E+01  0.00000000E+00  1.07511570E+01  1.07511570E+01
 -2.15023140E+01  0.00000000E+00  1.07511570E+01  1.07511570E+01 -2.15023140E+01
  0.00000000E+00  1.07511570E+01  1.07511570E+01 -2.15023140E+01  0.00000000E+00
  1.07511570E+01  1.07511570E+01 -2.15023140E+01  0.00000000E+00  1.07511570E+01
  1.07511570E+01 -2.15023140E+01  0.00000000E+00  1.07511570E+01  1.07511570E+01
 -2.15023140E+01  0.00000000E+00  1.07511570E+01  1.07511570E+01 -2.15023140E+01
  0.00000000E+00  1.07511570E+01  1.07511570E+01 -2.15023140E+01  0.00000000E+00
  1.07511570E+01  1.07511570E+01 -2.15023140E+01  0.00000000E+00  1.07511570E+01
  1.07511570E+01 -2.15023140E+01  0.00000000E+00  1.07511570E+01  1.07511570E+01
 -2.15023140E+01  0.00000000E+00  1.07511570E+01  1.07511570E+01 -2.15023140E+01
  0.00000000E+00  1.07511570E+01  1.07511570E+01 -2.15023140E+01  0.00000000E+00
  1.07511570E+01  1.07511570E+01 -2.15023140E+01  0.00000000E+00  1.07511570E+01
  1.07511570E+01 -2.15023140E+01  0.00000000E+00  1.07511570E+01  1.07511570E+01
 -2.15023140E+01  0.00000000E+00  1.07511570E+01  1.07511570E+01 -2.15023140E+01
  0.00000000E+00  1.07511570E+01  1.07511570E+01 -2.15023140E+01  0.00000000E+00
  1.07511570E+01  1.07511570E+01 -2.15023140E+01  0.00000000E+00  1.07511570E+01
  1.07511570E+01 -2.15023140E+01  0.00000000E+00  1.07511570E+01  1.07511570E+01
 -2.15023140E+01  0.00000000E+00  1.07511570E+01  1.07511570E+01 -2.15023140E+01
  0.00000000E+00  1.07511570E+01  1.07511570E+01 -2.15023140E+01  0.00000000E+00
  1.07511570E+01  1.07511570E+01 -2.15023140E+01  0.00000000E+00  1.07511570E+01
  1.07511570E+01 -2.15023140E+01  0.00000000E+00  1.07511570E+01  1.07511570E+01
 -2.15023140E+01  0.00000000E+00  1.07511570E+01  1.07511570E+01 -2.15023140E+01
  0.00000000E+00  1.07511570E+01  1.07511570E+01 -2.15023140E+01  0.00000000E+00
  1.07511570E+01  1.07511570E+01 -2.15023140E+01  0.00000000E+00  1.07511570E+01
  1.07511570E+01 -2.15023140E+01  0.00000000E+00  1.07511570E+01  1.07511570E+01
 -2.15023140E+01  0.00000000E+00  1.07511570E+01  1.07511570E+01 -2.15023140E+01
  0.00000000E+00  1.07511570E+01  1.07511570E+01 -2.15023140E+01  0.00000000E+00
  1.07511570E+01  1.07511570E+01 -2.15023140E+01  0.00000000E+00  1.07511570E+01
  1.07511570E+01 -2.15023140E+01  0.00000000E+00  1.07511570E+01  1.07511570E+01
 -2.15023140E+01  0.00000000E+00  1.07511570E+01  1.07511570E+01 -2.15023140E+01
  0.00000000E+00  1.07511570E+01  1.07511570E+01 -2.15023140E+01  0.00000000E+00
  1.07511570E+01  1.07511570E+01 -2.15023140E+01  0.00000000E+00  1.07511570E+01
  1.07511570E+01 -2.15023140E+01  0.00000000E+00  1.07511570E+01  1.07511570E+01
 -2.15023140E+01  0.00000000E+00  1.07511570E+01  1.07511570E+01 -2.15023140E+01
  0.00000000E+00  1.07511570E+01  1.07511570E+01 -2.15023140E+01  0.00000000E+00
  1.07511570E+01  1.07511570E+01 -2.15023140E+01  0.00000000E+00  1.07511570E+01
  1.07511570E+01 -2.15023140E+01  0.00000000E+00  1.07511570E+01  1.07511570E+01
 -2.15023140E+01  0.00000000E+00  1.07511570E+01  1.07511570E+01 -2.15023140E+01
  0.00000000E+00  1.07511570E+01  1.07511570E+01 -2.15023140E+01  0.00000000E+00
  1.07511570E+01  1.07511570E+01 -2.15023140E+01  0.00000000E+00  1.07511570E+01
  1.07511570E+01 -2.15023140E+01  0.00000000E+00  1.07511570E+01  1.07511570E+01
 -2.15023140E+01  0.00000000E+00  1.07511570E+01  1.07511570E+01 -2.15023140E+01
  0.00000000E+00  1.07511570E+01  1.07511570E+01 -2.15023140E+01  0.00000000E+00
  1.07511570E+01  1.07511570E+01 -2.15023140E+01  0.00000000E+00  1.07511570E+01
  1.07511570E+01 -2.15023140E+01  0.00000000E+00  1.07511570E+01  1.07511570E+01
 -2.15023140E+01  0.00000000E+00  1.07511570E+01  1.07511570E+01 -2.15023140E+01
  0.00000000E+00  1.07511570E+01  1.07511570E+01 -2.15023140E+01  0.00000000E+00
  1.07511570E+01  1.07511570E+01 -2.15023140E+01  0.00000000E+00  1.07511570E+01
  1.07511570E+01 -2.15023140E+01  0.00000000E+00  1.07511570E+01  1.07511570E+01
 -2.15023140E+01  0.00000000E+00  1.07511570E+01  1.07511570E+01 -2.15023140E+01
  0.00000000E+00  1.07511570E+01  1.07511570E+01 -2.15023140E+01  0.00000000E+00
  1.07511570E+01  1.07511570E+01 -2.15023140E+01  0.00000000E+00  1.07511570E+01
  1.07511570E+01 -2.15023140E+01  0.00000000E+00  1.07511570E+01  1.07511570E+01
 -2.15023140E+01  0.00000000E+00  1.07511570E+01  1.07511570E+01 -2.15023140E+01
  0.00000000E+00  1.07511570E+01  1.07511570E+01 -2.15023140E+01  0.00000000E+00
  1.07511570E+01  1.07511570E+01 -2.15023140E+01  0.00000000E+00  1.07511570E+01
  1.07511570E+01 -2.15023140E+01  0.00000000E+00  1.07511570E+01  1.07511570E+01
 -2.15023140E+01  0.00000000E+00  1.07511570E+01  1.07511570E+01 -2.15023140E+01
  0.00000000E+00  1.07511570E+01  1.07511570E+01 -2.15023140E+01  0.00000000E+00
  1.07511570E+01  1.07511570E+01 -2.15023140E+01  0.00000000E+00  1.07511570E+01
  1.07511570E+01 -2.15023140E+01  0.00000000E+00  1.07511570E+01  1.07511570E+01
 -2.15023140E+01  0.00000000E+00  1.07511570E+01  1.07511570E+01 -2.15023140E+01
  0.00000000E+00  1.07511570E+01  1.07511570E+01 -2.15023140E+01  0.00000000E+00
  1.07511570E+01  1.07511570E+01 -2.15023140E+01  0.00000000E+00  1.07511570E+01
  1.07511570E+01 -2.15023140E+01  0.00000000E+00  1.07511570E+01  1.07511570E+01
 -2.15023140E+01  0.00000000E+00  1.07511570E+01  1.07511570E+01 -2.15023140E+01
  0.00000000E+00  1.07511570E+01  1.07511570E+01 -2.15023140E+01  0.00000000E+00
  1.07511570E+01  1.07511570E+01 -2.15023140E+01  0.00000000E+00  1.07511570E+01
  1.07511570E+01 -2.15023140E+01  0.00000000E+00  1.07511570E+01  1.07511570E+01
 -2.15023140E+01  0.00000000E+00  1.07511570E+01  1.07511570E+01 -2.15023140E+01
  0.00000000E+00  1.07511570E+01  1.07511570E+01 -2.15023140E+01  0.00000000E+00
  1.07511570E+01  1.07511570E+01 -2.15023140E+01  0.00000000E+00  1.07511570E+01
  1.07511570E+01 -2.15023140E+01  0.00000000E+00  1.07511570E+01  1.07511570E+01
 -2.15023140E+01  0.00000000E+00  1.07511570E+01  1.07511570E+01 -2.15023140E+01
  0.00000000E+00  1.07511570E+01  1.07511570E+01 -2.15023140E+01  0.00000000E+00
  1.07511570E+01  1.07511570E+01 -2.15023140E+01  0.00000000E+00  1.07511570E+01
  1.07511570E+01 -2.15023140E+01  0.00000000E+00  1.07511570E+01  1.07511570E+01
 -2.15023140E+01  0.00000000E+00  1.07511570E+01  1.07511570E+01 -2.15023140E+01
  0.00000000E+00  1.07511570E+01  1.07511570E+01 -2.15023140E+01  0.00000000E+00
  1.07511570E+01  1.07511570E+01 -2.15023140E+01  0.00000000E+00  1.07511570E+01
  1.07511570E+01 -2.15023140E+01  0.00000000E+00  1.07511570E+01  1.07511570E+01
 -2.15023140E+01  0.00000000E+00  1.07511570E+01  1.07511570E+01 -2.15023140E+01
  0.00000000E+00  1.07511570E+01  1.07511570E+01 -2.15023140E+01  0.00000000E+00
  1.07511570E+01  1.07511570E+01 -2.15023140E+01  0.00000000E+00  1.07511570E+01
  1.07511570E+01 -2.15023140E+01  0.00000000E+00  1.07511570E+01  1.07511570E+01
 -2.15023140E+01  0.00000000E+00  1.07511570E+01  1.07511570E+01 -2.15023140E+01
  0.00000000E+00  1.07511570E+01  1.07511570E+01 -2.15023140E+01  0.00000000E+00
  1.07511570E+01  1.07511570E+01 -2.15023140E+01  0.00000000E+00  1.07511570E+01
  1.07511570E+01 -2.15023140E+01  0.00000000E+00  1.07511570E+01  1.07511570E+01
 -2.15023140E+01  0.00000000E+00  1.07511570E+01  1.07511570E+01 -2.15023140E+01
  0.00000000E+00  1.07511570E+01  1.07511570E+01 -2.15023140E+01  0.00000000E+00
  1.07511570E+01  1.07511570E+01 -2.15023140E+01  0.00000000E+00  1.07511570E+01
  1.07511570E+01 -2.15023140E+01  0.00000000E+00  1.07511570E+01  1.07511570E+01
 -2.15023140E+01  0.00000000E+00  1.07511570E+01  1.07511570E+01 -2.15023140E+01
  0.00000000E+00  1.07511570E+01  1.07511570E+01 -2.15023140E+01  0.00000000E+00
  1.07511570E+01  1.07511570E+01 -2.15023140E+01  0.00000000E+00  1.07511570E+01
  1.07511570E+01 -2.15023140E+01  0.00000000E+00  1.07511570E+01  1.07511570E+01
 -2.15023140E+01  0.00000000E+00  1.07511570E+01  1.07511570E+01 -2.15023140E+01
  0.00000000E+00  1.07511570E+01  1.07511570E+01 -2.15023140E+01  0.00000000E+00
  1.07511570E+01  1.07511570E+01 -2.15023140E+01  0.00000000E+00  1.07511570E+01
  1.07511570E+01 -2.15023140E+01  0.00000000E+00  1.07511570E+01  1.07511570E+01
 -2.15023140E+01  0.00000000E+00  1.07511570E+01  1.07511570E+01 -2.15023140E+01
  0.00000000E+00  1.07511570E+01  1.07511570E+01 -2.15023140E+01  0.00000000E+00
  1.07511570E+01  1.07511570E+01 -2.15023140E+01  0.00000000E+00  1.07511570E+01
  1.07511570E+01 -2.15023140E+01  0.00000000E+00  1.07511570E+01  1.07511570E+01
 -2.15023140E+01  0.00000000E+00  1.07511570E+01  1.07511570E+01 -2.15023140E+01
  0.00000000E+00  1.07511570E+01  1.07511570E+01 -2.15023140E+01  0.00000000E+00
  1.07511570E+01  1.07511570E+01 -2.15023140E+01  0.00000000E+00  1.07511570E+01
  1.07511570E+01 -2.15023140E+01  0.00000000E+00  1.07511570E+01  1.07511570E+01
 -2.15023140E+01  0.00000000E+00  1.07511570E+01  1.07511570E+01 -2.15023140E+01
  0.00000000E+00  1.07511570E+01  1.07511570E+01 -2.15023140E+01  0.00000000E+00
  1.07511570E+01  1.07511570E+01 -2.15023140E+01  0.00000000E+00  1.07511570E+01
  1.07511570E+01 -2.15023140E+01  0.00000000E+00  1.07511570E+01  1.07511570E+01
 -2.15023140E+01  0.00000000E+00  1.07511570E+01  1.07511570E+01 -2.15023140E+01
  0.00000000E+00  1.07511570E+01  1.07511570E+01 -2.15023140E+01  0.00000000E+00
  1.07511570E+01  1.07511570E+01 -2.15023140E+01  0.00000000E+00  1.07511570E+01
  1.07511570E+01 -2.15023140E+01  0.00000000E+00  1.07511570E+01  1.07511570E+01
 -2.15023140E+01  0.00000000E+00  1.07511570E+01  1.07511570E+01 -2.15023140E+01
  0.00000000E+00  1.07511570E+01  1.07511570E+01 -2.15023140E+01  0.00000000E+00
  1.07511570E+01  1.07511570E+01 -2.15023140E+01  0.00000000E+00  1.07511570E+01
  1.07511570E+01 -2.15023140E+01  0.00000000E+00  1.07511570E+01  1.07511570E+01
 -2.15023140E+01  0.00000000E+00  1.07511570E+01  1.07511570E+01 -2.15023140E+01
  0.00000000E+00  1.07511570E+01  1.07511570E+01 -2.15023140E+01  0.00000000E+00
  1.07511570E+01  1.07511570E+01 -2.15023140E+01  0.00000000E+00  1.07511570E+01
  1.07511570E+01 -2.15023140E+01  0.00000000E+00  1.07511570E+01  1.07511570E+01
 -2.15023140E+01  0.00000000E+00  1.07511570E+01  1.07511570E+01 -2.15023140E+01
  0.00000000E+00  1.07511570E+01  1.07511570E+01 -2.15023140E+01  0.00000000E+00
  1.07511570E+01  1.07511570E+01 -2.15023140E+01  0.00000000E+00  1.07511570E+01
  1.07511570E+01 -2.15023140E+01  0.00000000E+00  1.07511570E+01  1.07511570E+01
 -2.15023140E+01  0.00000000E+00  1.07511570E+01  1.07511570E+01 -2.15023140E+01
  0.00000000E+00  1.07511570E+01  1.07511570E+01 -2.15023140E+01  0.00000000E+00
  1.07511570E+01  1.07511570E+01 -2.15023140E+01  0.00000000E+00  1.07511570E+01
  1.07511570E+01 -2.15023140E+01  0.00000000E+00  1.07511570E+01  1.07511570E+01
 -2.15023140E+01  0.00000000E+00  1.07511570E+01  1.07511570E+01 -2.15023140E+01
  0.00000000E+00  1.07511570E+01  1.07511570E+01 -2.15023140E+01  0.00000000E+00
  1.07511570E+01  1.07511570E+01 -2.15023140E+01  0.00000000E+00  1.07511570E+01
  1.07511570E+01 -2.15023140E+01  0.00000000E+00  1.07511570E+01  1.07511570E+01
 -2.15023140E+01  0.00000000E+00  1.07511570E+01  1.07511570E+01 -2.15023140E+01
  0.00000000E+00  1.07511570E+01  1.07511570E+01 -2.15023140E+01  0.00000000E+00
  1.07511570E+01  1.07511570E+01 -2.15023140E+01  0.00000000E+00  1.07511570E+01
  1.07511570E+01 -2.15023140E+01  0.00000000E+00  1.07511570E+01  1.07511570E+01
 -2.15023140E+01  0.00000000E+00  1.07511570E+01  1.07511570E+01 -2.15023140E+01
  0.00000000E+00  1.07511570E+01  1.07511570E+01 -2.15023140E+01  0.00000000E+00
  1.07511570E+01  1.07511570E+01 -2.15023140E+01  0.00000000E+00  1.07511570E+01
  1.07511570E+01 -2.15023140E+01  0.00000000E+00  1.07511570E+01  1.07511570E+01
 -2.15023140E+01  0.00000000E+00  1.07511570E+01  1.07511570E+01 -2.15023140E+01
  0.00000000E+00  1.07511570E+01  1.07511570E+01 -2.15023140E+01  0.00000000E+00
  1.07511570E+01  1.07511570E+01 -2.15023140E+01  0.00000000E+00  1.07511570E+01
  1.07511570E+01 -2.15023140E+01  0.00000000E+00  1.07511570E+01  1.07511570E+01
 -2.15023140E+01  0.00000000E+00  1.07511570E+01  1.07511570E+01 -2.15023140E+01
  0.00000000E+00  1.07511570E+01  1.07511570E+01 -2.15023140E+01  0.00000000E+00
  1.07511570E+01  1.07511570E+01 -2.15023140E+01  0.00000000E+00  1.07511570E+01
  1.07511570E+01 -2.15023140E+01  0.00000000E+00  1.07511570E+01  1.07511570E+01
 -2.15023140E+01  0.00000000E+00  1.07511570E+01  1.07511570E+01 -2.15023140E+01
  0.00000000E+00  1.07511570E+01  1.07511570E+01 -2.15023140E+01  0.00000000E+00
  1.07511570E+01  1.07511570E+01 -2.15023140E+01  0.00000000E+00  1.07511570E+01
  1.07511570E+01 -2.15023140E+01  0.00000000E+00  1.07511570E+01  1.07511570E+01
 -2.15023140E+01  0.00000000E+00  1.07511570E+01  1.07511570E+01 -2.15023140E+01
  0.00000000E+00  1.07511570E+01  1.07511570E+01 -2.15023140E+01  0.00000000E+00
  1.07511570E+01  1.07511570E+01 -2.15023140E+01  0.00000000E+00  1.07511570E+01
  1.07511570E+01 -2.15023140E+01  0.00000000E+00  1.07511570E+01  1.07511570E+01
 -2.15023140E+01  0.00000000E+00  1.07511570E+01  1.07511570E+01 -2.15023140E+01
  0.00000000E+00  1.07511570E+01  1.07511570E+01 -2.15023140E+01  0.00000000E+00
  1.07511570E+01  1.07511570E+01 -2.15023140E+01  0.00000000E+00  1.07511570E+01
  1.07511570E+01 -2.15023140E+01  0.00000000E+00  1.07511570E+01  1.07511570E+01
 -2.15023140E+01  0.00000000E+00  1.07511570E+01  1.07511570E+01 -2.15023140E+01
  0.00000000E+00  1.07511570E+01  1.07511570E+01 -2.15023140E+01  0.00000000E+00
  1.07511570E+01  1.07511570E+01 -2.15023140E+01  0.00000000E+00  1.07511570E+01
  1.07511570E+01 -2.15023140E+01  0.00000000E+00  1.07511570E+01  1.07511570E+01
 -2.15023140E+01  0.00000000E+00  1.07511570E+01  1.07511570E+01 -2.15023140E+01
  0.00000000E+00  1.07511570E+01  1.07511570E+01 -2.15023140E+01  0.00000000E+00
  1.07511570E+01  1.07511570E+01 -2.15023140E+01  0.00000000E+00  1.07511570E+01
  1.07511570E+01 -2.15023140E+01  0.00000000E+00  1.07511570E+01  1.07511570E+01
 -2.15023140E+01  0.00000000E+00  1.07511570E+01  1.07511570E+01 -2.15023140E+01
  0.00000000E+00  1.07511570E+01  1.07511570E+01 -2.15023140E+01  0.00000000E+00
  1.07511570E+01  1.07511570E+01 -2.15023140E+01  0.00000000E+00  1.07511570E+01
  1.07511570E+01 -2.15023140E+01  0.00000000E+00  1.07511570E+01  1.07511570E+01
 -2.15023140E+01  0.00000000E+00  1.07511570E+01  1.07511570E+01 -2.15023140E+01
  0.00000000E+00  1.07511570E+01  1.07511570E+01 -2.15023140E+01  0.00000000E+00
  1.07511570E+01  1.07511570E+01 -2.15023140E+01  0.00000000E+00  1.07511570E+01
  1.07511570E+01 -2.15023140E+01  0.00000000E+00  1.07511570E+01  1.07511570E+01
 -2.15023140E+01  0.00000000E+00  1.07511570E+01  1.07511570E+01 -2.15023140E+01
  0.00000000E+00  1.07511570E+01  1.07511570E+01 -2.15023140E+01  0.00000000E+00
  1.07511570E+01  1.07511570E+01 -2.15023140E+01  0.00000000E+00  1.07511570E+01
  1.07511570E+01 -2.15023140E+01  0.00000000E+00  1.07511570E+01  1.07511570E+01
 -2.15023140E+01  0.00000000E+00  1.07511570E+01  1.07511570E+01 -2.15023140E+01
  0.00000000E+00  1.07511570E+01  1.07511570E+01 -2.15023140E+01  0.00000000E+00
  1.07511570E+01  1.07511570E+01 -2.15023140E+01  0.00000000E+00  1.07511570E+01
  1.07511570E+01 -2.15023140E+01  0.00000000E+00  1.07511570E+01  1.07511570E+01
 -2.15023140E+01  0.00000000E+00  1.07511570E+01  1.07511570E+01 -2.15023140E+01
  0.00000000E+00  1.07511570E+01  1.07511570E+01 -2.15023140E+01  0.00000000E+00
  1.07511570E+01  1.07511570E+01 -2.15023140E+01  0.00000000E+00  1.07511570E+01
  1.07511570E+01 -2.15023140E+01  0.00000000E+00  1.07511570E+01  1.07511570E+01
 -2.15023140E+01  0.00000000E+00  1.07511570E+01  1.07511570E+01 -2.15023140E+01
  0.00000000E+00  1.07511570E+01  1.07511570E+01 -2.15023140E+01  0.00000000E+00
  1.07511570E+01  1.07511570E+01 -2.15023140E+01  0.00000000E+00  1.07511570E+01
  1.07511570E+01 -2.15023140E+01  0.00000000E+00  1.07511570E+01  1.07511570E+01
 -2.15023140E+01  0.00000000E+00  1.07511570E+01  1.07511570E+01 -2.15023140E+01
  0.00000000E+00  1.07511570E+01  1.07511570E+01 -2.15023140E+01  0.00000000E+00
  1.07511570E+01  1.07511570E+01 -2.15023140E+01  0.00000000E+00  1.07511570E+01
  1.07511570E+01 -2.15023140E+01  0.00000000E+00  1.07511570E+01  1.07511570E+01
 -2.15023140E+01  0.00000000E+00  1.07511570E+01  1.07511570E+01 -2.15023140E+01
  0.00000000E+00  1.07511570E+01  1.07511570E+01 -2.15023140E+01  0.00000000E+00
  1.07511570E+01  1.07511570E+01 -2.15023140E+01  0.00000000E+00  1.07511570E+01
  1.07511570E+01 -2.15023140E+01  0.00000000E+00  1.07511570E+01  1.07511570E+01
 -2.15023140E+01  0.00000000E+00  1.07511570E+01  1.07511570E+01 -2.15023140E+01
  0.00000000E+00  1.07511570E+01  1.07511570E+01 -2.15023140E+01  0.00000000E+00
  1.07511570E+01  1.07511570E+01 -2.15023140E+01  0.00000000E+00  1.07511570E+01
  1.07511570E+01 -2.15023140E+01  0.00000000E+00  1.07511570E+01  1.07511570E+01
 -2.15023140E+01  0.00000000E+00  1.07511570E+01  1.07511570E+01 -2.15023140E+01
  0.00000000E+00  1.07511570E+01  1.07511570E+01 -2.15023140E+01  0.00000000E+00
  1.07511570E+01  1.07511570E+01 -2.15023140E+01  0.00000000E+00  1.07511570E+01
  1.07511570E+01 -2.15023140E+01  0.00000000E+00  1.07511570E+01  1.07511570E+01
 -2.15023140E+01  0.00000000E+00  1.07511570E+01  1.07511570E+01 -2.15023140E+01
  0.00000000E+00  1.07511570E+01  1.07511570E+01 -2.15023140E+01  0.00000000E+00
  1.07511570E+01  1.07511570E+01 -2.15023140E+01  0.00000000E+00  1.07511570E+01
  1.07511570E+01 -2.15023140E+01  0.00000000E+00  1.07511570E+01  1.07511570E+01
 -2.15023140E+01  0.00000000E+00  1.07511570E+01  1.07511570E+01 -2.15023140E+01
  0.00000000E+00  1.07511570E+01  1.07511570E+01 -2.15023140E+01  0.00000000E+00
  1.07511570E+01  1.07511570E+01 -2.15023140E+01  0.00000000E+00  1.07511570E+01
  1.07511570E+01 -2.15023140E+01  0.00000000E+00  1.07511570E+01  1.07511570E+01
 -2.15023140E+01  0.00000000E+00  1.07511570E+01  1.07511570E+01 -2.15023140E+01
  0.00000000E+00  1.07511570E+01  1.07511570E+01 -2.15023140E+01  0.00000000E+00
  1.07511570E+01  1.07511570E+01 -2.15023140E+01  0.00000000E+00  1.07511570E+01
  1.07511570E+01 -2.15023140E+01  0.00000000E+00  1.07511570E+01  1.07511570E+01
 -2.15023140E+01  0.00000000E+00  1.07511570E+01  1.07511570E+01 -2.15023140E+01
  0.00000000E+00  1.07511570E+01  1.07511570E+01 -2.15023140E+01  0.00000000E+00
  1.07511570E+01  1.07511570E+01 -2.15023140E+01  0.00000000E+00  1.07511570E+01
  1.07511570E+01 -2.15023140E+01  0.00000000E+00  1.07511570E+01  1.07511570E+01
 -2.15023140E+01  0.00000000E+00  1.07511570E+01  1.07511570E+01 -2.15023140E+01
  0.00000000E+00  1.07511570E+01  1.07511570E+01 -2.15023140E+01  0.00000000E+00
  1.07511570E+01  1.07511570E+01 -2.15023140E+01  0.00000000E+00  1.07511570E+01
  1.07511570E+01 -2.15023140E+01  0.00000000E+00  1.07511570E+01  1.07511570E+01
 -2.15023140E+01  0.00000000E+00  1.07511570E+01  1.07511570E+01 -2.15023140E+01
  0.00000000E+00  1.07511570E+01  1.07511570E+01 -2.15023140E+01  0.00000000E+00
  1.07511570E+01  1.07511570E+01 -2.15023140E+01  0.00000000E+00  1.07511570E+01
  1.07511570E+01 -2.15023140E+01  0.00000000E+00  1.07511570E+01  1.07511570E+01
 -2.15023140E+01  0.00000000E+00  1.07511570E+01  1.07511570E+01 -2.15023140E+01
  0.00000000E+00  1.07511570E+01  1.07511570E+01 -2.15023140E+01  0.00000000E+00
  1.07511570E+01  1.07511570E+01 -2.15023140E+01  0.00000000E+00  1.07511570E+01
  1.07511570E+01 -2.15023140E+01  0.00000000E+00  1.07511570E+01  1.07511570E+01
 -2.15023140E+01  0.00000000E+00  1.07511570E+01  1.07511570E+01 -2.15023140E+01
  0.00000000E+00  1.07511570E+01  1.07511570E+01 -2.15023140E+01  0.00000000E+00
  1.07511570E+01  1.07511570E+01 -2.15023140E+01  0.00000000E+00  1.07511570E+01
  1.07511570E+01 -2.15023140E+01  0.00000000E+00  1.07511570E+01  1.07511570E+01
 -2.15023140E+01  0.00000000E+00  1.07511570E+01  1.07511570E+01 -2.15023140E+01
  0.00000000E+00  1.07511570E+01  1.07511570E+01 -2.15023140E+01  0.00000000E+00
  1.07511570E+01  1.07511570E+01 -2.15023140E+01  0.00000000E+00  1.07511570E+01
  1.07511570E+01 -2.15023140E+01  0.00000000E+00  1.07511570E+01  1.07511570E+01
 -2.15023140E+01  0.00000000E+00  1.07511570E+01  1.07511570E+01 -2.15023140E+01
  0.00000000E+00  1.07511570E+01  1.07511570E+01 -2.15023140E+01  0.00000000E+00
  1.07511570E+01  1.07511570E+01 -2.15023140E+01  0.00000000E+00  1.07511570E+01
  1.07511570E+01 -2.15023140E+01  0.00000000E+00  1.07511570E+01  1.07511570E+01
 -2.15023140E+01  0.00000000E+00  1.07511570E+01  1.07511570E+01 -2.15023140E+01
  0.00000000E+00  1.07511570E+01  1.07511570E+01 -2.15023140E+01  0.00000000E+00
  1.07511570E+01  1.07511570E+01 -2.15023140E+01  0.00000000E+00  1.07511570E+01
  1.07511570E+01 -2.15023140E+01  0.00000000E+00  1.07511570E+01  1.07511570E+01
 -2.15023140E+01  0.00000000E+00  1.07511570E+01  1.07511570E+01 -2.15023140E+01
  0.00000000E+00  1.07511570E+01  1.07511570E+01 -2.15023140E+01  0.00000000E+00
  1.07511570E+01  1.07511570E+01 -2.15023140E+01  0.00000000E+00  1.07511570E+01
  1.07511570E+01 -2.15023140E+01  0.00000000E+00  1.07511570E+01  1.07511570E+01
 -2.15023140E+01  0.00000000E+00  1.07511570E+01  1.07511570E+01 -2.15023140E+01
  0.00000000E+00  1.07511570E+01  1.07511570E+01 -2.15023140E+01  0.00000000E+00
  1.07511570E+01  1.07511570E+01 -2.15023140E+01  0.00000000E+00  1.07511570E+01
  1.07511570E+01 -2.15023140E+01  0.00000000E+00  1.07511570E+01  1.07511570E+01
 -2.15023140E+01  0.00000000E+00  1.07511570E+01  1.07511570E+01 -2.15023140E+01
  0.00000000E+00  1.07511570E+01  1.07511570E+01 -2.15023140E+01  0.00000000E+00
  1.07511570E+01  1.07511570E+01 -2.15023140E+01  0.00000000E+00  1.07511570E+01
  1.07511570E+01 -2.15023140E+01  0.00000000E+00  1.07511570E+01  1.07511570E+01
 -2.15023140E+01  0.00000000E+00  1.07511570E+01  1.07511570E+01 -2.15023140E+01
  0.00000000E+00  1.07511570E+01  1.07511570E+01 -2.15023140E+01  0.00000000E+00
  1.07511570E+01  1.07511570E+01 -2.15023140E+01  0.00000000E+00  1.07511570E+01
  1.07511570E+01 -2.15023140E+01  0.00000000E+00  1.07511570E+01  1.07511570E+01
 -2.15023140E+01  0.00000000E+00  1.07511570E+01  1.07511570E+01 -2.15023140E+01
  0.00000000E+00  1.07511570E+01  1.07511570E+01 -2.15023140E+01  0.00000000E+00
  1.07511570E+01  1.07511570E+01 -2.15023140E+01  0.00000000E+00  1.07511570E+01
  1.07511570E+01 -2.15023140E+01  0.00000000E+00  1.07511570E+01  1.07511570E+01
 -2.15023140E+01  0.00000000E+00  1.07511570E+01  1.07511570E+01 -2.15023140E+01
  0.00000000E+00  1.07511570E+01  1.07511570E+01 -2.15023140E+01  0.00000000E+00
  1.07511570E+01  1.07511570E+01 -2.15023140E+01  0.00000000E+00  1.07511570E+01
  1.07511570E+01 -2.15023140E+01  0.00000000E+00  1.07511570E+01  1.07511570E+01
 -2.15023140E+01  0.00000000E+00  1.07511570E+01  1.07511570E+01 -2.15023140E+01
  0.00000000E+00  1.07511570E+01  1.07511570E+01 -2.15023140E+01  0.00000000E+00
  1.07511570E+01  1.07511570E+01 -2.15023140E+01  0.00000000E+00  1.07511570E+01
  1.07511570E+01 -2.15023140E+01  0.00000000E+00  1.07511570E+01  1.07511570E+01
 -2.15023140E+01  0.00000000E+00  1.07511570E+01  1.07511570E+01 -2.15023140E+01
  0.00000000E+00  1.07511570E+01  1.07511570E+01 -2.15023140E+01  0.00000000E+00
  1.07511570E+01  1.07511570E+01 -2.15023140E+01  0.00000000E+00  1.07511570E+01
  1.07511570E+01 -2.15023140E+01  0.00000000E+00  1.07511570E+01  1.07511570E+01
 -2.15023140E+01  0.00000000E+00  1.07511570E+01  1.07511570E+01 -2.15023140E+01
  0.00000000E+00  1.07511570E+01  1.07511570E+01 -2.15023140E+01  0.00000000E+00
  1.07511570E+01  1.07511570E+01 -2.15023140E+01  0.00000000E+00  1.07511570E+01
  1.07511570E+01 -2.15023140E+01  0.00000000E+00  1.07511570E+01  1.07511570E+01
 -2.15023140E+01  0.00000000E+00  1.07511570E+01  1.07511570E+01 -2.15023140E+01
  0.00000000E+00  1.07511570E+01  1.07511570E+01 -2.15023140E+01  0.00000000E+00
  1.07511570E+01  1.07511570E+01 -2.15023140E+01  0.00000000E+00  1.07511570E+01
  1.07511570E+01 -2.15023140E+01  0.00000000E+00  1.07511570E+01  1.07511570E+01
 -2.15023140E+01  0.00000000E+00  1.07511570E+01  1.07511570E+01 -2.15023140E+01
  0.00000000E+00  1.07511570E+01  1.07511570E+01 -2.15023140E+01  0.00000000E+00
  1.07511570E+01  1.07511570E+01 -2.15023140E+01  0.00000000E+00  1.07511570E+01
  1.07511570E+01 -2.15023140E+01  0.00000000E+00  1.07511570E+01  1.07511570E+01
 -2.15023140E+01  0.00000000E+00  1.07511570E+01  1.07511570E+01 -2.15023140E+01
  0.00000000E+00  1.07511570E+01  1.07511570E+01 -2.15023140E+01  0.00000000E+00
  1.07511570E+01  1.07511570E+01 -2.15023140E+01  0.00000000E+00  1.07511570E+01
  1.07511570E+01 -2.15023140E+01  0.00000000E+00  1.07511570E+01  1.07511570E+01
 -2.15023140E+01  0.00000000E+00  1.07511570E+01  1.07511570E+01 -2.15023140E+01
  0.00000000E+00  1.07511570E+01  1.07511570E+01 -2.15023140E+01  0.00000000E+00
  1.07511570E+01  1.07511570E+01 -2.15023140E+01  0.00000000E+00  1.07511570E+01
  1.07511570E+01 -2.15023140E+01  0.00000000E+00  1.07511570E+01  1.07511570E+01
 -2.15023140E+01  0.00000000E+00  1.07511570E+01  1.07511570E+01 -2.15023140E+01
  0.00000000E+00  1.07511570E+01  1.07511570E+01 -2.15023140E+01  0.00000000E+00
  1.07511570E+01  1.07511570E+01 -2.15023140E+01  0.00000000E+00  1.07511570E+01
  1.07511570E+01 -2.15023140E+01  0.00000000E+00  1.07511570E+01  1.07511570E+01
 -2.15023140E+01  0.00000000E+00  1.07511570E+01  1.07511570E+01 -2.15023140E+01
  0.00000000E+00  1.07511570E+01  1.07511570E+01 -2.15023140E+01  0.00000000E+00
  1.07511570E+01  1.07511570E+01 -2.15023140E+01  0.00000000E+00  1.07511570E+01
  1.07511570E+01 -2.15023140E+01  0.00000000E+00  1.07511570E+01  1.07511570E+01
 -2.15023140E+01  0.00000000E+00  1.07511570E+01  1.07511570E+01 -2.15023140E+01
  0.00000000E+00  1.07511570E+01  1.07511570E+01 -2.15023140E+01  0.00000000E+00
  1.07511570E+01  1.07511570E+01 -2.15023140E+01  0.00000000E+00  1.07511570E+01
  1.07511570E+01 -2.15023140E+01  0.00000000E+00  1.07511570E+01  1.07511570E+01
 -2.15023140E+01  0.00000000E+00  1.07511570E+01  1.07511570E+01 -2.15023140E+01
  0.00000000E+00  1.07511570E+01  1.07511570E+01 -2.15023140E+01  0.00000000E+00
  1.07511570E+01  1.07511570E+01 -2.15023140E+01  0.00000000E+00  1.07511570E+01
  1.07511570E+01 -2.15023140E+01  0.00000000E+00  1.07511570E+01  1.07511570E+01
 -2.15023140E+01  0.00000000E+00  1.07511570E+01  1.07511570E+01 -2.15023140E+01
  0.00000000E+00  1.07511570E+01  1.07511570E+01 -2.15023140E+01  0.00000000E+00
  1.07511570E+01  1.07511570E+01 -2.15023140E+01  0.00000000E+00  1.07511570E+01
  1.07511570E+01 -2.15023140E+01  0.00000000E+00  1.07511570E+01  1.07511570E+01
 -2.15023140E+01  0.00000000E+00  1.07511570E+01  1.07511570E+01 -2.15023140E+01
  0.00000000E+00  1.07511570E+01  1.07511570E+01 -2.15023140E+01  0.00000000E+00
  1.07511570E+01  1.07511570E+01 -2.15023140E+01  0.00000000E+00  1.07511570E+01
  1.07511570E+01 -2.15023140E+01  0.00000000E+00  1.07511570E+01  1.07511570E+01
 -2.15023140E+01  0.00000000E+00  1.07511570E+01  1.07511570E+01 -2.15023140E+01
  0.00000000E+00  1.07511570E+01  1.07511570E+01 -2.15023140E+01  0.00000000E+00
  1.07511570E+01  1.07511570E+01 -2.15023140E+01  0.00000000E+00  1.07511570E+01
  1.07511570E+01 -2.15023140E+01  0.00000000E+00  1.07511570E+01  1.07511570E+01
 -2.15023140E+01  0.00000000E+00  1.07511570E+01  1.07511570E+01 -2.15023140E+01
  0.00000000E+00  1.07511570E+01  1.07511570E+01 -2.15023140E+01  0.00000000E+00
  1.07511570E+01  1.07511570E+01 -2.15023140E+01  0.00000000E+00  1.07511570E+01
  1.07511570E+01 -2.15023140E+01  0.00000000E+00  1.07511570E+01  1.07511570E+01
 -2.15023140E+01  0.00000000E+00  1.07511570E+01  1.07511570E+01 -2.15023140E+01
  0.00000000E+00  1.07511570E+01  1.07511570E+01 -2.15023140E+01  0.00000000E+00
  1.07511570E+01  1.07511570E+01 -2.15023140E+01  0.00000000E+00  1.07511570E+01
  1.07511570E+01 -2.15023140E+01  0.00000000E+00  1.07511570E+01  1.07511570E+01
 -2.15023140E+01  0.00000000E+00  1.07511570E+01  1.07511570E+01 -2.15023140E+01
  0.00000000E+00  1.07511570E+01  1.07511570E+01 -2.15023140E+01  0.00000000E+00
  1.07511570E+01  1.07511570E+01 -2.15023140E+01  0.00000000E+00  1.07511570E+01
  1.07511570E+01 -2.15023140E+01  0.00000000E+00  1.07511570E+01  1.07511570E+01
 -2.15023140E+01  0.00000000E+00  1.07511570E+01  1.07511570E+01 -2.15023140E+01
  0.00000000E+00  1.07511570E+01  1.07511570E+01 -2.15023140E+01  0.00000000E+00
  1.07511570E+01  1.07511570E+01 -2.15023140E+01  0.00000000E+00  1.07511570E+01
  1.07511570E+01 -2.15023140E+01  0.00000000E+00  1.07511570E+01  1.07511570E+01
 -2.15023140E+01  0.00000000E+00  1.07511570E+01  1.07511570E+01 -2.15023140E+01
  0.00000000E+00  1.07511570E+01  1.07511570E+01 -2.15023140E+01  0.00000000E+00
  1.07511570E+01  1.07511570E+01 -2.15023140E+01  0.00000000E+00  1.07511570E+01
  1.07511570E+01 -2.15023140E+01  0.00000000E+00  1.07511570E+01  1.07511570E+01
 -2.15023140E+01  0.00000000E+00  1.07511570E+01  1.07511570E+01 -2.15023140E+01
  0.00000000E+00  1.07511570E+01  1.07511570E+01 -2.15023140E+01  0.00000000E+00
  1.07511570E+01  1.07511570E+01 -2.15023140E+01  0.00000000E+00  1.07511570E+01
  1.07511570E+01 -2.15023140E+01  0.00000000E+00  1.07511570E+01  1.07511570E+01
 -2.15023140E+01  0.00000000E+00  1.07511570E+01  1.07511570E+01 -2.15023140E+01
  0.00000000E+00  1.07511570E+01  1.07511570E+01 -2.15023140E+01  0.00000000E+00
  1.07511570E+01  1.07511570E+01 -2.15023140E+01  0.00000000E+00  1.07511570E+01
  1.07511570E+01 -2.15023140E+01  0.00000000E+00  1.07511570E+01  1.07511570E+01
 -2.15023140E+01  0.00000000E+00  1.07511570E+01  1.07511570E+01 -2.15023140E+01
  0.00000000E+00  1.07511570E+01  1.07511570E+01 -2.15023140E+01  0.00000000E+00
  1.07511570E+01  1.07511570E+01 -2.15023140E+01  0.00000000E+00  1.07511570E+01
  1.07511570E+01 -2.15023140E+01  0.00000000E+00  1.07511570E+01  1.07511570E+01
 -2.15023140E+01  0.00000000E+00  1.07511570E+01  1.07511570E+01 -2.15023140E+01
  0.00000000E+00  1.07511570E+01  1.07511570E+01 -2.15023140E+01  0.00000000E+00
  1.07511570E+01  1.07511570E+01 -2.15023140E+01  0.00000000E+00  1.07511570E+01
  1.07511570E+01 -2.15023140E+01  0.00000000E+00  1.07511570E+01  1.07511570E+01
 -2.15023140E+01  0.00000000E+00  1.07511570E+01  1.07511570E+01 -2.15023140E+01
  0.00000000E+00  1.07511570E+01  1.07511570E+01 -2.15023140E+01  0.00000000E+00
  1.07511570E+01  1.07511570E+01 -2.15023140E+01  0.00000000E+00  1.07511570E+01
  1.07511570E+01 -2.15023140E+01  0.00000000E+00  1.07511570E+01  1.07511570E+01
 -2.15023140E+01  0.00000000E+00  1.07511570E+01  1.07511570E+01 -2.15023140E+01
  0.00000000E+00  1.07511570E+01  1.07511570E+01 -2.15023140E+01  0.00000000E+00
  1.07511570E+01  1.07511570E+01 -2.15023140E+01  0.00000000E+00  1.07511570E+01
  1.07511570E+01 -2.15023140E+01  0.00000000E+00  1.07511570E+01  1.07511570E+01
 -2.15023140E+01  0.00000000E+00  1.07511570E+01  1.07511570E+01 -2.15023140E+01
  0.00000000E+00  1.07511570E+01  1.07511570E+01 -2.15023140E+01  0.00000000E+00
  1.07511570E+01  1.07511570E+01 -2.15023140E+01  0.00000000E+00  1.07511570E+01
  1.07511570E+01 -2.15023140E+01  0.00000000E+00  1.07511570E+01  1.07511570E+01
 -2.15023140E+01  0.00000000E+00  1.07511570E+01  1.07511570E+01 -2.15023140E+01
  0.00000000E+00  1.07511570E+01  1.07511570E+01 -2.15023140E+01  0.00000000E+00
  1.07511570E+01  1.07511570E+01 -2.15023140E+01  0.00000000E+00  1.07511570E+01
  1.07511570E+01 -2.15023140E+01  0.00000000E+00  1.07511570E+01  1.07511570E+01
 -2.15023140E+01  0.00000000E+00  1.07511570E+01  1.07511570E+01 -2.15023140E+01
  0.00000000E+00  1.07511570E+01  1.07511570E+01 -2.15023140E+01  0.00000000E+00
  1.07511570E+01  1.07511570E+01 -2.15023140E+01  0.00000000E+00  1.07511570E+01
  1.07511570E+01 -2.15023140E+01  0.00000000E+00  1.07511570E+01  1.07511570E+01
 -2.15023140E+01  0.00000000E+00  1.07511570E+01  1.07511570E+01 -2.15023140E+01
  0.00000000E+00  1.07511570E+01  1.07511570E+01 -2.15023140E+01  0.00000000E+00
  1.07511570E+01  1.07511570E+01 -2.15023140E+01  0.00000000E+00  1.07511570E+01
  1.07511570E+01 -2.15023140E+01  0.00000000E+00  1.07511570E+01  1.07511570E+01
 -2.15023140E+01  0.00000000E+00  1.07511570E+01  1.07511570E+01 -2.15023140E+01
  0.00000000E+00  1.07511570E+01  1.07511570E+01 -2.15023140E+01  0.00000000E+00
  1.07511570E+01  1.07511570E+01 -2.15023140E+01  0.00000000E+00  1.07511570E+01
  1.07511570E+01 -2.15023140E+01  0.00000000E+00  1.07511570E+01  1.07511570E+01
 -2.15023140E+01  0.00000000E+00  1.07511570E+01  1.07511570E+01 -2.15023140E+01
  0.00000000E+00  1.07511570E+01  1.07511570E+01 -2.15023140E+01  0.00000000E+00
  1.07511570E+01  1.07511570E+01 -2.15023140E+01  0.00000000E+00  1.07511570E+01
  1.07511570E+01 -2.15023140E+01  0.00000000E+00  1.07511570E+01  1.07511570E+01
 -2.15023140E+01  0.00000000E+00  1.07511570E+01  1.07511570E+01 -2.15023140E+01
  0.00000000E+00  1.07511570E+01  1.07511570E+01 -2.15023140E+01  0.00000000E+00
  1.07511570E+01  1.07511570E+01 -2.15023140E+01  0.00000000E+00  1.07511570E+01
  1.07511570E+01 -2.15023140E+01  0.00000000E+00  1.07511570E+01  1.07511570E+01
 -2.15023140E+01  0.00000000E+00  1.07511570E+01  1.07511570E+01 -2.15023140E+01
  0.00000000E+00  1.07511570E+01  1.07511570E+01 -2.15023140E+01  0.00000000E+00
  1.07511570E+01  1.07511570E+01 -2.15023140E+01  0.00000000E+00  1.07511570E+01
  1.07511570E+01 -2.15023140E+01  0.00000000E+00  1.07511570E+01  1.07511570E+01
 -2.15023140E+01  0.00000000E+00  1.07511570E+01  1.07511570E+01 -2.15023140E+01
  0.00000000E+00  1.07511570E+01  1.07511570E+01 -2.15023140E+01  0.00000000E+00
  1.07511570E+01  1.07511570E+01 -2.15023140E+01  0.00000000E+00  1.07511570E+01
  1.07511570E+01 -2.15023140E+01  0.00000000E+00  1.07511570E+01  1.07511570E+01
 -2.15023140E+01  0.00000000E+00  1.07511570E+01  1.07511570E+01 -2.15023140E+01
  0.00000000E+00  1.07511570E+01  1.07511570E+01 -2.15023140E+01  0.00000000E+00
  1.07511570E+01  1.07511570E+01 -2.15023140E+01  0.00000000E+00  1.07511570E+01
  1.07511570E+01 -2.15023140E+01  0.00000000E+00  1.07511570E+01  1.07511570E+01
 -2.15023140E+01  0.00000000E+00  1.07511570E+01  1.07511570E+01 -2.15023140E+01
  0.00000000E+00  1.07511570E+01  1.07511570E+01 -2.15023140E+01  0.00000000E+00
  1.07511570E+01  1.07511570E+01 -2.15023140E+01  0.00000000E+00  1.07511570E+01
  1.07511570E+01 -2.15023140E+01  0.00000000E+00  1.07511570E+01  1.07511570E+01
 -2.15023140E+01  0.00000000E+00  1.07511570E+01  1.07511570E+01 -2.15023140E+01
  0.00000000E+00  1.07511570E+01  1.07511570E+01 -2.15023140E+01  0.00000000E+00
  1.07511570E+01  1.07511570E+01 -2.15023140E+01  0.00000000E+00  1.07511570E+01
  1.07511570E+01 -2.15023140E+01  0.00000000E+00  1.07511570E+01  1.07511570E+01
 -2.15023140E+01  0.00000000E+00  1.07511570E+01  1.07511570E+01 -2.15023140E+01
  0.00000000E+00  1.07511570E+01  1.07511570E+01 -2.15023140E+01  0.00000000E+00
  1.07511570E+01  1.07511570E+01 -2.15023140E+01  0.00000000E+00  1.07511570E+01
  1.07511570E+01 -2.15023140E+01  0.00000000E+00  1.07511570E+01  1.07511570E+01
 -2.15023140E+01  0.00000000E+00  1.07511570E+01  1.07511570E+01 -2.15023140E+01
  0.00000000E+00  1.07511570E+01  1.07511570E+01 -2.15023140E+01  0.00000000E+00
  1.07511570E+01  1.07511570E+01 -2.15023140E+01  0.00000000E+00  1.07511570E+01
  1.07511570E+01 -2.15023140E+01  0.00000000E+00  1.07511570E+01  1.07511570E+01
 -2.15023140E+01  0.00000000E+00  1.07511570E+01  1.07511570E+01 -2.15023140E+01
  0.00000000E+00  1.07511570E+01  1.07511570E+01 -2.15023140E+01  0.00000000E+00
  1.07511570E+01  1.07511570E+01 -2.15023140E+01  0.00000000E+00  1.07511570E+01
  1.07511570E+01 -2.15023140E+01  0.00000000E+00  1.07511570E+01  1.07511570E+01
 -2.15023140E+01  0.00000000E+00  1.07511570E+01  1.07511570E+01 -2.15023140E+01
  0.00000000E+00  1.07511570E+01  1.07511570E+01 -2.15023140E+01  0.00000000E+00
  1.07511570E+01  1.07511570E+01 -2.15023140E+01  0.00000000E+00  1.07511570E+01
  1.07511570E+01 -2.15023140E+01  0.00000000E+00  1.07511570E+01  1.07511570E+01
 -2.15023140E+01  0.00000000E+00  1.07511570E+01  1.07511570E+01 -2.15023140E+01
  0.00000000E+00  1.07511570E+01  1.07511570E+01 -2.15023140E+01  0.00000000E+00
  1.07511570E+01  1.07511570E+01 -2.15023140E+01  0.00000000E+00  1.07511570E+01
  1.07511570E+01 -2.15023140E+01  0.00000000E+00  1.07511570E+01  1.07511570E+01
 -2.15023140E+01  0.00000000E+00  1.07511570E+01  1.07511570E+01 -2.15023140E+01
  0.00000000E+00  1.07511570E+01  1.07511570E+01 -2.15023140E+01  0.00000000E+00
  1.07511570E+01  1.07511570E+01 -2.15023140E+01  0.00000000E+00  1.07511570E+01
  1.07511570E+01 -2.15023140E+01  0.00000000E+00  1.07511570E+01  1.07511570E+01
 -2.15023140E+01  0.00000000E+00  1.07511570E+01  1.07511570E+01 -2.15023140E+01
  0.00000000E+00  1.07511570E+01  1.07511570E+01 -2.15023140E+01  0.00000000E+00
  1.07511570E+01  1.07511570E+01 -2.15023140E+01  0.00000000E+00  1.07511570E+01
  1.07511570E+01 -2.15023140E+01  0.00000000E+00  1.07511570E+01  1.07511570E+01
 -2.15023140E+01  0.00000000E+00  1.07511570E+01  1.07511570E+01 -2.15023140E+01
  0.00000000E+00  1.07511570E+01  1.07511570E+01 -2.15023140E+01  0.00000000E+00
  1.07511570E+01  1.07511570E+01 -2.15023140E+01  0.00000000E+00  1.07511570E+01
  1.07511570E+01 -2.15023140E+01  0.00000000E+00  1.07511570E+01  1.07511570E+01
 -2.15023140E+01  0.00000000E+00  1.07511570E+01  1.07511570E+01 -2.15023140E+01
  0.00000000E+00  1.07511570E+01  1.07511570E+01 -2.15023140E+01  0.00000000E+00
  1.07511570E+01  1.07511570E+01 -2.15023140E+01  0.00000000E+00  1.07511570E+01
  1.07511570E+01 -2.15023140E+01  0.00000000E+00  1.07511570E+01  1.07511570E+01
 -2.15023140E+01  0.00000000E+00  1.07511570E+01  1.07511570E+01 -2.15023140E+01
  0.00000000E+00  1.07511570E+01  1.07511570E+01 -2.15023140E+01  0.00000000E+00
  1.07511570E+01  1.07511570E+01 -2.15023140E+01  0.00000000E+00  1.07511570E+01
  1.07511570E+01 -2.15023140E+01  0.00000000E+00  1.07511570E+01  1.07511570E+01
 -2.15023140E+01  0.00000000E+00  1.07511570E+01  1.07511570E+01 -2.15023140E+01
  0.00000000E+00  1.07511570E+01  1.07511570E+01 -2.15023140E+01  0.00000000E+00
  1.07511570E+01  1.07511570E+01 -2.15023140E+01  0.00000000E+00  1.07511570E+01
  1.07511570E+01 -2.15023140E+01  0.00000000E+00  1.07511570E+01  1.07511570E+01
 -2.15023140E+01  0.00000000E+00  1.07511570E+01  1.07511570E+01 -2.15023140E+01
  0.00000000E+00  1.07511570E+01  1.07511570E+01 -2.15023140E+01  0.00000000E+00
  1.07511570E+01  1.07511570E+01 -2.15023140E+01  0.00000000E+00  1.07511570E+01
  1.07511570E+01 -2.15023140E+01  0.00000000E+00  1.07511570E+01  1.07511570E+01
 -2.15023140E+01  0.00000000E+00  1.07511570E+01  1.07511570E+01 -2.15023140E+01
  0.00000000E+00  1.07511570E+01  1.07511570E+01 -2.15023140E+01  0.00000000E+00
  1.07511570E+01  1.07511570E+01 -2.15023140E+01  0.00000000E+00  1.07511570E+01
  1.07511570E+01 -2.15023140E+01  0.00000000E+00  1.07511570E+01  1.07511570E+01
 -2.15023140E+01  0.00000000E+00  1.07511570E+01  1.07511570E+01 -2.15023140E+01
  0.00000000E+00  1.07511570E+01  1.07511570E+01 -2.15023140E+01  0.00000000E+00
  1.07511570E+01  1.07511570E+01 -2.15023140E+01  0.00000000E+00  1.07511570E+01
  1.07511570E+01 -2.15023140E+01  0.00000000E+00  1.07511570E+01  1.07511570E+01
 -2.15023140E+01  0.00000000E+00  1.07511570E+01  1.07511570E+01 -2.15023140E+01
  0.00000000E+00  1.07511570E+01  1.07511570E+01 -2.15023140E+01  0.00000000E+00
  1.07511570E+01  1.07511570E+01 -2.15023140E+01  0.00000000E+00  1.07511570E+01
  1.07511570E+01 -2.15023140E+01  0.00000000E+00  1.07511570E+01  1.07511570E+01
 -2.15023140E+01  0.00000000E+00  1.07511570E+01  1.07511570E+01 -2.15023140E+01
  0.00000000E+00  1.07511570E+01  1.07511570E+01 -2.15023140E+01  0.00000000E+00
  1.07511570E+01  1.07511570E+01 -2.15023140E+01  0.00000000E+00  1.07511570E+01
  1.07511570E+01 -2.15023140E+01  0.00000000E+00  1.07511570E+01  1.07511570E+01
 -2.15023140E+01  0.00000000E+00  1.07511570E+01  1.07511570E+01 -2.15023140E+01
  0.00000000E+00  1.07511570E+01  1.07511570E+01 -2.15023140E+01  0.00000000E+00
  1.07511570E+01  1.07511570E+01 -2.15023140E+01  0.00000000E+00  1.07511570E+01
  1.07511570E+01 -2.15023140E+01  0.00000000E+00  1.07511570E+01  1.07511570E+01
 -2.15023140E+01  0.00000000E+00  1.07511570E+01  1.07511570E+01 -2.15023140E+01
  0.00000000E+00  1.07511570E+01  1.07511570E+01 -2.15023140E+01  0.00000000E+00
  1.07511570E+01  1.07511570E+01 -2.15023140E+01  0.00000000E+00  1.07511570E+01
  1.07511570E+01 -2.15023140E+01  0.00000000E+00  1.07511570E+01  1.07511570E+01
 -2.15023140E+01  0.00000000E+00  1.07511570E+01  1.07511570E+01 -2.15023140E+01
  0.00000000E+00  1.07511570E+01  1.07511570E+01 -2.15023140E+01  0.00000000E+00
  1.07511570E+01  1.07511570E+01 -2.15023140E+01  0.00000000E+00  1.07511570E+01
  1.07511570E+01 -2.15023140E+01  0.00000000E+00  1.07511570E+01  1.07511570E+01
 -2.15023140E+01  0.00000000E+00  1.07511570E+01  1.07511570E+01 -2.15023140E+01
  0.00000000E+00  1.07511570E+01  1.07511570E+01 -2.15023140E+01  0.00000000E+00
  1.07511570E+01  1.07511570E+01 -2.15023140E+01  0.00000000E+00  1.07511570E+01
  1.07511570E+01 -2.15023140E+01  0.00000000E+00  1.07511570E+01  1.07511570E+01
 -2.15023140E+01  0.00000000E+00  1.07511570E+01  1.07511570E+01 -2.15023140E+01
  0.00000000E+00  1.07511570E+01  1.07511570E+01 -2.15023140E+01  0.00000000E+00
  1.07511570E+01  1.07511570E+01 -2.15023140E+01  0.00000000E+00  1.07511570E+01
  1.07511570E+01 -2.15023140E+01  0.00000000E+00  1.07511570E+01  1.07511570E+01
 -2.15023140E+01  0.00000000E+00  1.07511570E+01  1.07511570E+01 -2.15023140E+01
  0.00000000E+00  1.07511570E+01  1.07511570E+01 -2.15023140E+01  0.00000000E+00
  1.07511570E+01  1.07511570E+01 -2.15023140E+01  0.00000000E+00  1.07511570E+01
  1.07511570E+01 -2.15023140E+01  0.00000000E+00  1.07511570E+01  1.07511570E+01
 -2.15023140E+01  0.00000000E+00  1.07511570E+01  1.07511570E+01 -2.15023140E+01
  0.00000000E+00  1.07511570E+01  1.07511570E+01 -2.15023140E+01  0.00000000E+00
  1.07511570E+01  1.07511570E+01 -2.15023140E+01  0.00000000E+00  1.07511570E+01
  1.07511570E+01 -2.15023140E+01  0.00000000E+00  1.07511570E+01  1.07511570E+01
 -2.15023140E+01  0.00000000E+00  1.07511570E+01  1.07511570E+01 -2.15023140E+01
  0.00000000E+00  1.07511570E+01  1.07511570E+01 -2.15023140E+01  0.00000000E+00
  1.07511570E+01  1.07511570E+01 -2.15023140E+01  0.00000000E+00  1.07511570E+01
  1.07511570E+01 -2.15023140E+01  0.00000000E+00  1.07511570E+01  1.07511570E+01
 -2.15023140E+01  0.00000000E+00  1.07511570E+01  1.07511570E+01 -2.15023140E+01
  0.00000000E+00  1.07511570E+01  1.07511570E+01 -2.15023140E+01  0.00000000E+00
  1.07511570E+01  1.07511570E+01 -2.15023140E+01  0.00000000E+00  1.07511570E+01
  1.07511570E+01 -2.15023140E+01  0.00000000E+00  1.07511570E+01  1.07511570E+01
 -2.15023140E+01  0.00000000E+00  1.07511570E+01  1.07511570E+01 -2.15023140E+01
  0.00000000E+00  1.07511570E+01  1.07511570E+01 -2.15023140E+01  0.00000000E+00
  1.07511570E+01  1.07511570E+01 -2.15023140E+01  0.00000000E+00  1.07511570E+01
  1.07511570E+01 -2.15023140E+01  0.00000000E+00  1.07511570E+01  1.07511570E+01
 -2.15023140E+01  0.00000000E+00  1.07511570E+01  1.07511570E+01 -2.15023140E+01
  0.00000000E+00  1.07511570E+01  1.07511570E+01 -2.15023140E+01  0.00000000E+00
  1.07511570E+01  1.07511570E+01 -2.15023140E+01  0.00000000E+00  1.07511570E+01
  1.07511570E+01 -2.15023140E+01  0.00000000E+00  1.07511570E+01  1.07511570E+01
 -2.15023140E+01  0.00000000E+00  1.07511570E+01  1.07511570E+01 -2.15023140E+01
  0.00000000E+00  1.07511570E+01  1.07511570E+01 -2.15023140E+01  0.00000000E+00
  1.07511570E+01  1.07511570E+01 -2.15023140E+01  0.00000000E+00  1.07511570E+01
  1.07511570E+01 -2.15023140E+01  0.00000000E+00  1.07511570E+01  1.07511570E+01
 -2.15023140E+01  0.00000000E+00  1.07511570E+01  1.07511570E+01 -2.15023140E+01
  0.00000000E+00  1.07511570E+01  1.07511570E+01 -2.15023140E+01  0.00000000E+00
  1.07511570E+01  1.07511570E+01 -2.15023140E+01  0.00000000E+00  1.07511570E+01
  1.07511570E+01 -2.15023140E+01  0.00000000E+00  1.07511570E+01  1.07511570E+01
 -2.15023140E+01  0.00000000E+00  1.07511570E+01  1.07511570E+01 -2.15023140E+01
  0.00000000E+00  1.07511570E+01  1.07511570E+01 -2.15023140E+01  0.00000000E+00
  1.07511570E+01  1.07511570E+01 -2.15023140E+01  0.00000000E+00  1.07511570E+01
  1.07511570E+01 -2.15023140E+01  0.00000000E+00  1.07511570E+01  1.07511570E+01
 -2.15023140E+01  0.00000000E+00  1.07511570E+01  1.07511570E+01 -2.15023140E+01
  0.00000000E+00  1.07511570E+01  1.07511570E+01 -2.15023140E+01  0.00000000E+00
  1.07511570E+01  1.07511570E+01 -2.15023140E+01  0.00000000E+00  1.07511570E+01
  1.07511570E+01 -2.15023140E+01  0.00000000E+00  1.07511570E+01  1.07511570E+01
 -2.15023140E+01  0.00000000E+00  1.07511570E+01  1.07511570E+01 -2.15023140E+01
  0.00000000E+00  1.07511570E+01  1.07511570E+01 -2.15023140E+01  0.00000000E+00
  1.07511570E+01  1.07511570E+01 -2.15023140E+01  0.00000000E+00  1.07511570E+01
  1.07511570E+01 -2.15023140E+01  0.00000000E+00  1.07511570E+01  1.07511570E+01
 -2.15023140E+01  0.00000000E+00  1.07511570E+01  1.07511570E+01 -2.15023140E+01
  0.00000000E+00  1.07511570E+01  1.07511570E+01 -2.15023140E+01  0.00000000E+00
  1.07511570E+01  1.07511570E+01 -2.15023140E+01  0.00000000E+00  1.07511570E+01
  1.07511570E+01 -2.15023140E+01  0.00000000E+00  1.07511570E+01  1.07511570E+01
 -2.15023140E+01  0.00000000E+00  1.07511570E+01  1.07511570E+01 -2.15023140E+01
  0.00000000E+00  1.07511570E+01  1.07511570E+01 -2.15023140E+01  0.00000000E+00
  1.07511570E+01  1.07511570E+01 -2.15023140E+01  0.00000000E+00  1.07511570E+01
  1.07511570E+01 -2.15023140E+01  0.00000000E+00  1.07511570E+01  1.07511570E+01
 -2.15023140E+01  0.00000000E+00  1.07511570E+01  1.07511570E+01 -2.15023140E+01
  0.00000000E+00  1.07511570E+01  1.07511570E+01 -2.15023140E+01  0.00000000E+00
  1.07511570E+01  1.07511570E+01 -2.15023140E+01  0.00000000E+00  1.07511570E+01
  1.07511570E+01 -2.15023140E+01  0.00000000E+00  1.07511570E+01  1.07511570E+01
 -2.15023140E+01  0.00000000E+00  1.07511570E+01  1.07511570E+01 -2.15023140E+01
  0.00000000E+00  1.07511570E+01  1.07511570E+01 -2.15023140E+01  0.00000000E+00
  1.07511570E+01  1.07511570E+01 -2.15023140E+01  0.00000000E+00  1.07511570E+01
  1.07511570E+01 -2.15023140E+01  0.00000000E+00  1.07511570E+01  1.07511570E+01
 -2.15023140E+01  0.00000000E+00  1.07511570E+01  1.07511570E+01 -2.15023140E+01
  0.00000000E+00  1.07511570E+01  1.07511570E+01 -2.15023140E+01  0.00000000E+00
  1.07511570E+01  1.07511570E+01 -2.15023140E+01  0.00000000E+00  1.07511570E+01
  1.07511570E+01 -2.15023140E+01  0.00000000E+00  1.07511570E+01  1.07511570E+01
 -2.15023140E+01  0.00000000E+00  1.07511570E+01  1.07511570E+01 -2.15023140E+01
  0.00000000E+00  1.07511570E+01  1.07511570E+01 -2.15023140E+01  0.00000000E+00
  1.07511570E+01  1.07511570E+01 -2.15023140E+01  0.00000000E+00  1.07511570E+01
  1.07511570E+01 -2.15023140E+01  0.00000000E+00  1.07511570E+01  1.07511570E+01
 -2.15023140E+01  0.00000000E+00  1.07511570E+01  1.07511570E+01 -2.15023140E+01
  0.00000000E+00  1.07511570E+01  1.07511570E+01 -2.15023140E+01  0.00000000E+00
  1.07511570E+01  1.07511570E+01 -2.15023140E+01  0.00000000E+00  1.07511570E+01
  1.07511570E+01 -2.15023140E+01  0.00000000E+00  1.07511570E+01  1.07511570E+01
 -2.15023140E+01  0.00000000E+00  1.07511570E+01  1.07511570E+01 -2.15023140E+01
  0.00000000E+00  1.07511570E+01  1.07511570E+01 -2.15023140E+01  0.00000000E+00
  1.07511570E+01  1.07511570E+01 -2.15023140E+01  0.00000000E+00  1.07511570E+01
  1.07511570E+01 -2.15023140E+01  0.00000000E+00  1.07511570E+01  1.07511570E+01
 -2.15023140E+01  0.00000000E+00  1.07511570E+01  1.07511570E+01 -2.15023140E+01
  0.00000000E+00  1.07511570E+01  1.07511570E+01 -2.15023140E+01  0.00000000E+00
  1.07511570E+01  1.07511570E+01 -2.15023140E+01  0.00000000E+00  1.07511570E+01
  1.07511570E+01 -2.15023140E+01  0.00000000E+00  1.07511570E+01  1.07511570E+01
 -2.15023140E+01  0.00000000E+00  1.07511570E+01  1.07511570E+01 -2.15023140E+01
  0.00000000E+00  1.07511570E+01  1.07511570E+01 -2.15023140E+01  0.00000000E+00
  1.07511570E+01  1.07511570E+01 -2.15023140E+01  0.00000000E+00  1.07511570E+01
  1.07511570E+01 -2.15023140E+01  0.00000000E+00  1.07511570E+01  1.07511570E+01
 -2.15023140E+01  0.00000000E+00  1.07511570E+01  1.07511570E+01 -2.15023140E+01
  0.00000000E+00  1.07511570E+01  1.07511570E+01 -2.15023140E+01  0.00000000E+00
  1.07511570E+01  1.07511570E+01 -2.15023140E+01  0.00000000E+00  1.07511570E+01
  1.07511570E+01 -2.15023140E+01  0.00000000E+00  1.07511570E+01  1.07511570E+01
 -2.15023140E+01  0.00000000E+00  1.07511570E+01  1.07511570E+01 -2.15023140E+01
  0.00000000E+00  1.07511570E+01  1.07511570E+01 -2.15023140E+01  0.00000000E+00
  1.07511570E+01  1.07511570E+01 -2.15023140E+01  0.00000000E+00  1.07511570E+01
  1.07511570E+01 -2.15023140E+01  0.00000000E+00  1.07511570E+01  1.07511570E+01
 -2.15023140E+01  0.00000000E+00  1.07511570E+01  1.07511570E+01 -2.15023140E+01
  0.00000000E+00  1.07511570E+01  1.07511570E+01 -2.15023140E+01  0.00000000E+00
  1.07511570E+01  1.07511570E+01 -2.15023140E+01  0.00000000E+00  1.07511570E+01
  1.07511570E+01 -2.15023140E+01  0.00000000E+00  1.07511570E+01  1.07511570E+01
 -2.15023140E+01  0.00000000E+00  1.07511570E+01  1.07511570E+01 -2.15023140E+01
  0.00000000E+00  1.07511570E+01  1.07511570E+01 -2.15023140E+01  0.00000000E+00
  1.07511570E+01  1.07511570E+01 -2.15023140E+01  0.00000000E+00  1.07511570E+01
  1.07511570E+01 -2.15023140E+01  0.00000000E+00  1.07511570E+01  1.07511570E+01
 -2.15023140E+01  0.00000000E+00  1.07511570E+01  1.07511570E+01 -2.15023140E+01
  0.00000000E+00  1.07511570E+01  1.07511570E+01 -2.15023140E+01  0.00000000E+00
  1.07511570E+01  1.07511570E+01 -2.15023140E+01  0.00000000E+00  1.07511570E+01
  1.07511570E+01 -2.15023140E+01  0.00000000E+00  1.07511570E+01  1.07511570E+01
 -2.15023140E+01  0.00000000E+00  1.07511570E+01  1.07511570E+01 -2.15023140E+01
  0.00000000E+00  1.07511570E+01  1.07511570E+01 -2.15023140E+01  0.00000000E+00
  1.07511570E+01  1.07511570E+01 -2.15023140E+01  0.00000000E+00  1.07511570E+01
  1.07511570E+01 -2.15023140E+01  0.00000000E+00  1.07511570E+01  1.07511570E+01
 -2.15023140E+01  0.00000000E+00  1.07511570E+01  1.07511570E+01 -2.15023140E+01
  0.00000000E+00  1.07511570E+01  1.07511570E+01 -2.15023140E+01  0.00000000E+00
  1.07511570E+01  1.07511570E+01 -2.15023140E+01  0.00000000E+00  1.07511570E+01
  1.07511570E+01 -2.15023140E+01  0.00000000E+00  1.07511570E+01  1.07511570E+01
 -2.15023140E+01  0.00000000E+00  1.07511570E+01  1.07511570E+01 -2.15023140E+01
  0.00000000E+00  1.07511570E+01  1.07511570E+01 -2.15023140E+01  0.00000000E+00
  1.07511570E+01  1.07511570E+01 -2.15023140E+01  0.00000000E+00  1.07511570E+01
  1.07511570E+01 -2.15023140E+01  0.00000000E+00  1.07511570E+01  1.07511570E+01
 -2.15023140E+01  0.00000000E+00  1.07511570E+01  1.07511570E+01 -2.15023140E+01
  0.00000000E+00  1.07511570E+01  1.07511570E+01 -2.15023140E+01  0.00000000E+00
  1.07511570E+01  1.07511570E+01 -2.15023140E+01  0.00000000E+00  1.07511570E+01
  1.07511570E+01 -2.15023140E+01  0.00000000E+00  1.07511570E+01  1.07511570E+01
 -2.15023140E+01  0.00000000E+00  1.07511570E+01  1.07511570E+01 -2.15023140E+01
  0.00000000E+00  1.07511570E+01  1.07511570E+01 -2.15023140E+01  0.00000000E+00
  1.07511570E+01  1.07511570E+01 -2.15023140E+01  0.00000000E+00  1.07511570E+01
  1.07511570E+01 -2.15023140E+01  0.00000000E+00  1.07511570E+01  1.07511570E+01
 -2.15023140E+01  0.00000000E+00  1.07511570E+01  1.07511570E+01 -2.15023140E+01
  0.00000000E+00  1.07511570E+01  1.07511570E+01 -2.15023140E+01  0.00000000E+00
  1.07511570E+01  1.07511570E+01 -2.15023140E+01  0.00000000E+00  1.07511570E+01
  1.07511570E+01 -2.15023140E+01  0.00000000E+00  1.07511570E+01  1.07511570E+01
 -2.15023140E+01  0.00000000E+00  1.07511570E+01  1.07511570E+01 -2.15023140E+01
  0.00000000E+00  1.07511570E+01  1.07511570E+01 -2.15023140E+01  0.00000000E+00
  1.07511570E+01  1.07511570E+01 -2.15023140E+01  0.00000000E+00  1.07511570E+01
  1.07511570E+01 -2.15023140E+01  0.00000000E+00  1.07511570E+01  1.07511570E+01
 -2.15023140E+01  0.00000000E+00  1.07511570E+01  1.07511570E+01 -2.15023140E+01
  0.00000000E+00  1.07511570E+01  1.07511570E+01 -2.15023140E+01  0.00000000E+00
  1.07511570E+01  1.07511570E+01 -2.15023140E+01  0.00000000E+00  1.07511570E+01
  1.07511570E+01 -2.15023140E+01  0.00000000E+00  1.07511570E+01  1.07511570E+01
 -2.15023140E+01  0.00000000E+00  1.07511570E+01  1.07511570E+01 -2.15023140E+01
  0.00000000E+00  1.07511570E+01  1.07511570E+01 -2.15023140E+01  0.00000000E+00
  1.07511570E+01  1.07511570E+01 -2.15023140E+01  0.00000000E+00  1.07511570E+01
  1.07511570E+01 -2.15023140E+01  0.00000000E+00  1.07511570E+01  1.07511570E+01
 -2.15023140E+01  0.00000000E+00  1.07511570E+01  1.07511570E+01 -2.15023140E+01
  0.00000000E+00  1.07511570E+01  1.07511570E+01 -2.15023140E+01  0.00000000E+00
  1.07511570E+01  1.07511570E+01 -2.15023140E+01  0.00000000E+00  1.07511570E+01
  1.07511570E+01 -2.15023140E+01  0.00000000E+00  1.07511570E+01  1.07511570E+01
 -2.15023140E+01  0.00000000E+00  1.07511570E+01  1.07511570E+01 -2.15023140E+01
  0.00000000E+00  1.07511570E+01  1.07511570E+01 -2.15023140E+01  0.00000000E+00
  1.07511570E+01  1.07511570E+01 -2.15023140E+01  0.00000000E+00  1.07511570E+01
  1.07511570E+01 -2.15023140E+01  0.00000000E+00  1.07511570E+01  1.07511570E+01
 -2.15023140E+01  0.00000000E+00  1.07511570E+01  1.07511570E+01 -2.15023140E+01
  0.00000000E+00  1.07511570E+01  1.07511570E+01 -2.15023140E+01  0.00000000E+00
  1.07511570E+01  1.07511570E+01 -2.15023140E+01  0.00000000E+00  1.07511570E+01
  1.07511570E+01 -2.15023140E+01  0.00000000E+00  1.07511570E+01  1.07511570E+01
 -2.15023140E+01  0.00000000E+00  1.07511570E+01  1.07511570E+01 -2.15023140E+01
  0.00000000E+00  1.07511570E+01  1.07511570E+01 -2.15023140E+01  0.00000000E+00
  1.07511570E+01  1.07511570E+01 -2.15023140E+01  0.00000000E+00  1.07511570E+01
  1.07511570E+01 -2.15023140E+01  0.00000000E+00  1.07511570E+01  1.07511570E+01
 -2.15023140E+01  0.00000000E+00  1.07511570E+01  1.07511570E+01 -2.15023140E+01
  0.00000000E+00  1.07511570E+01  1.07511570E+01 -2.15023140E+01  0.00000000E+00
  1.07511570E+01  1.07511570E+01 -2.15023140E+01  0.00000000E+00  1.07511570E+01
  1.07511570E+01 -2.15023140E+01
%FLAG ATOMIC_NUMBER                                                             
%FORMAT(10I8)                                                                   
       8       1       1       0       8       1       1       0       8       1
       1       0       8       1       1       0       8       1       1       0
       8       1       1       0       8       1       1       0       8       1
       1       0       8       1       1       0       8       1       1       0
       8       1       1       0       8       1       1       0       8       1
       1       0       8       1       1       0       8       1       1       0
       8       1       1       0       8       1       1       0       8       1
       1       0       8       1       1       0       8       1       1       0
       8       1       1       0       8       1       1       0       8       1
       1       0       8       1       1       0       8       1       1       0
       8       1       1       0       8       1       1       0       8       1
       1       0       8       1       1       0       8       1       1       0
       8       1       1       0       8       1       1       0       8       1
       1       0       8       1       1       0       8       1       1       0
       8       1       1       0       8       1       1       0       8       1
       1       0       8       1       1       0       8       1       1       0
       8       1       1       0       8       1       1       0       8       1
       1       0       8       1       1       0       8       1       1       0
       8       1       1       0       8       1       1       0       8       1
       1       0       8       1       1       0       8       1       1       0
       8       1       1       0       8       1       1       0       8       1
       1       0       8       1       1       0       8       1       1       0
       8       1       1       0       8       1       1       0       8       1
       1       0       8       1       1       0       8       1       1       0
       8       1       1       0       8       1       1       0       8       1
       1       0       8       1       1       0       8       1       1       0
       8       1       1       0       8       1       1       0       8       1
       1       0       8       1       1       0       8       1       1       0
       8       1       1       0       8       1       1       0       8       1
       1       0       8       1       1       0       8       1       1       0
       8       1       1       0       8       1       1       0       8       1
       1       0       8       1       1       0       8       1       1       0
       8       1       1       0       8       1       1       0       8       1
       1       0       8       1       1       0       8       1       1       0
       8       1       1       0       8       1       1       0       8       1
       1       0       8       1       1       0       8       1       1       0
       8       1       1       0       8       1       1       0       8       1
       1       0       8       1       1       0       8       1       1       0
       8       1       1       0       8       1       1       0       8       1
       1       0       8       1       1       0       8       1       1       0
       8       1       1       0       8       1       1       0       8       1
       1       0       8       1       1       0       8       1       1       0
       8       1       1       0       8       1       1       0       8       1
       1       0       8       1       1       0       8       1       1       0
       8       1       1       0       8       1       1       0       8       1
       1       0       8       1       1       0       8       1       1       0
       8       1       1       0       8       1       1       0       8       1
       1       0       8       1       1       0       8       1       1       0
       8       1       1       0       8       1       1       0       8       1
       1       0       8       1       1       0       8       1       1       0
       8       1       1       0       8       1       1       0       8       1
       1       0       8       1       1       0       8       1       1       0
       8       1       1       0       8       1       1       0       8       1
       1       0       8       1       1       0       8       1       1       0
       8       1       1       0       8       1       1       0       8       1
       1       0       8       1       1       0       8       1       1       0
       8       1       1       0       8       1       1       0       8       1
       1       0       8       1       1       0       8       1       1       0
       8       1       1       0       8       1       1       0       8       1
       1       0       8       1       1       0       8       1       1       0
       8       1       1       0       8       1       1       0       8       1
       1       0       8       1       1       0       8       1       1       0
       8       1       1       0       8       1       1       0       8       1
       1       0       8       1       1       0       8       1       1       0
       8       1       1       0       8       1       1       0       8       1
       1       0       8       1       1       0       8       1       1       0
       8       1       1       0       8       1       1       0       8       1
       1       0       8       1       1       0       8       1       1       0
       8       1       1       0       8       1       1       0       8       1
       1       0       8       1       1       0       8       1       1       0
       8       1       1       0       8       1       1       0       8       1
       1       0       8       1       1       0       8       1       1       0
       8       1       1       0       8       1       1       0       8       1
       1       0       8       1       1       0       8       1       1       0
       8       1       1       0       8       1       1       0       8       1
       1       0       8       1       1       0       8       1       1       0
       8       1       1       0       8       1       1       0       8       1
       1       0       8       1       1       0       8       1       1       0
       8       1       1       0       8       1       1       0       8       1
       1       0       8       1       1       0       8       1       1       0
       8       1       1       0       8       1       1       0       8       1
       1       0       8       1       1       0       8       1       1       0
       8       1       1       0       8       1       1       0       8       1
       1       0       8       1       1       0       8       1       1       0
       8       1       1       0       8       1       1       0       8       1
       1       0       8       1       1       0       8       1       1       0
       8       1       1       0       8       1       1       0       8       1
       1       0       8       1       1       0       8       1       1       0
       8       1       1       0       8       1       1       0       8       1
       1       0       8       1       1       0       8       1       1       0
       8       1       1       0       8       1       1       0       8       1
       1       0       8       1       1       0       8       1       1       0
       8       1       1       0       8       1       1       0       8       1
       1       0       8       1       1       0       8       1       1       0
       8       1       1       0       8       1       1       0       8       1
       1       0       8       1       1       0       8       1       1       0
       8       1       1       0       8       1       1       0       8       1
       1       0       8       1       1       0       8       1       1       0
       8       1       1       0       8       1       1       0       8       1
       1       0       8       1       1       0       8       1       1       0
       8       1       1       0       8       1       1       0       8       1
       1       0       8       1       1       0       8       1       1       0
       8       1       1       0       8       1       1       0       8       1
       1       0       8       1       1       0       8       1       1       0
       8       1       1       0       8       1       1       0       8       1
       1       0       8       1       1       0       8       1       1       0
       8       1       1       0       8       1       1       0       8       1
       1       0       8       1       1       0       8       1       1       0
       8       1       1       0       8       1       1       0       8       1
       1       0       8       1       1       0       8       1       1       0
       8       1       1       0       8       1       1       0       8       1
       1       0       8       1       1       0       8       1       1       0
       8       1       1       0       8       1       1       0       8       1
       1       0       8       1       1       0       8       1       1       0
       8       1       1       0       8       1       1       0       8       1
       1       0       8       1       1       0       8       1       1       0
       8       1       1       0       8       1       1       0       8       1
       1       0       8       1       1       0       8       1       1       0
       8       1       1       0       8       1       1       0       8       1
       1       0       8       1       1       0       8       1       1       0
       8       1       1       0       8       1       1       0       8       1
       1       0       8       1       1       0       8       1       1       0
       8       1       1       0       8       1       1       0       8       1
       1       0       8       1       1       0       8       1       1       0
       8       1       1       0       8       1       1       0       8       1
       1       0       8       1       1       0       8       1       1       0
       8       1       1       0       8       1       1       0       8       1
       1       0       8       1       1       0       8       1       1       0
       8       1       1       0       8       1       1       0       8       1
       1       0       8       1       1       0       8       1       1       0
       8       1       1       0       8       1       1       0       8       1
       1       0       8       1       1       0       8       1       1       0
       8       1       1       0       8       1       1       0       8       1
       1       0       8       1       1       0       8       1       1       0
       8       1       1       0       8       1       1       0       8       1
       1       0       8       1       1       0       8       1       1       0
       8       1       1       0       8       1       1       0       8       1
       1       0       8       1       1       0       8       1       1       0
       8       1       1       0       8       1       1       0       8       1
       1       0       8       1       1       0       8       1       1       0
       8       1       1       0       8       1       1       0       8       1
       1       0       8       1       1       0       8       1       1       0
       8       1       1       0       8       1       1       0       8       1
       1       0       8       1       1       0       8       1       1       0
       8       1       1       0       8       1       1       0       8       1
       1       0       8       1       1       0       8       1       1       0
       8       1       1       0       8       1       1       0       8       1
       1       0       8       1       1       0       8       1       1       0
       8       1       1       0       8       1       1       0       8       1
       1       0       8       1       1       0       8       1       1       0
       8       1       1       0       8       1       1       0       8       1
       1       0       8       1       1       0       8       1       1       0
       8       1       1       0       8       1       1       0       8       1
       1       0       8       1       1       0       8       1       1       0
       8       1       1       0       8       1       1       0       8       1
       1       0       8       1       1       0       8       1       1       0
       8       1       1       0       8       1       1       0       8       1
       1       0       8       1       1       0       8       1       1       0
       8       1       1       0       8       1       1       0       8       1
       1       0       8       1       1       0       8       1       1       0
       8       1       1       0       8       1       1       0       8       1
       1       0       8       1       1       0       8       1       1       0
       8       1       1       0       8       1       1       0       8       1
       1       0       8       1       1       0       8       1       1       0
       8       1       1       0       8       1       1       0       8       1
       1       0       8       1       1       0       8       1       1       0
       8       1       1       0       8       1       1       0       8       1
       1       0       8       1       1       0       8       1       1       0
       8       1       1       0       8       1       1       0       8       1
       1       0       8       1       1       0       8       1       1       0
       8       1       1       0       8       1       1       0       8       1
       1       0       8       1       1       0       8       1       1       0
       8       1       1       0       8       1       1       0       8       1
       1       0       8       1       1       0       8       1       1       0
       8       1       1       0       8       1       1       0       8       1
       1       0       8       1       1       0       8       1       1       0
       8       1       1       0       8       1       1       0       8       1
       1       0       8       1       1       0       8       1       1       0
       8       1       1       0       8       1       1       0       8       1
       1       0       8       1       1       0       8       1       1       0
       8       1       1       0       8       1       1       0       8       1
       1       0       8       1       1       0       8       1       1       0
       8       1       1       0       8       1       1       0       8       1
       1       0       8       1       1       0       8       1       1       0
       8       1       1       0       8       1       1       0       8       1
       1       0       8       1       1       0       8       1       1       0
       8       1       1       0       8       1       1       0       8       1
       1       0       8       1       1       0       8       1       1       0
       8       1       1       0       8       1       1       0       8       1
       1       0       8       1       1       0       8       1       1       0
       8       1       1       0       8       1       1       0       8       1
       1       0       8       1       1       0       8       1       1       0
       8       1       1       0       8       1       1       0       8       1
       1       0       8       1       1       0       8       1       1       0
       8       1       1       0       8       1       1       0       8       1
       1       0       8       1       1       0       8       1       1       0
       8       1       1       0       8       1       1       0       8       1
       1       0       8       1       1       0       8       1       1       0
       8       1       1       0       8       1       1       0       8       1
       1       0       8       1       1       0       8       1       1       0
       8       1       1       0       8       1       1       0       8       1
       1       0       8       1       1       0       8       1       1       0
       8       1       1       0       8       1       1       0       8       1
       1       0       8       1       1       0       8       1       1       0
       8       1       1       0       8       1       1       0       8       1
       1       0       8       1       1       0       8       1       1       0
       8       1       1       0       8       1       1       0       8       1
       1       0       8       1       1       0       8       1       1       0
       8       1       1       0       8       1       1       0       8       1
       1       0       8       1       1       0       8       1       1       0
       8       1       1       0       8       1       1       0       8       1
       1       0       8       1       1       0       8       1       1       0
       8       1       1       0       8       1       1       0       8       1
       1       0       8       1       1       0       8       1       1       0
       8       1       1       0       8       1       1       0       8       1
       1       0       8       1       1       0       8       1       1       0
       8       1       1       0       8       1       1       0       8       1
       1       0       8       1       1       0       8       1       1       0
       8       1       1       0       8       1       1       0       8       1
       1       0       8       1       1       0       8       1       1       0
       8       1       1       0       8       1       1       0       8       1
       1       0       8       1       1       0       8       1       1       0
       8       1       1       0       8       1       1       0       8       1
       1       0       8       1       1       0       8       1       1       0
       8       1       1       0       8       1       1       0       8       1
       1       0       8       1       1       0       8       1       1       0
       8       1       1       0       8       1       1       0       8       1
       1       0       8       1       1       0       8       1       1       0
       8       1       1       0       8       1       1       0       8       1
       1       0       8       1       1       0       8       1       1       0
       8       1       1       0       8       1       1       0       8       1
       1       0       8       1       1       0       8       1       1       0
       8       1       1       0       8       1       1       0       8       1
       1       0       8       1       1       0       8       1       1       0
       8       1       1       0       8       1       1       0       8       1
       1       0       8       1       1       0       8       1       1       0
       8       1       1       0       8       1       1       0       8       1
       1       0       8       1       1       0       8       1       1       0
       8       1       1       0       8       1       1       0       8       1
       1       0       8       1       1       0       8       1       1       0
       8       1       1       0       8       1       1       0       8       1
       1       0       8       1       1       0       8       1       1       0
       8       1       1       0       8       1       1       0       8       1
       1       0       8       1       1       0       8       1       1       0
       8       1       1       0       8       1       1       0       8       1
       1       0       8       1       1       0       8       1       1       0
       8       1       1       0       8       1       1       0       8       1
       1       0       8       1       1       0       8       1       1       0
       8       1       1       0       8       1       1       0       8       1
       1       0       8       1       1       0       8       1       1       0
       8       1       1       0       8       1       1       0       8       1
       1       0       8       1       1       0       8       1       1       0
       8       1       1       0       8       1       1       0       8       1
       1       0       8       1       1       0       8       1       1       0
       8       1       1       0       8       1       1       0       8       1
       1       0       8       1       1       0       8       1       1       0
       8       1       1       0       8       1       1       0       8       1
       1       0       8       1       1       0       8       1       1       0
       8       1       1       0       8       1       1       0       8       1
       1       0       8       1       1       0       8       1       1       0
       8       1       1       0       8       1       1       0       8       1
       1       0       8       1       1       0       8       1       1       0
       8       1       1       0       8       1       1       0       8       1
       1       0       8       1       1       0       8       1       1       0
       8       1       1       0       8       1       1       0       8       1
       1       0       8       1       1       0       8       1       1       0
       8       1       1       0       8       1       1       0       8       1
       1       0       8       1       1       0       8       1       1       0
       8       1       1       0       8       1       1       0       8       1
       1       0       8       1       1       0       8       1       1       0
       8       1       1       0       8       1       1       0       8       1
       1       0       8       1       1       0       8       1       1       0
       8       1       1       0       8       1       1       0       8       1
       1       0       8       1       1       0       8       1       1       0
       8       1       1       0       8       1       1       0       8       1
       1       0       8       1       1       0       8       1       1       0
       8       1       1       0       8       1       1       0       8       1
       1       0       8       1       1       0       8       1       1       0
       8       1       1       0       8       1       1       0       8       1
       1       0       8       1       1       0       8       1       1       0
       8       1       1       0       8       1       1       0       8       1
       1       0       8       1       1       0       8       1       1       0
       8       1       1       0       8       1       1       0       8       1
       1       0       8       1       1       0       8       1       1       0
       8       1       1       0       8       1       1       0       8       1
       1       0       8       1       1       0       8       1       1       0
       8       1       1       0       8       1       1       0       8       1
       1       0       8       1       1       0       8       1       1       0
       8       1       1       0       8       1       1       0       8       1
       1       0       8       1       1       0       8       1       1       0
       8       1       1       0       8       1       1       0       8       1
       1       0       8       1       1       0       8       1       1       0
       8       1       1       0       8       1       1       0       8       1
       1       0       8       1       1       0       8       1       1       0
       8       1       1       0       8       1       1       0       8       1
       1       0       8       1       1       0       8       1       1       0
       8       1       1       0       8       1       1       0       8       1
       1       0       8       1       1       0       8       1       1       0
       8       1       1       0       8       1       1       0       8       1
       1       0       8       1       1       0       8       1       1       0
       8       1       1       0       8       1       1       0       8       1
       1       0       8       1       1       0       8       1       1       0
       8       1       1       0       8       1       1       0       8       1
       1       0       8       1       1       0       8       1       1       0
       8       1       1       0       8       1       1       0       8       1
       1       0       8       1       1       0       8       1       1       0
       8       1       1       0       8       1       1       0       8       1
       1       0       8       1       1       0       8       1       1       0
       8       1       1       0       8       1       1       0       8       1
       1       0       8       1       1       0       8       1       1       0
       8       1       1       0       8       1       1       0       8       1
       1       0       8       1       1       0       8       1       1       0
       8       1       1       0       8       1       1       0       8       1
       1       0       8       1       1       0       8       1       1       0
       8       1       1       0       8       1       1       0       8       1
       1       0       8       1       1       0       8       1       1       0
       8       1       1       0       8       1       1       0       8       1
       1       0       8       1       1       0       8       1       1       0
       8       1       1       0       8       1       1       0       8       1
       1       0       8       1       1       0       8       1       1       0
       8       1       1       0       8       1       1       0       8       1
       1       0       8       1       1       0       8       1       1       0
       8       1       1       0       8       1       1       0       8       1
       1       0       8       1       1       0       8       1       1       0
       8       1       1       0       8       1       1       0       8       1
       1       0       8       1       1       0       8       1       1       0
       8       1       1       0       8       1       1       0       8       1
       1       0       8       1       1       0       8       1       1       0
       8       1       1       0       8       1       1       0       8       1
       1       0       8       1       1       0       8       1       1       0
       8       1       1       0       8       1       1       0       8       1
       1       0       8       1       1       0       8       1       1       0
       8       1       1       0       8       1       1       0       8       1
       1       0       8       1       1       0       8       1       1       0
       8       1       1       0       8       1       1       0       8       1
       1       0       8       1       1       0       8       1       1       0
       8       1       1       0       8       1       1       0       8       1
       1       0       8       1       1       0       8       1       1       0
       8       1       1       0       8       1       1       0       8       1
       1       0       8       1       1       0       8       1       1       0
       8       1       1       0       8       1       1       0       8       1
       1       0       8       1       1       0       8       1       1       0
       8       1       1       0       8       1       1       0       8       1
       1       0       8       1       1       0       8       1       1       0
       8       1       1       0       8       1       1       0       8       1
       1       0       8       1       1       0       8       1       1       0
       8       1       1       0       8       1       1       0       8       1
       1       0       8       1       1       0       8       1       1       0
       8       1       1       0       8       1       1       0       8       1
       1       0       8       1       1       0       8       1       1       0
       8       1       1       0       8       1       1       0       8       1
       1       0       8       1       1       0       8       1       1       0
       8       1       1       0       8       1       1       0       8       1
       1       0       8       1       1       0       8       1       1       0
       8       1       1       0       8       1       1       0       8       1
       1       0       8       1       1       0       8       1       1       0
       8       1       1       0       8       1       1       0       8       1
       1       0       8       1       1       0       8       1       1       0
       8       1       1       0       8       1       1       0       8       1
       1       0       8       1       1       0       8       1       1       0
       8       1       1       0       8       1       1       0       8       1
       1       0       8       1       1       0       8       1       1       0
       8       1       1       0       8       1       1       0       8       1
       1       0       8       1       1       0       8       1       1       0
       8       1       1       0       8       1       1       0       8       1
       1       0       8       1       1       0       8       1       1       0
       8       1       1       0       8       1       1       0       8       1
       1       0       8       1       1       0       8       1       1       0
       8       1       1       0       8       1       1       0       8       1
       1       0       8       1       1       0       8       1       1       0
       8       1       1       0       8       1       1       0       8       1
       1       0       8       1       1       0       8       1       1       0
       8       1       1       0       8       1       1       0       8       1
       1       0       8       1       1       0       8       1       1       0
       8       1       1       0       8       1       1       0       8       1
       1       0       8       1       1       0       8       1       1       0
       8       1       1       0       8       1       1       0       8       1
       1       0       8       1       1       0       8       1       1       0
       8       1       1       0       8       1       1       0       8       1
       1       0       8       1       1       0       8       1       1       0
       8       1       1       0       8       1       1       0       8       1
       1       0       8       1       1       0       8       1       1       0
       8       1       1       0       8       1       1       0       8       1
       1       0       8       1       1       0       8       1       1       0
       8       1       1       0       8       1       1       0       8       1
       1       0       8       1       1       0       8       1       1       0
       8       1       1       0       8       1       1       0       8       1
       1       0       8       1       1       0       8       1       1       0
       8       1       1       0       8       1       1       0       8       1
       1       0       8       1       1       0       8       1       1       0
       8       1       1       0       8       1       1       0       8       1
       1       0       8       1       1       0       8       1       1       0
       8       1       1       0       8       1       1       0       8       1
       1       0       8       1       1       0       8       1       1       0
       8       1       1       0       8       1       1       0       8       1
       1       0       8       1       1       0       8       1       1       0
       8       1       1       0       8       1       1       0       8       1
       1       0       8       1       1       0       8       1       1       0
       8       1       1       0       8       1       1       0       8       1
       1       0       8       1       1       0       8       1       1       0
       8       1       1       0       8       1       1       0       8       1
       1       0       8       1       1       0       8       1       1       0
       8       1       1       0       8       1       1       0       8       1
       1       0       8       1       1       0       8       1       1       0
       8       1       1       0       8       1       1       0       8       1
       1       0       8       1       1       0       8       1       1       0
       8       1       1       0       8       1       1       0       8       1
       1       0       8       1       1       0       8       1       1       0
       8       1       1       0       8       1       1       0       8       1
       1       0       8       1       1       0       8       1       1       0
       8       1       1       0       8       1       1       0       8       1
       1       0       8       1       1       0       8       1       1       0
       8       1       1       0       8       1       1       0       8       1
       1       0       8       1       1       0       8       1       1       0
       8       1       1       0       8       1       1       0       8       1
       1       0       8       1       1       0       8       1       1       0
       8       1       1       0       8       1       1       0       8       1
       1       0       8       1       1       0       8       1       1       0
       8       1       1       0       8       1       1       0       8       1
       1       0       8       1       1       0       8       1       1       0
       8       1       1       0       8       1       1       0       8       1
       1       0       8       1       1       0       8       1       1       0
       8       1       1       0       8       1       1       0       8       1
       1       0       8       1       1       0       8       1       1       0
       8       1       1       0       8       1       1       0       8       1
       1       0       8       1       1       0       8       1       1       0
       8       1       1       0       8       1       1       0       8       1
       1       0       8       1       1       0       8       1       1       0
       8       1       1       0       8       1       1       0       8       1
       1       0       8       1       1       0       8       1       1       0
       8       1       1       0       8       1       1       0       8       1
       1       0       8       1       1       0       8       1       1       0
       8       1       1       0       8       1       1       0       8       1
       1       0       8       1       1       0       8       1       1       0
       8       1       1       0       8       1       1       0       8       1
       1       0       8       1       1       0       8       1       1       0
       8       1       1       0       8       1       1       0       8       1
       1       0       8       1       1       0       8       1       1       0
       8       1       1       0       8       1       1       0       8       1
       1       0       8       1       1       0       8       1       1       0
       8       1       1       0       8       1       1       0       8       1
       1       0       8       1       1       0       8       1       1       0
       8       1       1       0       8       1       1       0       8       1
       1       0       8       1       1       0       8       1       1       0
       8       1       1       0       8       1       1       0       8       1
       1       0       8       1       1       0       8       1       1       0
       8       1       1       0       8       1       1       0       8       1
       1       0       8       1       1       0       8       1       1       0
       8       1       1       0       8       1       1       0       8       1
       1       0       8       1       1       0       8       1       1       0
       8       1       1       0       8       1       1       0       8       1
       1       0       8       1       1       0       8       1       1       0
       8       1       1       0       8       1       1       0       8       1
       1       0       8       1       1       0       8       1       1       0
       8       1       1       0       8       1       1       0       8       1
       1       0       8       1       1       0       8       1       1       0
       8       1       1       0       8       1       1       0       8       1
       1       0       8       1       1       0       8       1       1       0
       8       1       1       0       8       1       1       0       8       1
       1       0       8       1       1       0       8       1       1       0
       8       1       1       0       8       1       1       0       8       1
       1       0       8       1       1       0       8       1       1       0
       8       1       1       0       8       1       1       0       8       1
       1       0       8       1       1       0       8       1       1       0
       8       1       1       0       8       1       1       0       8       1
       1       0       8       1       1       0       8       1       1       0
       8       1       1       0       8       1       1       0       8       1
       1       0       8       1       1       0       8       1       1       0
       8       1       1       0       8       1       1       0       8       1
       1       0       8       1       1       0       8       1       1       0
       8       1       1       0       8       1       1       0       8       1
       1       0       8       1       1       0       8       1       1       0
       8       1       1       0       8       1       1       0       8       1
       1       0       8       1       1       0       8       1       1       0
       8       1       1       0       8       1       1       0       8       1
       1       0       8       1       1       0       8       1       1       0
       8       1       1       0       8       1       1       0       8       1
       1       0       8       1       1       0       8       1       1       0
       8       1       1       0       8       1       1       0       8       1
       1       0       8       1       1       0       8       1       1       0
       8       1       1       0       8       1       1       0       8       1
       1       0       8       1       1       0       8       1       1       0
       8       1       1       0       8       1       1       0       8       1
       1       0       8       1       1       0       8       1       1       0
       8       1       1       0       8       1       1       0       8       1
       1       0       8       1       1       0       8       1       1       0
       8       1       1       0       8       1       1       0       8       1
       1       0       8       1       1       0       8       1       1       0
       8       1       1       0       8       1       1       0       8       1
       1       0       8       1       1       0       8       1       1       0
       8       1       1       0       8       1       1       0       8       1
       1       0       8       1       1       0       8       1       1       0
       8       1       1       0       8       1       1       0       8       1
       1       0       8       1       1       0       8       1       1       0
       8       1       1       0       8       1       1       0       8       1
       1       0       8       1       1       0       8       1       1       0
       8       1       1       0       8       1       1       0       8       1
       1       0       8       1       1       0       8       1       1       0
       8       1       1       0       8       1       1       0       8       1
       1       0       8       1       1       0       8       1       1       0
       8       1       1       0       8       1       1       0       8       1
       1       0       8       1       1       0       8       1       1       0
       8       1       1       0       8       1       1       0       8       1
       1       0       8       1       1       0       8       1       1       0
       8       1       1       0       8       1       1       0       8       1
       1       0       8       1       1       0       8       1       1       0
       8       1       1       0       8       1       1       0       8       1
       1       0       8       1       1       0       8       1       1       0
       8       1       1       0       8       1       1       0       8       1
       1       0       8       1       1       0       8       1       1       0
       8       1       1       0       8       1       1       0       8       1
       1       0       8       1       1       0       8       1       1       0
       8       1       1       0       8       1       1       0       8       1
       1       0       8       1       1       0       8       1       1       0
       8       1       1       0       8       1       1       0       8       1
       1       0       8       1       1       0       8       1       1       0
       8       1       1       0       8       1       1       0       8       1
       1       0       8       1       1       0       8       1       1       0
       8       1       1       0       8       1       1       0       8       1
       1       0       8       1       1       0       8       1       1       0
       8       1       1       0       8       1       1       0       8       1
       1       0       8       1       1       0       8       1       1       0
       8       1       1       0       8       1       1       0       8       1
       1       0       8       1       1       0       8       1       1       0
       8       1       1       0       8       1       1       0       8       1
       1       0       8       1       1       0       8       1       1       0
       8       1       1       0       8       1       1       0       8       1
       1       0       8       1       1       0       8       1       1       0
       8       1       1       0       8       1       1       0       8       1
       1       0       8       1       1       0       8       1       1       0
       8       1       1       0       8       1       1       0       8       1
       1       0       8       1       1       0       8       1       1       0
       8       1       1       0       8       1       1       0       8       1
       1       0       8       1       1       0       8       1       1       0
       8       1       1       0       8       1       1       0       8       1
       1       0       8       1       1       0       8       1       1       0
       8       1       1       0       8       1       1       0       8       1
       1       0       8       1       1       0       8       1       1       0
       8       1       1       0       8       1       1       0       8       1
       1       0       8       1       1       0       8       1       1       0
       8       1       1       0       8       1       1       0       8       1
       1       0       8       1       1       0       8       1       1       0
       8       1       1       0       8       1       1       0       8       1
       1       0       8       1       1       0       8       1       1       0
       8       1       1       0       8       1       1       0       8       1
       1       0       8       1       1       0       8       1       1       0
       8       1       1       0       8       1       1       0       8       1
       1       0       8       1       1       0       8       1       1       0
       8       1       1       0       8       1       1       0       8       1
       1       0       8       1       1       0       8       1       1       0
       8       1       1       0       8       1       1       0       8       1
       1       0       8       1       1       0       8       1       1       0
       8       1       1       0       8       1       1       0       8       1
       1       0       8       1       1       0       8       1       1       0
       8       1       1       0       8       1       1       0       8       1
       1       0       8       1       1       0       8       1       1       0
       8       1       1       0       8       1       1       0       8       1
       1       0       8       1       1       0       8       1       1       0
       8       1       1       0       8       1       1       0       8       1
       1       0       8       1       1       0       8       1       1       0
       8       1       1       0       8       1       1       0       8       1
       1       0       8       1       1       0       8       1       1       0
       8       1       1       0       8       1       1       0       8       1
       1       0       8       1       1       0       8       1       1       0
       8       1       1       0       8       1       1       0       8       1
       1       0       8       1       1       0       8       1       1       0
       8       1       1       0       8       1       1       0       8       1
       1       0       8       1       1       0       8       1       1       0
       8       1       1       0       8       1       1       0       8       1
       1       0       8       1       1       0       8       1       1       0
       8       1       1       0       8       1       1       0       8       1
       1       0       8       1       1       0       8       1       1       0
       8       1       1       0       8       1       1       0       8       1
       1       0       8       1       1       0       8       1       1       0
       8       1       1       0       8       1       1       0       8       1
       1       0       8       1       1       0       8       1       1       0
       8       1       1       0       8       1       1       0       8       1
       1       0       8       1       1       0       8       1       1       0
       8       1       1       0       8       1       1       0       8       1
       1       0       8       1       1       0       8       1       1       0
       8       1       1       0       8       1       1       0       8       1
       1       0       8       1       1       0       8       1       1       0
       8       1       1       0       8       1       1       0       8       1
       1       0       8       1       1       0       8       1       1       0
       8       1       1       0       8       1       1       0       8       1
       1       0       8       1       1       0       8       1       1       0
       8       1       1       0       8       1       1       0       8       1
       1       0       8       1       1       0       8       1       1       0
       8       1       1       0       8       1       1       0       8       1
       1       0       8       1       1       0       8       1       1       0
       8       1       1       0       8       1       1       0       8       1
       1       0       8       1       1       0       8       1       1       0
       8       1       1       0       8       1       1       0       8       1
       1       0       8       1       1       0       8       1       1       0
       8       1       1       0       8       1       1       0       8       1
       1       0       8       1       1       0       8       1       1       0
       8       1       1       0       8       1       1       0       8       1
       1       0       8       1       1       0       8       1       1       0
       8       1       1       0       8       1       1       0       8       1
       1       0       8       1       1       0       8       1       1       0
       8       1       1       0       8       1       1       0       8       1
       1       0       8       1       1       0       8       1       1       0
       8       1       1       0       8       1       1       0       8       1
       1       0       8       1       1       0       8       1       1       0
       8       1       1       0       8       1       1       0       8       1
       1       0       8       1       1       0       8       1       1       0
       8       1       1       0       8       1       1       0       8       1
       1       0       8       1       1       0       8       1       1       0
       8       1       1       0       8       1       1       0       8       1
       1       0       8       1       1       0       8       1       1       0
       8       1       1       0       8       1       1       0       8       1
       1       0       8       1       1       0       8       1       1       0
       8       1       1       0       8       1       1       0       8       1
       1       0       8       1       1       0       8       1       1       0
       8       1       1       0       8       1       1       0       8       1
       1       0       8       1       1       0       8       1       1       0
       8       1       1       0       8       1       1       0       8       1
       1       0       8       1       1       0       8       1       1       0
       8       1       1       0       8       1       1       0       8       1
       1       0       8       1       1       0       8       1       1       0
       8       1       1       0       8       1       1       0       8       1
       1       0       8       1       1       0       8       1       1       0
       8       1       1       0       8       1       1       0       8       1
       1       0       8       1       1       0       8       1       1       0
       8       1       1       0       8       1       1       0       8       1
       1       0       8       1       1       0       8       1       1       0
       8       1       1       0       8       1       1       0       8       1
       1       0       8       1       1       0       8       1       1       0
       8       1       1       0       8       1       1       0       8       1
       1       0       8       1       1       0       8       1       1       0
       8       1       1       0       8       1       1       0       8       1
       1       0       8       1       1       0       8       1       1       0
       8       1       1       0       8       1       1       0       8       1
       1       0       8       1       1       0       8       1       1       0
       8       1       1       0       8       1       1       0       8       1
       1       0       8       1       1       0       8       1       1       0
       8       1       1       0       8       1       1       0       8       1
       1       0       8       1       1       0       8       1       1       0
       8       1       1       0       8       1       1       0       8       1
       1       0       8       1       1       0       8       1       1       0
       8       1       1       0       8       1       1       0       8       1
       1       0       8       1       1       0       8       1       1       0
       8       1       1       0       8       1       1       0       8       1
       1       0       8       1       1       0       8       1       1       0
       8       1       1       0       8       1       1       0       8       1
       1       0       8       1       1       0       8       1       1       0
       8       1       1       0       8       1       1       0       8       1
       1       0       8       1       1       0       8       1       1       0
       8       1       1       0       8       1       1       0       8       1
       1       0       8       1       1       0       8       1       1       0
       8       1       1       0       8       1       1       0       8       1
       1       0       8       1       1       0       8       1       1       0
       8       1       1       0       8       1       1       0       8       1
       1       0       8       1       1       0       8       1       1       0
       8       1       1       0       8       1       1       0       8       1
       1       0       8       1       1       0       8       1       1       0
       8       1       1       0       8       1       1       0       8       1
       1       0       8       1       1       0       8       1       1       0
       8       1       1       0       8       1       1       0       8       1
       1       0       8       1       1       0       8       1       1       0
       8       1       1       0       8       1       1       0       8       1
       1       0       8       1       1       0       8       1       1       0
       8       1       1       0       8       1       1       0       8       1
       1       0       8       1       1       0       8       1       1       0
       8       1       1       0       8       1       1       0       8       1
       1       0       8       1       1       0       8       1       1       0
       8       1       1       0       8       1       1       0       8       1
       1       0       8       1       1       0       8       1       1       0
       8       1       1       0       8       1       1       0       8       1
       1       0       8       1       1       0       8       1       1       0
       8       1       1       0       8       1       1       0       8       1
       1       0       8       1       1       0       8       1       1       0
       8       1       1       0       8       1       1       0       8       1
       1       0       8       1       1       0       8       1       1       0
       8       1       1       0       8       1       1       0       8       1
       1       0       8       1       1       0       8       1       1       0
       8       1       1       0       8       1       1       0       8       1
       1       0       8       1       1       0       8       1       1       0
       8       1       1       0       8       1       1       0       8       1
       1       0       8       1       1       0       8       1       1       0
       8       1       1       0       8       1       1       0       8       1
       1       0       8       1       1       0       8       1       1       0
       8       1       1       0       8       1       1       0       8       1
       1       0       8       1       1       0       8       1       1       0
       8       1       1       0       8       1       1       0       8       1
       1       0       8       1       1       0       8       1       1       0
       8       1       1       0       8       1       1       0       8       1
       1       0       8       1       1       0       8       1       1       0
       8       1       1       0       8       1       1       0       8       1
       1       0       8       1       1       0       8       1       1       0
       8       1       1       0       8       1       1       0       8       1
       1       0       8       1       1       0       8       1       1       0
       8       1       1       0       8       1       1       0       8       1
       1       0       8       1       1       0       8       1       1       0
       8       1       1       0       8       1       1       0       8       1
       1       0       8       1       1       0       8       1       1       0
       8       1       1       0       8       1       1       0       8       1
       1       0       8       1       1       0       8       1       1       0
       8       1       1       0       8       1       1       0       8       1
       1       0       8       1       1       0       8       1       1       0
       8       1       1       0       8       1       1       0       8       1
       1       0       8       1       1       0       8       1       1       0
       8       1       1       0       8       1       1       0       8       1
       1       0       8       1       1       0       8       1       1       0
       8       1       1       0       8       1       1       0       8       1
       1       0       8       1       1       0       8       1       1       0
       8       1       1       0       8       1       1       0       8       1
       1       0       8       1       1       0       8       1       1       0
       8       1       1       0       8       1       1       0       8       1
       1       0       8       1       1       0       8       1       1       0
       8       1       1       0       8       1       1       0       8       1
       1       0       8       1       1       0       8       1       1       0
       8       1       1       0       8       1       1       0       8       1
       1       0       8       1       1       0       8       1       1       0
       8       1       1       0       8       1       1       0       8       1
       1       0       8       1       1       0       8       1       1       0
       8       1       1       0       8       1       1       0       8       1
       1       0       8       1       1       0       8       1       1       0
       8       1       1       0       8       1       1       0       8       1
       1       0       8       1       1       0       8       1       1       0
       8       1       1       0       8       1       1       0       8       1
       1       0       8       1       1       0       8       1       1       0
       8       1       1       0       8       1       1       0       8       1
       1       0       8       1       1       0       8       1       1       0
       8       1       1       0       8       1       1       0       8       1
       1       0       8       1       1       0       8       1       1       0
       8       1       1       0       8       1       1       0       8       1
       1       0       8       1       1       0       8       1       1       0
       8       1       1       0       8       1       1       0       8       1
       1       0       8       1       1       0       8       1       1       0
       8       1       1       0       8       1       1       0       8       1
       1       0       8       1       1       0       8       1       1       0
       8       1       1       0       8       1       1       0       8       1
       1       0       8       1       1       0       8       1       1       0
       8       1       1       0       8       1       1       0       8       1
       1       0       8       1       1       0       8       1       1       0
       8       1       1       0       8       1       1       0       8       1
       1       0       8       1       1       0       8       1       1       0
       8       1       1       0       8       1       1       0       8       1
       1       0       8       1       1       0       8       1       1       0
       8       1       1       0       8       1       1       0       8       1
       1       0       8       1       1       0       8       1       1       0
       8       1       1       0       8       1       1       0       8       1
       1       0       8       1       1       0       8       1       1       0
       8       1       1       0       8       1       1       0       8       1
       1       0       8       1       1       0       8       1       1       0
       8       1       1       0       8       1       1       0       8       1
       1       0       8       1       1       0       8       1       1       0
       8       1       1       0       8       1       1       0       8       1
       1       0       8       1       1       0       8       1       1       0
       8       1       1       0       8       1       1       0       8       1
       1       0       8       1       1       0       8       1       1       0
       8       1       1       0       8       1       1       0       8       1
       1       0       8       1       1       0       8       1       1       0
       8       1       1       0       8       1       1       0       8       1
       1       0       8       1       1       0       8       1       1       0
       8       1       1       0       8       1       1       0       8       1
       1       0       8       1       1       0       8       1       1       0
       8       1       1       0       8       1       1       0       8       1
       1       0       8       1       1       0       8       1       1       0
       8       1       1       0       8       1       1       0       8       1
       1       0       8       1       1       0       8       1       1       0
       8       1       1       0       8       1       1       0       8       1
       1       0       8       1       1       0       8       1       1       0
       8       1       1       0       8       1       1       0       8       1
       1       0       8       1       1       0       8       1       1       0
       8       1       1       0       8       1       1       0       8       1
       1       0       8       1       1       0       8       1       1       0
       8       1       1       0       8       1       1       0       8       1
       1       0       8       1       1       0       8       1       1       0
       8       1       1       0       8       1       1       0       8       1
       1       0       8       1       1       0       8       1       1       0
       8       1       1       0       8       1       1       0       8       1
       1       0       8       1       1       0       8       1       1       0
       8       1       1       0       8       1       1       0       8       1
       1       0       8       1       1       0       8       1       1       0
       8       1       1       0       8       1       1       0       8       1
       1       0       8       1       1       0       8       1       1       0
       8       1       1       0       8       1       1       0       8       1
       1       0       8       1       1       0       8       1       1       0
       8       1       1       0       8       1       1       0       8       1
       1       0       8       1       1       0       8       1       1       0
       8       1       1       0       8       1       1       0       8       1
       1       0       8       1       1       0       8       1       1       0
       8       1       1       0       8       1       1       0       8       1
       1       0       8       1       1       0       8       1       1       0
       8       1       1       0       8       1       1       0       8       1
       1       0       8       1       1       0       8       1       1       0
       8       1       1       0       8       1       1       0       8       1
       1       0       8       1       1       0       8       1       1       0
       8       1       1       0       8       1       1       0       8       1
       1       0       8       1       1       0       8       1       1       0
       8       1       1       0       8       1       1       0       8       1
       1       0       8       1       1       0       8       1       1       0
       8       1       1       0       8       1       1       0       8       1
       1       0       8       1       1       0       8       1       1       0
       8       1       1       0       8       1       1       0       8       1
       1       0       8       1       1       0       8       1       1       0
       8       1       1       0       8       1       1       0       8       1
       1       0       8       1       1       0       8       1       1       0
       8       1       1       0       8       1       1       0       8       1
       1       0       8       1       1       0       8       1       1       0
       8       1       1       0       8       1       1       0       8       1
       1       0       8       1       1       0       8       1       1       0
       8       1       1       0       8       1       1       0       8       1
       1       0       8       1       1       0       8       1       1       0
       8       1       1       0       8       1       1       0       8       1
       1       0       8       1       1       0       8       1       1       0
       8       1       1       0       8       1       1       0       8       1
       1       0       8       1       1       0       8       1       1       0
       8       1       1       0       8       1       1       0       8       1
       1       0       8       1       1       0       8       1       1       0
       8       1       1       0       8       1       1       0       8       1
       1       0       8       1       1       0       8       1       1       0
       8       1       1       0       8       1       1       0       8       1
       1       0       8       1       1       0       8       1       1       0
       8       1       1       0       8       1       1       0       8       1
       1       0       8       1       1       0       8       1       1       0
       8       1       1       0       8       1       1       0       8       1
       1       0       8       1       1       0       8       1       1       0
       8       1       1       0       8       1       1       0       8       1
       1       0       8       1       1       0       8       1       1       0
       8       1       1       0       8       1       1       0       8       1
       1       0       8       1       1       0       8       1       1       0
       8       1       1       0       8       1       1       0       8       1
       1       0       8       1       1       0       8       1       1       0
       8       1       1       0       8       1       1       0       8       1
       1       0       8       1       1       0       8       1       1       0
       8       1       1       0       8       1       1       0       8       1
       1       0       8       1       1       0       8       1       1       0
       8       1       1       0       8       1       1       0       8       1
       1       0       8       1       1       0       8       1       1       0
       8       1       1       0       8       1       1       0       8       1
       1       0       8       1       1       0       8       1       1       0
       8       1       1       0       8       1       1       0       8       1
       1       0       8       1       1       0       8       1       1       0
       8       1       1       0       8       1       1       0       8       1
       1       0       8       1       1       0       8       1       1       0
       8       1       1       0       8       1       1       0       8       1
       1       0       8       1       1       0       8       1       1       0
       8       1       1       0       8       1       1       0       8       1
       1       0       8       1       1       0       8       1       1       0
       8       1       1       0       8       1       1       0       8       1
       1       0       8       1       1       0       8       1       1       0
       8       1       1       0       8       1       1       0       8       1
       1       0       8       1       1       0       8       1       1       0
       8       1       1       0       8       1       1       0       8       1
       1       0       8       1       1       0       8       1       1       0
       8       1       1       0       8       1       1       0       8       1
       1       0       8       1       1       0       8       1       1       0
       8       1       1       0       8       1       1       0       8       1
       1       0       8       1       1       0       8       1       1       0
       8       1       1       0       8       1       1       0       8       1
       1       0       8       1       1       0       8       1       1       0
       8       1       1       0       8       1       1       0       8       1
       1       0       8       1       1       0       8       1       1       0
       8       1       1       0       8       1       1       0       8       1
       1       0       8       1       1       0       8       1       1       0
       8       1       1       0       8       1       1       0       8       1
       1       0       8       1       1       0       8       1       1       0
       8       1       1       0       8       1       1       0       8       1
       1       0       8       1       1       0       8       1       1       0
       8       1       1       0       8       1       1       0       8       1
       1       0       8       1       1       0       8       1       1       0
       8       1       1       0       8       1       1       0       8       1
       1       0       8       1       1       0       8       1       1       0
       8       1       1       0       8       1       1       0       8       1
       1       0       8       1       1       0       8       1       1       0
       8       1       1       0       8       1       1       0       8       1
       1       0       8       1       1       0       8       1       1       0
       8       1       1       0       8       1       1       0       8       1
       1       0       8       1       1       0       8       1       1       0
       8       1       1       0       8       1       1       0       8       1
       1       0       8       1       1       0       8       1       1       0
       8       1       1       0       8       1       1       0       8       1
       1       0       8       1       1       0       8       1       1       0
       8       1       1       0       8       1       1       0       8       1
       1       0       8       1       1       0       8       1       1       0
       8       1       1       0       8       1       1       0       8       1
       1       0       8       1       1       0       8       1       1       0
       8       1       1       0       8       1       1       0       8       1
       1       0       8       1       1       0       8       1       1       0
       8       1       1       0       8       1       1       0       8       1
       1       0       8       1       1       0       8       1       1       0
       8       1       1       0       8       1       1       0       8       1
       1       0       8       1       1       0       8       1       1       0
       8       1       1       0       8       1       1       0       8       1
       1       0       8       1       1       0       8       1       1       0
       8       1       1       0       8       1       1       0       8       1
       1       0       8       1       1       0       8       1       1       0
       8       1       1       0       8       1       1       0       8       1
       1       0       8       1       1       0       8       1       1       0
       8       1       1       0       8       1       1       0       8       1
       1       0       8       1       1       0       8       1       1       0
       8       1       1       0       8       1       1       0       8       1
       1       0       8       1       1       0       8       1       1       0
       8       1       1       0       8       1       1       0       8       1
       1       0       8       1       1       0       8       1       1       0
       8       1       1       0       8       1       1       0       8       1
       1       0       8       1       1       0       8       1       1       0
       8       1       1       0       8       1       1       0       8       1
       1       0       8       1       1       0       8       1       1       0
       8       1       1       0       8       1       1       0       8       1
       1       0       8       1       1       0       8       1       1       0
       8       1       1       0       8       1       1       0       8       1
       1       0       8       1       1       0       8       1       1       0
       8       1       1       0       8       1       1       0       8       1
       1       0       8       1       1       0       8       1       1       0
       8       1       1       0       8       1       1       0       8       1
       1       0       8       1       1       0       8       1       1       0
       8       1       1       0       8       1       1       0       8       1
       1       0       8       1       1       0       8       1       1       0
       8       1       1       0       8       1       1       0       8       1
       1       0       8       1       1       0       8       1       1       0
       8       1       1       0       8       1       1       0       8       1
       1       0       8       1       1       0       8       1       1       0
       8       1       1       0       8       1       1       0       8       1
       1       0       8       1       1       0       8       1       1       0
       8       1       1       0       8       1       1       0       8       1
       1       0       8       1       1       0       8       1       1       0
       8       1       1       0       8       1       1       0       8       1
       1       0       8       1       1       0       8       1       1       0
       8       1       1       0       8       1       1       0       8       1
       1       0       8       1       1       0       8       1       1       0
       8       1       1       0       8       1       1       0       8       1
       1       0       8       1       1       0       8       1       1       0
       8       1       1       0       8       1       1       0       8       1
       1       0       8       1       1       0       8       1       1       0
       8       1       1       0       8       1       1       0       8       1
       1       0       8       1       1       0       8       1       1       0
       8       1       1       0       8       1       1       0       8       1
       1       0       8       1       1       0       8       1       1       0
       8       1       1       0       8       1       1       0       8       1
       1       0       8       1       1       0       8       1       1       0
       8       1       1       0       8       1       1       0       8       1
       1       0       8       1       1       0       8       1       1       0
       8       1       1       0       8       1       1       0       8       1
       1       0       8       1       1       0       8       1       1       0
       8       1       1       0       8       1       1       0       8       1
       1       0       8       1       1       0       8       1       1       0
       8       1       1       0       8       1       1       0       8       1
       1       0       8       1       1       0       8       1       1       0
       8       1       1       0       8       1       1       0       8       1
       1       0       8       1       1       0       8       1       1       0
       8       1       1       0       8       1       1       0       8       1
       1       0       8       1       1       0       8       1       1       0
       8       1       1       0       8       1       1       0       8       1
       1       0       8       1       1       0       8       1       1       0
       8       1       1       0       8       1       1       0       8       1
       1       0       8       1       1       0       8       1       1       0
       8       1       1       0       8       1       1       0       8       1
       1       0       8       1       1       0       8       1       1       0
       8       1       1       0       8       1       1       0       8       1
       1       0       8       1       1       0       8       1       1       0
       8       1       1       0       8       1       1       0       8       1
       1       0       8       1       1       0       8       1       1       0
       8       1       1       0       8       1       1       0       8       1
       1       0       8       1       1       0       8       1       1       0
       8       1       1       0       8       1       1       0       8       1
       1       0       8       1       1       0       8       1       1       0
       8       1       1       0       8       1       1       0       8       1
       1       0       8       1       1       0       8       1       1       0
       8       1       1       0       8       1       1       0       8       1
       1       0       8       1       1       0       8       1       1       0
       8       1       1       0       8       1       1       0       8       1
       1       0       8       1       1       0       8       1       1       0
       8       1       1       0       8       1       1       0       8       1
       1       0       8       1       1       0       8       1       1       0
       8       1       1       0       8       1       1       0       8       1
       1       0       8       1       1       0       8       1       1       0
       8       1       1       0       8       1       1       0       8       1
       1       0       8       1       1       0       8       1       1       0
       8       1       1       0       8       1       1       0       8       1
       1       0       8       1       1       0       8       1       1       0
       8       1       1       0       8       1       1       0       8       1
       1       0       8       1       1       0       8       1       1       0
       8       1       1       0       8       1       1       0       8       1
       1       0       8       1       1       0       8       1       1       0
       8       1       1       0       8       1       1       0       8       1
       1       0       8       1       1       0       8       1       1       0
       8       1       1       0       8       1       1       0       8       1
       1       0       8       1       1       0       8       1       1       0
       8       1       1       0       8       1       1       0       8       1
       1       0       8       1       1       0       8       1       1       0
       8       1       1       0       8       1       1       0       8       1
       1       0       8       1       1       0       8       1       1       0
       8       1       1       0       8       1       1       0       8       1
       1       0       8       1       1       0       8       1       1       0
       8       1       1       0       8       1       1       0       8       1
       1       0       8       1       1       0       8       1       1       0
       8       1       1       0       8       1       1       0       8       1
       1       0       8       1       1       0       8       1       1       0
       8       1       1       0       8       1       1       0       8       1
       1       0       8       1       1       0       8       1       1       0
       8       1       1       0       8       1       1       0       8       1
       1       0       8       1       1       0       8       1       1       0
       8       1       1       0       8       1       1       0       8       1
       1       0       8       1       1       0       8       1       1       0
       8       1       1       0       8       1       1       0       8       1
       1       0       8       1       1       0       8       1       1       0
       8       1       1       0       8       1       1       0       8       1
       1       0       8       1       1       0       8       1       1       0
       8       1       1       0       8       1       1       0       8       1
       1       0       8       1       1       0       8       1       1       0
       8       1       1       0       8       1       1       0       8       1
       1       0       8       1       1       0       8       1       1       0
       8       1       1       0       8       1       1       0       8       1
       1       0       8       1       1       0       8       1       1       0
       8       1       1       0       8       1       1       0       8       1
       1       0       8       1       1       0       8       1       1       0
       8       1       1       0       8       1       1       0       8       1
       1       0       8       1       1       0       8       1       1       0
       8       1       1       0       8       1       1       0       8       1
       1       0       8       1       1       0       8       1       1       0
       8       1       1       0       8       1       1       0       8       1
       1       0       8       1       1       0       8       1       1       0
       8       1       1       0       8       1       1       0       8       1
       1       0       8       1       1       0       8       1       1       0
       8       1       1       0       8       1       1       0       8       1
       1       0       8       1       1       0       8       1       1       0
       8       1       1       0       8       1       1       0       8       1
       1       0       8       1       1       0       8       1       1       0
       8       1       1       0       8       1       1       0       8       1
       1       0       8       1       1       0       8       1       1       0
       8       1       1       0       8       1       1       0       8       1
       1       0       8       1       1       0       8       1       1       0
       8       1       1       0       8       1       1       0       8       1
       1       0       8       1       1       0       8       1       1       0
       8       1       1       0       8       1       1       0       8       1
       1       0       8       1       1       0       8       1       1       0
       8       1       1       0       8       1       1       0       8       1
       1       0       8       1       1       0       8       1       1       0
       8       1       1       0       8       1       1       0       8       1
       1       0       8       1       1       0       8       1       1       0
       8       1       1       0       8       1       1       0       8       1
       1       0       8       1       1       0       8       1       1       0
       8       1       1       0       8       1       1       0       8       1
       1       0       8       1       1       0       8       1       1       0
       8       1       1       0       8       1       1       0       8       1
       1       0       8       1       1       0       8       1       1       0
       8       1       1       0       8       1       1       0       8       1
       1       0       8       1       1       0       8       1       1       0
       8       1       1       0       8       1       1       0       8       1
       1       0       8       1       1       0       8       1       1       0
       8       1       1       0       8       1       1       0       8       1
       1       0       8       1       1       0       8       1       1       0
       8       1       1       0       8       1       1       0       8       1
       1       0       8       1       1       0       8       1       1       0
       8       1       1       0       8       1       1       0       8       1
       1       0       8       1       1       0       8       1       1       0
       8       1       1       0       8       1       1       0       8       1
       1       0       8       1       1       0       8       1       1       0
       8       1       1       0       8       1       1       0       8       1
       1       0       8       1       1       0       8       1       1       0
       8       1       1       0       8       1       1       0       8       1
       1       0       8       1       1       0       8       1       1       0
       8       1       1       0       8       1       1       0       8       1
       1       0       8       1       1       0       8       1       1       0
       8       1       1       0       8       1       1       0       8       1
       1       0       8       1       1       0       8       1       1       0
       8       1       1       0       8       1       1       0       8       1
       1       0       8       1       1       0       8       1       1       0
       8       1       1       0       8       1       1       0       8       1
       1       0       8       1       1       0       8       1       1       0
       8       1       1       0       8       1       1       0       8       1
       1       0       8       1       1       0       8       1       1       0
       8       1       1       0       8       1       1       0       8       1
       1       0       8       1       1       0       8       1       1       0
       8       1       1       0       8       1       1       0       8       1
       1       0       8       1       1       0       8       1       1       0
       8       1       1       0       8       1       1       0       8       1
       1       0       8       1       1       0       8       1       1       0
       8       1       1       0       8       1       1       0       8       1
       1       0       8       1       1       0       8       1       1       0
       8       1       1       0       8       1       1       0       8       1
       1       0       8       1       1       0       8       1       1       0
       8       1       1       0       8       1       1       0       8       1
       1       0       8       1       1       0       8       1       1       0
       8       1       1       0       8       1       1       0       8       1
       1       0       8       1       1       0       8       1       1       0
       8       1       1       0       8       1       1       0       8       1
       1       0       8       1       1       0       8       1       1       0
       8       1       1       0       8       1       1       0       8       1
       1       0       8       1       1       0       8       1       1       0
       8       1       1       0       8       1       1       0       8       1
       1       0       8       1       1       0       8       1       1       0
       8       1       1       0       8       1       1       0       8       1
       1       0       8       1       1       0       8       1       1       0
       8       1       1       0       8       1       1       0       8       1
       1       0       8       1       1       0       8       1       1       0
       8       1       1       0       8       1       1       0       8       1
       1       0       8       1       1       0       8       1       1       0
       8       1       1       0       8       1       1       0       8       1
       1       0       8       1       1       0       8       1       1       0
       8       1       1       0       8       1       1       0       8       1
       1       0       8       1       1       0       8       1       1       0
       8       1       1       0       8       1       1       0       8       1
       1       0       8       1       1       0       8       1       1       0
       8       1       1       0       8       1       1       0       8       1
       1       0       8       1       1       0       8       1       1       0
       8       1       1       0       8       1       1       0       8       1
       1       0       8       1       1       0       8       1       1       0
       8       1       1       0       8       1       1       0       8       1
       1       0       8       1       1       0       8       1       1       0
       8       1       1       0       8       1       1       0       8       1
       1       0       8       1       1       0       8       1       1       0
       8       1       1       0       8       1       1       0       8       1
       1       0       8       1       1       0       8       1       1       0
       8       1       1       0       8       1       1       0       8       1
       1       0       8       1       1       0       8       1       1       0
       8       1       1       0       8       1       1       0       8       1
       1       0       8       1       1       0       8       1       1       0
       8       1       1       0       8       1       1       0       8       1
       1       0       8       1       1       0       8       1       1       0
       8       1       1       0       8       1       1       0       8       1
       1       0       8       1       1       0       8       1       1       0
       8       1       1       0       8       1       1       0       8       1
       1       0       8       1       1       0       8       1       1       0
       8       1       1       0       8       1       1       0       8       1
       1       0       8       1       1       0       8       1       1       0
       8       1       1       0       8       1       1       0       8       1
       1       0       8       1       1       0       8       1       1       0
       8       1       1       0       8       1       1       0       8       1
       1       0       8       1       1       0       8       1       1       0
       8       1       1       0       8       1       1       0       8       1
       1       0       8       1       1       0       8       1       1       0
       8       1       1       0       8       1       1       0       8       1
       1       0       8       1       1       0       8       1       1       0
       8       1       1       0       8       1       1       0       8       1
       1       0       8       1       1       0       8       1       1       0
       8       1       1       0       8       1       1       0       8       1
       1       0       8       1       1       0       8       1       1       0
       8       1       1       0       8       1       1       0       8       1
       1       0       8       1       1       0       8       1       1       0
       8       1       1       0       8       1       1       0       8       1
       1       0       8       1       1       0       8       1       1       0
       8       1       1       0       8       1       1       0       8       1
       1       0       8       1       1       0       8       1       1       0
       8       1       1       0       8       1       1       0       8       1
       1       0       8       1       1       0       8       1       1       0
       8       1       1       0       8       1       1       0       8       1
       1       0       8       1       1       0       8       1       1       0
       8       1       1       0       8       1       1       0       8       1
       1       0       8       1       1       0       8       1       1       0
       8       1       1       0       8       1       1       0       8       1
       1       0       8       1       1       0       8       1       1       0
       8       1       1       0       8       1       1       0       8       1
       1       0       8       1       1       0       8       1       1       0
       8       1       1       0       8       1       1       0       8       1
       1       0       8       1       1       0       8       1       1       0
       8       1       1       0       8       1       1       0       8       1
       1       0       8       1       1       0       8       1       1       0
       8       1       1       0       8       1       1       0       8       1
       1       0       8       1       1       0       8       1       1       0
       8       1       1       0       8       1       1       0       8       1
       1       0       8       1       1       0       8       1       1       0
       8       1       1       0       8       1       1       0       8       1
       1       0       8       1       1       0       8       1       1       0
       8       1       1       0       8       1       1       0       8       1
       1       0       8       1       1       0       8       1       1       0
       8       1       1       0       8       1       1       0       8       1
       1       0       8       1       1       0       8       1       1       0
       8       1       1       0       8       1       1       0       8       1
       1       0       8       1       1       0       8       1       1       0
       8       1       1       0       8       1       1       0       8       1
       1       0       8       1       1       0       8       1       1       0
       8       1       1       0       8       1       1       0       8       1
       1       0       8       1       1       0       8       1       1       0
       8       1       1       0       8       1       1       0       8       1
       1       0       8       1       1       0       8       1       1       0
       8       1       1       0       8       1       1       0       8       1
       1       0       8       1       1       0       8       1       1       0
       8       1       1       0       8       1       1       0       8       1
       1       0       8       1       1       0       8       1       1       0
       8       1       1       0       8       1       1       0       8       1
       1       0       8       1       1       0       8       1       1       0
       8       1       1       0       8       1       1       0       8       1
       1       0       8       1       1       0       8       1       1       0
       8       1       1       0       8       1       1       0       8       1
       1       0       8       1       1       0       8       1       1       0
       8       1       1       0       8       1       1       0       8       1
       1       0       8       1       1       0       8       1       1       0
       8       1       1       0       8       1       1       0       8       1
       1       0       8       1       1       0       8       1       1       0
       8       1       1       0       8       1       1       0       8       1
       1       0       8       1       1       0       8       1       1       0
       8       1       1       0       8       1       1       0       8       1
       1       0       8       1       1       0       8       1       1       0
       8       1       1       0       8       1       1       0       8       1
       1       0       8       1       1       0       8       1       1       0
       8       1       1       0       8       1       1       0       8       1
       1       0       8       1       1       0       8       1       1       0
       8       1       1       0       8       1       1       0       8       1
       1       0       8       1       1       0       8       1       1       0
       8       1       1       0       8       1       1       0       8       1
       1       0       8       1       1       0       8       1       1       0
       8       1       1       0       8       1       1       0       8       1
       1       0       8       1       1       0       8       1       1       0
       8       1       1       0       8       1       1       0       8       1
       1       0       8       1       1       0       8       1       1       0
       8       1       1       0       8       1       1       0       8       1
       1       0       8       1       1       0       8       1       1       0
       8       1       1       0       8       1       1       0       8       1
       1       0       8       1       1       0       8       1       1       0
       8       1       1       0       8       1       1       0       8       1
       1       0       8       1       1       0       8       1       1       0
       8       1       1       0       8       1       1       0       8       1
       1       0       8       1       1       0       8       1       1       0
       8       1       1       0       8       1       1       0       8       1
       1       0       8       1       1       0       8       1       1       0
       8       1       1       0       8       1       1       0       8       1
       1       0       8       1       1       0       8       1       1       0
       8       1       1       0       8       1       1       0       8       1
       1       0       8       1       1       0       8       1       1       0
       8       1       1       0       8       1       1       0       8       1
       1       0       8       1       1       0       8       1       1       0
       8       1       1       0       8       1       1       0       8       1
       1       0       8       1       1       0       8       1       1       0
       8       1       1       0       8       1       1       0       8       1
       1       0       8       1       1       0       8       1       1       0
       8       1       1       0       8       1       1       0       8       1
       1       0       8       1       1       0       8       1       1       0
       8       1       1       0       8       1       1       0       8       1
       1       0       8       1       1       0       8       1       1       0
       8       1       1       0       8       1       1       0       8       1
       1       0       8       1       1       0       8       1       1       0
       8       1       1       0       8       1       1       0       8       1
       1       0       8       1       1       0       8       1       1       0
       8       1       1       0       8       1       1       0       8       1
       1       0       8       1       1       0       8       1       1       0
       8       1       1       0       8       1       1       0       8       1
       1       0       8       1       1       0       8       1       1       0
       8       1       1       0       8       1       1       0       8       1
       1       0       8       1       1       0       8       1       1       0
       8       1       1       0       8       1       1       0       8       1
       1       0       8       1       1       0       8       1       1       0
       8       1       1       0       8       1       1       0       8       1
       1       0       8       1       1       0       8       1       1       0
       8       1       1       0       8       1       1       0       8       1
       1       0       8       1       1       0       8       1       1       0
       8       1       1       0       8       1       1       0       8       1
       1       0       8       1       1       0       8       1       1       0
       8       1       1       0       8       1       1       0       8       1
       1       0       8       1       1       0       8       1       1       0
       8       1       1       0       8       1       1       0       8       1
       1       0       8       1       1       0       8       1       1       0
       8       1       1       0       8       1       1       0       8       1
       1       0       8       1       1       0       8       1       1       0
       8       1       1       0       8       1       1       0       8       1
       1       0       8       1       1       0       8       1       1       0
       8       1       1       0       8       1       1       0       8       1
       1       0       8       1       1       0       8       1       1       0
       8       1       1       0       8       1       1       0       8       1
       1       0       8       1       1       0       8       1       1       0
       8       1       1       0       8       1       1       0       8       1
       1       0       8       1       1       0       8       1       1       0
       8       1       1       0       8       1       1       0       8       1
       1       0       8       1       1       0       8       1       1       0
       8       1       1       0       8       1       1       0       8       1
       1       0       8       1       1       0       8       1       1       0
       8       1       1       0       8       1       1       0       8       1
       1       0       8       1       1       0       8       1       1       0
       8       1       1       0       8       1       1       0       8       1
       1       0       8       1       1       0       8       1       1       0
       8       1       1       0       8       1       1       0       8       1
       1       0       8       1       1       0       8       1       1       0
       8       1       1       0       8       1       1       0       8       1
       1       0       8       1       1       0       8       1       1       0
       8       1       1       0       8       1       1       0       8       1
       1       0       8       1       1       0       8       1       1       0
       8       1       1       0       8       1       1       0       8       1
       1       0       8       1       1       0       8       1       1       0
       8       1       1       0       8       1       1       0       8       1
       1       0       8       1       1       0       8       1       1       0
       8       1       1       0       8       1       1       0       8       1
       1       0       8       1       1       0       8       1       1       0
       8       1       1       0       8       1       1       0       8       1
       1       0       8       1       1       0       8       1       1       0
       8       1       1       0       8       1       1       0       8       1
       1       0       8       1       1       0       8       1       1       0
       8       1       1       0       8       1       1       0       8       1
       1       0       8       1       1       0       8       1       1       0
       8       1       1       0       8       1       1       0       8       1
       1       0       8       1       1       0       8       1       1       0
       8       1       1       0       8       1       1       0       8       1
       1       0       8       1       1       0       8       1       1       0
       8       1       1       0       8       1       1       0       8       1
       1       0       8       1       1       0       8       1       1       0
       8       1       1       0       8       1       1       0       8       1
       1       0       8       1       1       0       8       1       1       0
       8       1       1       0       8       1       1       0       8       1
       1       0       8       1       1       0       8       1       1       0
       8       1       1       0       8       1       1       0       8       1
       1       0       8       1       1       0       8       1       1       0
       8       1       1       0       8       1       1       0       8       1
       1       0       8       1       1       0       8       1       1       0
       8       1       1       0       8       1       1       0       8       1
       1       0       8       1       1       0       8       1       1       0
       8       1       1       0       8       1       1       0       8       1
       1       0       8       1       1       0       8       1       1       0
       8       1       1       0       8       1       1       0       8       1
       1       0       8       1       1       0       8       1       1       0
       8       1       1       0       8       1       1       0       8       1
       1       0       8       1       1       0       8       1       1       0
       8       1       1       0       8       1       1       0       8       1
       1       0       8       1       1       0       8       1       1       0
       8       1       1       0       8       1       1       0       8       1
       1       0       8       1       1       0       8       1       1       0
       8       1       1       0       8       1       1       0       8       1
       1       0       8       1       1       0       8       1       1       0
       8       1       1       0       8       1       1       0       8       1
       1       0       8       1       1       0       8       1       1       0
       8       1       1       0       8       1       1       0       8       1
       1       0       8       1       1       0       8       1       1       0
       8       1       1       0       8       1       1       0       8       1
       1       0       8       1       1       0       8       1       1       0
       8       1       1       0       8       1       1       0       8       1
       1       0       8       1       1       0       8       1       1       0
       8       1       1       0       8       1       1       0       8       1
       1       0       8       1       1       0       8       1       1       0
       8       1       1       0       8       1       1       0       8       1
       1       0       8       1       1       0       8       1       1       0
       8       1       1       0       8       1       1       0       8       1
       1       0       8       1       1       0       8       1       1       0
       8       1       1       0       8       1       1       0       8       1
       1       0       8       1       1       0       8       1       1       0
       8       1       1       0       8       1       1       0       8       1
       1       0       8       1       1       0       8       1       1       0
       8       1       1       0       8       1       1       0       8       1
       1       0       8       1       1       0       8       1       1       0
       8       1       1       0       8       1       1       0       8       1
       1       0       8       1       1       0       8       1       1       0
       8       1       1       0       8       1       1       0       8       1
       1       0       8       1       1       0       8       1       1       0
       8       1       1       0       8       1       1       0       8       1
       1       0       8       1       1       0       8       1       1       0
       8       1       1       0       8       1       1       0       8       1
       1       0       8       1       1       0       8       1       1       0
       8       1       1       0       8       1       1       0       8       1
       1       0       8       1       1       0       8       1       1       0
       8       1       1       0       8       1       1       0       8       1
       1       0       8       1       1       0       8       1       1       0
       8       1       1       0       8       1       1       0       8       1
       1       0       8       1       1       0       8       1       1       0
       8       1       1       0       8       1       1       0       8       1
       1       0       8       1       1       0       8       1       1       0
       8       1       1       0       8       1       1       0       8       1
       1       0       8       1       1       0       8       1       1       0
       8       1       1       0       8       1       1       0       8       1
       1       0       8       1       1       0       8       1       1       0
       8       1       1       0       8       1       1       0       8       1
       1       0       8       1       1       0       8       1       1       0
       8       1       1       0       8       1       1       0       8       1
       1       0       8       1       1       0       8       1       1       0
       8       1       1       0       8       1       1       0       8       1
       1       0       8       1       1       0       8       1       1       0
       8       1       1       0       8       1       1       0       8       1
       1       0       8       1       1       0       8       1       1       0
       8       1       1       0       8       1       1       0       8       1
       1       0       8       1       1       0       8       1       1       0
       8       1       1       0       8       1       1       0       8       1
       1       0       8       1       1       0       8       1       1       0
       8       1       1       0       8       1       1       0       8       1
       1       0       8       1       1       0       8       1       1       0
       8       1       1       0       8       1       1       0       8       1
       1       0       8       1       1       0       8       1       1       0
       8       1       1       0       8       1       1       0       8       1
       1       0       8       1       1       0       8       1       1       0
       8       1       1       0       8       1       1       0       8       1
       1       0       8       1       1       0       8       1       1       0
       8       1       1       0       8       1       1       0       8       1
       1       0       8       1       1       0       8       1       1       0
       8       1       1       0       8       1       1       0       8       1
       1       0       8       1       1       0       8       1       1       0
       8       1       1       0       8       1       1       0       8       1
       1       0       8       1       1       0       8       1       1       0
       8       1       1       0       8       1       1       0       8       1
       1       0       8       1       1       0       8       1       1       0
       8       1       1       0       8       1       1       0       8       1
       1       0       8       1       1       0       8       1       1       0
       8       1       1       0       8       1       1       0       8       1
       1       0       8       1       1       0       8       1       1       0
       8       1       1       0       8       1       1       0       8       1
       1       0       8       1       1       0       8       1       1       0
       8       1       1       0       8       1       1       0       8       1
       1       0       8       1       1       0       8       1       1       0
       8       1       1       0       8       1       1       0       8       1
       1       0       8       1       1       0       8       1       1       0
       8       1       1       0       8       1       1       0       8       1
       1       0       8       1       1       0       8       1       1       0
       8       1       1       0       8       1       1       0       8       1
       1       0       8       1       1       0       8       1       1       0
       8       1       1       0       8       1       1       0       8       1
       1       0       8       1       1       0       8       1       1       0
       8       1       1       0       8       1       1       0       8       1
       1       0       8       1       1       0       8       1       1       0
       8       1       1       0       8       1       1       0       8       1
       1       0       8       1       1       0       8       1       1       0
       8       1       1       0       8       1       1       0       8       1
       1       0       8       1       1       0       8       1       1       0
       8       1       1       0       8       1       1       0       8       1
       1       0       8       1       1       0       8       1       1       0
       8       1       1       0       8       1       1       0       8       1
       1       0       8       1       1       0       8       1       1       0
       8       1       1       0       8       1       1       0       8       1
       1       0       8       1       1       0       8       1       1       0
       8       1       1       0       8       1       1       0       8       1
       1       0       8       1       1       0       8       1       1       0
       8       1       1       0       8       1       1       0       8       1
       1       0       8       1       1       0       8       1       1       0
       8       1       1       0       8       1       1       0       8       1
       1       0       8       1       1       0       8       1       1       0
       8       1       1       0       8       1       1       0       8       1
       1       0       8       1       1       0       8       1       1       0
       8       1       1       0       8       1       1       0       8       1
       1       0       8       1       1       0       8       1       1       0
       8       1       1       0       8       1       1       0       8       1
       1       0       8       1       1       0       8       1       1       0
       8       1       1       0       8       1       1       0       8       1
       1       0       8       1       1       0       8       1       1       0
       8       1       1       0       8       1       1       0       8       1
       1       0       8       1       1       0       8       1       1       0
       8       1       1       0       8       1       1       0       8       1
       1       0       8       1       1       0       8       1       1       0
       8       1       1       0       8       1       1       0       8       1
       1       0       8       1       1       0       8       1       1       0
       8       1       1       0       8       1       1       0       8       1
       1       0       8       1       1       0       8       1       1       0
       8       1       1       0       8       1       1       0       8       1
       1       0       8       1       1       0       8       1       1       0
       8       1       1       0       8       1       1       0       8       1
       1       0       8       1       1       0       8       1       1       0
       8       1       1       0       8       1       1       0       8       1
       1       0       8       1       1       0       8       1       1       0
       8       1       1       0       8       1       1       0       8       1
       1       0       8       1       1       0       8       1       1       0
       8       1       1       0       8       1       1       0       8       1
       1       0       8       1       1       0       8       1       1       0
       8       1       1       0       8       1       1       0       8       1
       1       0       8       1       1       0       8       1       1       0
       8       1       1       0       8       1       1       0       8       1
       1       0       8       1       1       0       8       1       1       0
       8       1       1       0       8       1       1       0       8       1
       1       0       8       1       1       0       8       1       1       0
       8       1       1       0       8       1       1       0       8       1
       1       0       8       1       1       0       8       1       1       0
       8       1       1       0       8       1       1       0       8       1
       1       0       8       1       1       0       8       1       1       0
       8       1       1       0       8       1       1       0       8       1
       1       0       8       1       1       0       8       1       1       0
       8       1       1       0       8       1       1       0       8       1
       1       0       8       1       1       0       8       1       1       0
       8       1       1       0       8       1       1       0       8       1
       1       0       8       1       1       0       8       1       1       0
       8       1       1       0       8       1       1       0       8       1
       1       0       8       1       1       0       8       1       1       0
       8       1       1       0       8       1       1       0       8       1
       1       0       8       1       1       0       8       1       1       0
       8       1       1       0       8       1       1       0       8       1
       1       0       8       1       1       0       8       1       1       0
       8       1       1       0       8       1       1       0       8       1
       1       0       8       1       1       0       8       1       1       0
       8       1       1       0       8       1       1       0       8       1
       1       0       8       1       1       0       8       1       1       0
       8       1       1       0       8       1       1       0       8       1
       1       0       8       1       1       0       8       1       1       0
       8       1       1       0       8       1       1       0       8       1
       1       0       8       1       1       0       8       1       1       0
       8       1       1       0       8       1       1       0       8       1
       1       0       8       1       1       0       8       1       1       0
       8       1       1       0       8       1       1       0       8       1
       1       0       8       1       1       0       8       1       1       0
       8       1       1       0       8       1       1       0       8       1
       1       0       8       1       1       0       8       1       1       0
       8       1       1       0       8       1       1       0       8       1
       1       0       8       1       1       0       8       1       1       0
       8       1       1       0       8       1       1       0       8       1
       1       0       8       1       1       0       8       1       1       0
       8       1       1       0       8       1       1       0       8       1
       1       0       8       1       1       0       8       1       1       0
       8       1       1       0       8       1       1       0       8       1
       1       0       8       1       1       0       8       1       1       0
       8       1       1       0       8       1       1       0       8       1
       1       0       8       1       1       0       8       1       1       0
       8       1       1       0       8       1       1       0       8       1
       1       0       8       1       1       0       8       1       1       0
       8       1       1       0       8       1       1       0       8       1
       1       0       8       1       1       0       8       1       1       0
       8       1       1       0       8       1       1       0       8       1
       1       0       8       1       1       0       8       1       1       0
       8       1       1       0       8       1       1       0       8       1
       1       0       8       1       1       0       8       1       1       0
       8       1       1       0       8       1       1       0       8       1
       1       0       8       1       1       0       8       1       1       0
       8       1       1       0       8       1       1       0       8       1
       1       0       8       1       1       0       8       1       1       0
       8       1       1       0       8       1       1       0       8       1
       1       0       8       1       1       0       8       1       1       0
       8       1       1       0       8       1       1       0       8       1
       1       0       8       1       1       0       8       1       1       0
       8       1       1       0       8       1       1       0       8       1
       1       0       8       1       1       0       8       1       1       0
       8       1       1       0       8       1       1       0       8       1
       1       0       8       1       1       0       8       1       1       0
       8       1       1       0       8       1       1       0       8       1
       1       0       8       1       1       0       8       1       1       0
       8       1       1       0       8       1       1       0       8       1
       1       0       8       1       1       0       8       1       1       0
       8       1       1       0       8       1       1       0       8       1
       1       0       8       1       1       0       8       1       1       0
       8       1       1       0       8       1       1       0       8       1
       1       0       8       1       1       0       8       1       1       0
       8       1       1       0       8       1       1       0       8       1
       1       0       8       1       1       0       8       1       1       0
       8       1       1       0       8       1       1       0       8       1
       1       0       8       1       1       0       8       1       1       0
       8       1       1       0       8       1       1       0       8       1
       1       0       8       1       1       0       8       1       1       0
       8       1       1       0       8       1       1       0       8       1
       1       0       8       1       1       0       8       1       1       0
       8       1       1       0       8       1       1       0       8       1
       1       0       8       1       1       0       8       1       1       0
       8       1       1       0       8       1       1       0       8       1
       1       0       8       1       1       0       8       1       1       0
       8       1       1       0       8       1       1       0       8       1
       1       0       8       1       1       0       8       1       1       0
       8       1       1       0       8       1       1       0       8       1
       1       0       8       1       1       0       8       1       1       0
       8       1       1       0       8       1       1       0       8       1
       1       0       8       1       1       0       8       1       1       0
       8       1       1       0       8       1       1       0       8       1
       1       0       8       1       1       0       8       1       1       0
       8       1       1       0       8       1       1       0       8       1
       1       0       8       1       1       0       8       1       1       0
       8       1       1       0       8       1       1       0       8       1
       1       0       8       1       1       0       8       1       1       0
       8       1       1       0       8       1       1       0       8       1
       1       0       8       1       1       0       8       1       1       0
       8       1       1       0       8       1       1       0       8       1
       1       0       8       1       1       0       8       1       1       0
       8       1       1       0       8       1       1       0       8       1
       1       0       8       1       1       0       8       1       1       0
       8       1       1       0       8       1       1       0       8       1
       1       0       8       1       1       0       8       1       1       0
       8       1       1       0       8       1       1       0       8       1
       1       0       8       1       1       0       8       1       1       0
       8       1       1       0       8       1       1       0       8       1
       1       0       8       1       1       0       8       1       1       0
       8       1       1       0       8       1       1       0       8       1
       1       0       8       1       1       0       8       1       1       0
       8       1       1       0       8       1       1       0       8       1
       1       0       8       1       1       0       8       1       1       0
       8       1       1       0       8       1       1       0       8       1
       1       0       8       1       1       0       8       1       1       0
       8       1       1       0       8       1       1       0       8       1
       1       0       8       1       1       0       8       1       1       0
       8       1       1       0       8       1       1       0       8       1
       1       0       8       1       1       0       8       1       1       0
       8       1       1       0       8       1       1       0       8       1
       1       0       8       1       1       0       8       1       1       0
       8       1       1       0       8       1       1       0       8       1
       1       0       8       1       1       0       8       1       1       0
       8       1       1       0       8       1       1       0       8       1
       1       0       8       1       1       0       8       1       1       0
       8       1       1       0       8       1       1       0       8       1
       1       0       8       1       1       0       8       1       1       0
       8       1       1       0       8       1       1       0       8       1
       1       0       8       1       1       0       8       1       1       0
       8       1       1       0       8       1       1       0       8       1
       1       0       8       1       1       0       8       1       1       0
       8       1       1       0       8       1       1       0       8       1
       1       0       8       1       1       0       8       1       1       0
       8       1       1       0       8       1       1       0       8       1
       1       0       8       1       1       0       8       1       1       0
       8       1       1       0       8       1       1       0       8       1
       1       0       8       1       1       0       8       1       1       0
       8       1       1       0       8       1       1       0       8       1
       1       0       8       1       1       0       8       1       1       0
       8       1       1       0       8       1       1       0       8       1
       1       0       8       1       1       0       8       1       1       0
       8       1       1       0       8       1       1       0       8       1
       1       0       8       1       1       0       8       1       1       0
       8       1       1       0       8       1       1       0       8       1
       1       0       8       1       1       0       8       1       1       0
       8       1       1       0       8       1       1       0       8       1
       1       0       8       1       1       0       8       1       1       0
       8       1       1       0       8       1       1       0       8       1
       1       0       8       1       1       0       8       1       1       0
       8       1       1       0       8       1       1       0       8       1
       1       0       8       1       1       0       8       1       1       0
       8       1       1       0       8       1       1       0       8       1
       1       0       8       1       1       0       8       1       1       0
       8       1       1       0       8       1       1       0       8       1
       1       0       8       1       1       0       8       1       1       0
       8       1       1       0       8       1       1       0       8       1
       1       0       8       1       1       0       8       1       1       0
       8       1       1       0       8       1       1       0       8       1
       1       0       8       1       1       0       8       1       1       0
       8       1       1       0       8       1       1       0       8       1
       1       0       8       1       1       0       8       1       1       0
       8       1       1       0       8       1       1       0       8       1
       1       0       8       1       1       0       8       1       1       0
       8       1       1       0       8       1       1       0       8       1
       1       0       8       1       1       0       8       1       1       0
       8       1       1       0       8       1       1       0       8       1
       1       0       8       1       1       0       8       1       1       0
       8       1       1       0       8       1       1       0       8       1
       1       0       8       1       1       0       8       1       1       0
       8       1       1       0       8       1       1       0       8       1
       1       0       8       1       1       0       8       1       1       0
       8       1       1       0       8       1       1       0       8       1
       1       0       8       1       1       0       8       1       1       0
       8       1       1       0       8       1       1       0       8       1
       1       0       8       1       1       0       8       1       1       0
       8       1       1       0       8       1       1       0       8       1
       1       0       8       1       1       0       8       1       1       0
       8       1       1       0       8       1       1       0       8       1
       1       0       8       1       1       0       8       1       1       0
       8       1       1       0       8       1       1       0       8       1
       1       0       8       1       1       0       8       1       1       0
       8       1       1       0       8       1       1       0       8       1
       1       0       8       1       1       0       8       1       1       0
       8       1       1       0       8       1       1       0       8       1
       1       0       8       1       1       0       8       1       1       0
       8       1       1       0       8       1       1       0       8       1
       1       0       8       1       1       0       8       1       1       0
       8       1       1       0       8       1       1       0       8       1
       1       0       8       1       1       0       8       1       1       0
       8       1       1       0       8       1       1       0       8       1
       1       0       8       1       1       0       8       1       1       0
       8       1       1       0       8       1       1       0       8       1
       1       0       8       1       1       0       8       1       1       0
       8       1       1       0       8       1       1       0       8       1
       1       0       8       1       1       0       8       1       1       0
       8       1       1       0       8       1       1       0       8       1
       1       0       8       1       1       0       8       1       1       0
       8       1       1       0       8       1       1       0       8       1
       1       0       8       1       1       0       8       1       1       0
       8       1       1       0       8       1       1       0       8       1
       1       0       8       1       1       0       8       1       1       0
       8       1       1       0       8       1       1       0       8       1
       1       0       8       1       1       0       8       1       1       0
       8       1       1       0       8       1       1       0       8       1
       1       0       8       1       1       0       8       1       1       0
       8       1       1       0       8       1       1       0       8       1
       1       0       8       1       1       0       8       1       1       0
       8       1       1       0       8       1       1       0       8       1
       1       0       8       1       1       0       8       1       1       0
       8       1       1       0       8       1       1       0       8       1
       1       0       8       1       1       0       8       1       1       0
       8       1       1       0       8       1       1       0       8       1
       1       0       8       1       1       0       8       1       1       0
       8       1       1       0       8       1       1       0       8       1
       1       0       8       1       1       0       8       1       1       0
       8       1       1       0       8       1       1       0       8       1
       1       0       8       1       1       0       8       1       1       0
       8       1       1       0       8       1       1       0       8       1
       1       0       8       1       1       0       8       1       1       0
       8       1       1       0       8       1       1       0       8       1
       1       0       8       1       1       0       8       1       1       0
       8       1       1       0       8       1       1       0       8       1
       1       0       8       1       1       0       8       1       1       0
       8       1       1       0       8       1       1       0       8       1
       1       0       8       1       1       0       8       1       1       0
       8       1       1       0       8       1       1       0       8       1
       1       0       8       1       1       0       8       1       1       0
       8       1       1       0       8       1       1       0       8       1
       1       0       8       1       1       0       8       1       1       0
       8       1       1       0       8       1       1       0       8       1
       1       0       8       1       1       0       8       1       1       0
       8       1       1       0       8       1       1       0       8       1
       1       0       8       1       1       0       8       1       1       0
       8       1       1       0       8       1       1       0       8       1
       1       0       8       1       1       0       8       1       1       0
       8       1       1       0       8       1       1       0       8       1
       1       0       8       1       1       0       8       1       1       0
       8       1       1       0       8       1       1       0       8       1
       1       0       8       1       1       0       8       1       1       0
       8       1       1       0       8       1       1       0       8       1
       1       0       8       1       1       0       8       1       1       0
       8       1       1       0       8       1       1       0       8       1
       1       0       8       1       1       0       8       1       1       0
       8       1       1       0       8       1       1       0       8       1
       1       0       8       1       1       0       8       1       1       0
       8       1       1       0       8       1       1       0       8       1
       1       0       8       1       1       0       8       1       1       0
       8       1       1       0       8       1       1       0       8       1
       1       0       8       1       1       0       8       1       1       0
       8       1       1       0       8       1       1       0       8       1
       1       0       8       1       1       0       8       1       1       0
       8       1       1       0       8       1       1       0       8       1
       1       0       8       1       1       0       8       1       1       0
       8       1       1       0       8       1       1       0       8       1
       1       0       8       1       1       0       8       1       1       0
       8       1       1       0       8       1       1       0       8       1
       1       0       8       1       1       0       8       1       1       0
       8       1       1       0       8       1       1       0       8       1
       1       0       8       1       1       0       8       1       1       0
       8       1       1       0       8       1       1       0       8       1
       1       0       8       1       1       0       8       1       1       0
       8       1       1       0       8       1       1       0       8       1
       1       0       8       1       1       0       8       1       1       0
       8       1       1       0       8       1       1       0       8       1
       1       0       8       1       1       0       8       1       1       0
       8       1       1       0       8       1       1       0       8       1
       1       0       8       1       1       0       8       1       1       0
       8       1       1       0       8       1       1       0       8       1
       1       0       8       1       1       0       8       1       1       0
       8       1       1       0       8       1       1       0       8       1
       1       0       8       1       1       0       8       1       1       0
       8       1       1       0       8       1       1       0       8       1
       1       0       8       1       1       0       8       1       1       0
       8       1       1       0       8       1       1       0       8       1
       1       0       8       1       1       0       8       1       1       0
       8       1       1       0       8       1       1       0       8       1
       1       0       8       1       1       0       8       1       1       0
       8       1       1       0       8       1       1       0       8       1
       1       0       8       1       1       0       8       1       1       0
       8       1       1       0       8       1       1       0       8       1
       1       0       8       1       1       0       8       1       1       0
       8       1       1       0       8       1       1       0       8       1
       1       0       8       1       1       0       8       1       1       0
       8       1       1       0       8       1       1       0       8       1
       1       0       8       1       1       0       8       1       1       0
       8       1       1       0       8       1       1       0       8       1
       1       0       8       1       1       0       8       1       1       0
       8       1       1       0       8       1       1       0       8       1
       1       0       8       1       1       0       8       1       1       0
       8       1       1       0       8       1       1       0       8       1
       1       0       8       1       1       0       8       1       1       0
       8       1       1       0       8       1       1       0       8       1
       1       0       8       1       1       0       8       1       1       0
       8       1       1       0       8       1       1       0       8       1
       1       0       8       1       1       0       8       1       1       0
       8       1       1       0       8       1       1       0       8       1
       1       0       8       1       1       0       8       1       1       0
       8       1       1       0       8       1       1       0       8       1
       1       0       8       1       1       0       8       1       1       0
       8       1       1       0       8       1       1       0       8       1
       1       0       8       1       1       0       8       1       1       0
       8       1       1       0       8       1       1       0       8       1
       1       0       8       1       1       0       8       1       1       0
       8       1       1       0       8       1       1       0       8       1
       1       0       8       1       1       0       8       1       1       0
       8       1       1       0       8       1       1       0       8       1
       1       0       8       1       1       0       8       1       1       0
       8       1       1       0       8       1       1       0       8       1
       1       0       8       1       1       0       8       1       1       0
       8       1       1       0       8       1       1       0       8       1
       1       0       8       1       1       0       8       1       1       0
       8       1       1       0       8       1       1       0       8       1
       1       0       8       1       1       0       8       1       1       0
       8       1       1       0       8       1       1       0       8       1
       1       0       8       1       1       0       8       1       1       0
       8       1       1       0       8       1       1       0       8       1
       1       0       8       1       1       0       8       1       1       0
       8       1       1       0       8       1       1       0       8       1
       1       0       8       1       1       0       8       1       1       0
       8       1       1       0       8       1       1       0       8       1
       1       0       8       1       1       0       8       1       1       0
       8       1       1       0       8       1       1       0       8       1
       1       0       8       1       1       0       8       1       1       0
       8       1       1       0       8       1       1       0       8       1
       1       0       8       1       1       0       8       1       1       0
       8       1       1       0       8       1       1       0       8       1
       1       0       8       1       1       0       8       1       1       0
       8       1       1       0       8       1       1       0       8       1
       1       0       8       1       1       0       8       1       1       0
       8       1       1       0       8       1       1       0       8       1
       1       0       8       1       1       0       8       1       1       0
       8       1       1       0       8       1       1       0       8       1
       1       0       8       1       1       0       8       1       1       0
       8       1       1       0       8       1       1       0       8       1
       1       0       8       1       1       0       8       1       1       0
       8       1       1       0       8       1       1       0       8       1
       1       0       8       1       1       0       8       1       1       0
       8       1       1       0       8       1       1       0       8       1
       1       0       8       1       1       0       8       1       1       0
       8       1       1       0       8       1       1       0       8       1
       1       0       8       1       1       0       8       1       1       0
       8       1       1       0       8       1       1       0       8       1
       1       0       8       1       1       0       8       1       1       0
       8       1       1       0       8       1       1       0       8       1
       1       0       8       1       1       0       8       1       1       0
       8       1       1       0       8       1       1       0       8       1
       1       0       8       1       1       0       8       1       1       0
       8       1       1       0       8       1       1       0       8       1
       1       0       8       1       1       0       8       1       1       0
       8       1       1       0       8       1       1       0       8       1
       1       0       8       1       1       0       8       1       1       0
       8       1       1       0       8       1       1       0       8       1
       1       0       8       1       1       0       8       1       1       0
       8       1       1       0       8       1       1       0       8       1
       1       0       8       1       1       0       8       1       1       0
       8       1       1       0       8       1       1       0       8       1
       1       0       8       1       1       0       8       1       1       0
       8       1       1       0       8       1       1       0       8       1
       1       0       8       1       1       0       8       1       1       0
       8       1       1       0       8       1       1       0       8       1
       1       0       8       1       1       0       8       1       1       0
       8       1       1       0       8       1       1       0       8       1
       1       0       8       1       1       0       8       1       1       0
       8       1       1       0       8       1       1       0       8       1
       1       0       8       1       1       0       8       1       1       0
       8       1       1       0       8       1       1       0       8       1
       1       0       8       1       1       0       8       1       1       0
       8       1       1       0       8       1       1       0       8       1
       1       0       8       1       1       0       8       1       1       0
       8       1       1       0       8       1       1       0       8       1
       1       0       8       1       1       0       8       1       1       0
       8       1       1       0       8       1       1       0       8       1
       1       0       8       1       1       0       8       1       1       0
       8       1       1       0       8       1       1       0       8       1
       1       0       8       1       1       0       8       1       1       0
       8       1       1       0       8       1       1       0       8       1
       1       0       8       1       1       0       8       1       1       0
       8       1       1       0       8       1       1       0       8       1
       1       0       8       1       1       0       8       1       1       0
       8       1       1       0       8       1       1       0       8       1
       1       0       8       1       1       0       8       1       1       0
       8       1       1       0       8       1       1       0       8       1
       1       0       8       1       1       0       8       1       1       0
       8       1       1       0       8       1       1       0       8       1
       1       0       8       1       1       0       8       1       1       0
       8       1       1       0       8       1       1       0       8       1
       1       0       8       1       1       0       8       1       1       0
       8       1       1       0       8       1       1       0       8       1
       1       0       8       1       1       0       8       1       1       0
       8       1       1       0       8       1       1       0       8       1
       1       0       8       1       1       0       8       1       1       0
       8       1       1       0       8       1       1       0       8       1
       1       0       8       1       1       0       8       1       1       0
       8       1       1       0       8       1       1       0       8       1
       1       0       8       1       1       0       8       1       1       0
       8       1       1       0       8       1       1       0       8       1
       1       0       8       1       1       0       8       1       1       0
       8       1       1       0       8       1       1       0       8       1
       1       0       8       1       1       0       8       1       1       0
       8       1       1       0       8       1       1       0       8       1
       1       0       8       1       1       0       8       1       1       0
       8       1       1       0       8       1       1       0       8       1
       1       0       8       1       1       0       8       1       1       0
       8       1       1       0       8       1       1       0       8       1
       1       0       8       1       1       0       8       1       1       0
       8       1       1       0       8       1       1       0       8       1
       1       0       8       1       1       0       8       1       1       0
       8       1       1       0       8       1       1       0       8       1
       1       0       8       1       1       0       8       1       1       0
       8       1       1       0       8       1       1       0       8       1
       1       0       8       1       1       0       8       1       1       0
       8       1       1       0       8       1       1       0       8       1
       1       0       8       1       1       0       8       1       1       0
       8       1       1       0       8       1       1       0       8       1
       1       0       8       1       1       0       8       1       1       0
       8       1       1       0       8       1       1       0       8       1
       1       0       8       1       1       0       8       1       1       0
       8       1       1       0       8       1       1       0       8       1
       1       0       8       1       1       0       8       1       1       0
       8       1       1       0       8       1       1       0       8       1
       1       0       8       1       1       0       8       1       1       0
       8       1       1       0       8       1       1       0       8       1
       1       0       8       1       1       0       8       1       1       0
       8       1       1       0       8       1       1       0       8       1
       1       0       8       1       1       0       8       1       1       0
       8       1       1       0       8       1       1       0       8       1
       1       0       8       1       1       0       8       1       1       0
       8       1       1       0       8       1       1       0       8       1
       1       0       8       1       1       0       8       1       1       0
       8       1       1       0       8       1       1       0       8       1
       1       0       8       1       1       0       8       1       1       0
       8       1       1       0       8       1       1       0       8       1
       1       0       8       1       1       0       8       1       1       0
       8       1       1       0       8       1       1       0       8       1
       1       0       8       1       1       0       8       1       1       0
       8       1       1       0       8       1       1       0       8       1
       1       0       8       1       1       0       8       1       1       0
       8       1       1       0       8       1       1       0       8       1
       1       0       8       1       1       0       8       1       1       0
       8       1       1       0       8       1       1       0       8       1
       1       0       8       1       1       0       8       1       1       0
       8       1       1       0       8       1       1       0       8       1
       1       0       8       1       1       0       8       1       1       0
       8       1       1       0       8       1       1       0       8       1
       1       0       8       1       1       0       8       1       1       0
       8       1       1       0       8       1       1       0       8       1
       1       0       8       1       1       0       8       1       1       0
       8       1       1       0       8       1       1       0       8       1
       1       0       8       1       1       0       8       1       1       0
       8       1       1       0       8       1       1       0       8       1
       1       0       8       1       1       0       8       1       1       0
       8       1       1       0       8       1       1       0       8       1
       1       0       8       1       1       0       8       1       1       0
       8       1       1       0       8       1       1       0       8       1
       1       0       8       1       1       0       8       1       1       0
       8       1       1       0       8       1       1       0       8       1
       1       0       8       1       1       0       8       1       1       0
       8       1       1       0       8       1       1       0       8       1
       1       0       8       1       1       0       8       1       1       0
       8       1       1       0       8       1       1       0       8       1
       1       0       8       1       1       0       8       1       1       0
       8       1       1       0       8       1       1       0       8       1
       1       0       8       1       1       0       8       1       1       0
       8       1       1       0       8       1       1       0       8       1
       1       0       8       1       1       0       8       1       1       0
       8       1       1       0       8       1       1       0       8       1
       1       0       8       1       1       0       8       1       1       0
       8       1       1       0       8       1       1       0       8       1
       1       0       8       1       1       0       8       1       1       0
       8       1       1       0       8       1       1       0       8       1
       1       0       8       1       1       0       8       1       1       0
       8       1       1       0       8       1       1       0       8       1
       1       0       8       1       1       0       8       1       1       0
       8       1       1       0       8       1       1       0       8       1
       1       0       8       1       1       0       8       1       1       0
       8       1       1       0       8       1       1       0       8       1
       1       0       8       1       1       0       8       1       1       0
       8       1       1       0       8       1       1       0       8       1
       1       0       8       1       1       0       8       1       1       0
       8       1       1       0       8       1       1       0       8       1
       1       0       8       1       1       0       8       1       1       0
       8       1       1       0       8       1       1       0       8       1
       1       0       8       1       1       0       8       1       1       0
       8       1       1       0       8       1       1       0       8       1
       1       0       8       1       1       0       8       1       1       0
       8       1       1       0       8       1       1       0       8       1
       1       0       8       1       1       0       8       1       1       0
       8       1       1       0       8       1       1       0       8       1
       1       0       8       1       1       0       8       1       1       0
       8       1       1       0       8       1       1       0       8       1
       1       0       8       1       1       0       8       1       1       0
       8       1       1       0       8       1       1       0       8       1
       1       0       8       1       1       0       8       1       1       0
       8       1       1       0       8       1       1       0       8       1
       1       0       8       1       1       0       8       1       1       0
       8       1       1       0       8       1       1       0       8       1
       1       0       8       1       1       0       8       1       1       0
       8       1       1       0       8       1       1       0       8       1
       1       0       8       1       1       0       8       1       1       0
       8       1       1       0       8       1       1       0       8       1
       1       0       8       1       1       0       8       1       1       0
       8       1       1       0       8       1       1       0       8       1
       1       0       8       1       1       0       8       1       1       0
       8       1       1       0       8       1       1       0       8       1
       1       0       8       1       1       0       8       1       1       0
       8       1       1       0       8       1       1       0       8       1
       1       0       8       1       1       0       8       1       1       0
       8       1       1       0       8       1       1       0       8       1
       1       0       8       1       1       0       8       1       1       0
       8       1       1       0       8       1       1       0       8       1
       1       0       8       1       1       0       8       1       1       0
       8       1       1       0       8       1       1       0       8       1
       1       0       8       1       1       0       8       1       1       0
       8       1       1       0       8       1       1       0       8       1
       1       0       8       1       1       0       8       1       1       0
       8       1       1       0       8       1       1       0       8       1
       1       0       8       1       1       0       8       1       1       0
       8       1       1       0       8       1       1       0       8       1
       1       0       8       1       1       0       8       1       1       0
       8       1       1       0       8       1       1       0       8       1
       1       0       8       1       1       0       8       1       1       0
       8       1       1       0       8       1       1       0       8       1
       1       0       8       1       1       0       8       1       1       0
       8       1       1       0       8       1       1       0       8       1
       1       0       8       1       1       0       8       1       1       0
       8       1       1       0       8       1       1       0       8       1
       1       0       8       1       1       0       8       1       1       0
       8       1       1       0       8       1       1       0       8       1
       1       0       8       1       1       0       8       1       1       0
       8       1       1       0       8       1       1       0       8       1
       1       0       8       1       1       0       8       1       1       0
       8       1       1       0       8       1       1       0       8       1
       1       0       8       1       1       0       8       1       1       0
       8       1       1       0       8       1       1       0       8       1
       1       0       8       1       1       0       8       1       1       0
       8       1       1       0       8       1       1       0       8       1
       1       0       8       1       1       0       8       1       1       0
       8       1       1       0       8       1       1       0       8       1
       1       0       8       1       1       0       8       1       1       0
       8       1       1       0       8       1       1       0       8       1
       1       0       8       1       1       0       8       1       1       0
       8       1       1       0       8       1       1       0       8       1
       1       0       8       1       1       0       8       1       1       0
       8       1       1       0       8       1       1       0       8       1
       1       0       8       1       1       0       8       1       1       0
       8       1       1       0       8       1       1       0       8       1
       1       0       8       1       1       0       8       1       1       0
       8       1       1       0       8       1       1       0       8       1
       1       0       8       1       1       0       8       1       1       0
       8       1       1       0       8       1       1       0       8       1
       1       0       8       1       1       0       8       1       1       0
       8       1       1       0       8       1       1       0       8       1
       1       0       8       1       1       0       8       1       1       0
       8       1       1       0       8       1       1       0       8       1
       1       0       8       1       1       0       8       1       1       0
       8       1       1       0       8       1       1       0       8       1
       1       0       8       1       1       0       8       1       1       0
       8       1       1       0       8       1       1       0       8       1
       1       0       8       1       1       0       8       1       1       0
       8       1       1       0       8       1       1       0       8       1
       1       0       8       1       1       0       8       1       1       0
       8       1       1       0       8       1       1       0       8       1
       1       0       8       1       1       0       8       1       1       0
       8       1       1       0       8       1       1       0       8       1
       1       0       8       1       1       0       8       1       1       0
       8       1       1       0       8       1       1       0       8       1
       1       0       8       1       1       0       8       1       1       0
       8       1       1       0       8       1       1       0       8       1
       1       0       8       1       1       0       8       1       1       0
       8       1       1       0       8       1       1       0       8       1
       1       0       8       1       1       0       8       1       1       0
       8       1       1       0       8       1       1       0       8       1
       1       0       8       1       1       0       8       1       1       0
       8       1       1       0       8       1       1       0       8       1
       1       0       8       1       1       0       8       1       1       0
       8       1       1       0       8       1       1       0       8       1
       1       0       8       1       1       0       8       1       1       0
       8       1       1       0       8       1       1       0       8       1
       1       0       8       1       1       0       8       1       1       0
       8       1       1       0       8       1       1       0       8       1
       1       0       8       1       1       0       8       1       1       0
       8       1       1       0       8       1       1       0       8       1
       1       0       8       1       1       0       8       1       1       0
       8       1       1       0       8       1       1       0       8       1
       1       0       8       1       1       0       8       1       1       0
       8       1       1       0       8       1       1       0       8       1
       1       0       8       1       1       0       8       1       1       0
       8       1       1       0       8       1       1       0       8       1
       1       0       8       1       1       0       8       1       1       0
       8       1       1       0       8       1       1       0       8       1
       1       0       8       1       1       0       8       1       1       0
       8       1       1       0       8       1       1       0       8       1
       1       0       8       1       1       0       8       1       1       0
       8       1       1       0       8       1       1       0       8       1
       1       0       8       1       1       0       8       1       1       0
       8       1       1       0       8       1       1       0       8       1
       1       0       8       1       1       0       8       1       1       0
       8       1       1       0       8       1       1       0       8       1
       1       0       8       1       1       0       8       1       1       0
       8       1       1       0       8       1       1       0       8       1
       1       0       8       1       1       0       8       1       1       0
       8       1       1       0       8       1       1       0       8       1
       1       0       8       1       1       0       8       1       1       0
       8       1       1       0       8       1       1       0       8       1
       1       0       8       1       1       0       8       1       1       0
       8       1       1       0       8       1       1       0       8       1
       1       0       8       1       1       0       8       1       1       0
       8       1       1       0       8       1       1       0       8       1
       1       0       8       1       1       0       8       1       1       0
       8       1       1       0       8       1       1       0       8       1
       1       0       8       1       1       0       8       1       1       0
       8       1       1       0       8       1       1       0       8       1
       1       0       8       1       1       0       8       1       1       0
       8       1       1       0       8       1       1       0       8       1
       1       0       8       1       1       0       8       1       1       0
       8       1       1       0       8       1       1       0       8       1
       1       0       8       1       1       0       8       1       1       0
       8       1       1       0       8       1       1       0       8       1
       1       0       8       1       1       0       8       1       1       0
       8       1       1       0       8       1       1       0       8       1
       1       0       8       1       1       0       8       1       1       0
       8       1       1       0       8       1       1       0       8       1
       1       0       8       1       1       0       8       1       1       0
       8       1       1       0       8       1       1       0       8       1
       1       0       8       1       1       0       8       1       1       0
       8       1       1       0       8       1       1       0       8       1
       1       0       8       1       1       0       8       1       1       0
       8       1       1       0       8       1       1       0       8       1
       1       0       8       1       1       0       8       1       1       0
       8       1       1       0       8       1       1       0       8       1
       1       0       8       1       1       0       8       1       1       0
       8       1       1       0       8       1       1       0       8       1
       1       0       8       1       1       0       8       1       1       0
       8       1       1       0       8       1       1       0       8       1
       1       0       8       1       1       0       8       1       1       0
       8       1       1       0       8       1       1       0       8       1
       1       0       8       1       1       0       8       1       1       0
       8       1       1       0       8       1       1       0       8       1
       1       0       8       1       1       0       8       1       1       0
       8       1       1       0       8       1       1       0       8       1
       1       0       8       1       1       0       8       1       1       0
       8       1       1       0       8       1       1       0       8       1
       1       0       8       1       1       0       8       1       1       0
       8       1       1       0       8       1       1       0       8       1
       1       0       8       1       1       0       8       1       1       0
       8       1       1       0       8       1       1       0       8       1
       1       0       8       1       1       0       8       1       1       0
       8       1       1       0       8       1       1       0       8       1
       1       0       8       1       1       0       8       1       1       0
       8       1       1       0       8       1       1       0       8       1
       1       0       8       1       1       0       8       1       1       0
       8       1       1       0       8       1       1       0       8       1
       1       0       8       1       1       0       8       1       1       0
       8       1       1       0       8       1       1       0       8       1
       1       0       8       1       1       0       8       1       1       0
       8       1       1       0       8       1       1       0       8       1
       1       0       8       1       1       0       8       1       1       0
       8       1       1       0       8       1       1       0       8       1
       1       0       8       1       1       0       8       1       1       0
       8       1       1       0       8       1       1       0       8       1
       1       0       8       1       1       0       8       1       1       0
       8       1       1       0       8       1       1       0       8       1
       1       0       8       1       1       0       8       1       1       0
       8       1       1       0       8       1       1       0       8       1
       1       0       8       1       1       0       8       1       1       0
       8       1       1       0       8       1       1       0       8       1
       1       0       8       1       1       0       8       1       1       0
       8       1       1       0       8       1       1       0       8       1
       1       0       8       1       1       0       8       1       1       0
       8       1       1       0       8       1       1       0       8       1
       1       0       8       1       1       0       8       1       1       0
       8       1       1       0       8       1       1       0       8       1
       1       0       8       1       1       0       8       1       1       0
       8       1       1       0       8       1       1       0       8       1
       1       0       8       1       1       0       8       1       1       0
       8       1       1       0       8       1       1       0       8       1
       1       0       8       1       1       0       8       1       1       0
       8       1       1       0       8       1       1       0       8       1
       1       0       8       1       1       0       8       1       1       0
       8       1       1       0       8       1       1       0       8       1
       1       0       8       1       1       0       8       1       1       0
       8       1       1       0       8       1       1       0       8       1
       1       0       8       1       1       0       8       1       1       0
       8       1       1       0       8       1       1       0       8       1
       1       0       8       1       1       0       8       1       1       0
       8       1       1       0       8       1       1       0       8       1
       1       0       8       1       1       0       8       1       1       0
       8       1       1       0       8       1       1       0       8       1
       1       0       8       1       1       0       8       1       1       0
       8       1       1       0       8       1       1       0       8       1
       1       0       8       1       1       0       8       1       1       0
       8       1       1       0       8       1       1       0       8       1
       1       0       8       1       1       0       8       1       1       0
       8       1       1       0       8       1       1       0       8       1
       1       0       8       1       1       0       8       1       1       0
       8       1       1       0       8       1       1       0       8       1
       1       0       8       1       1       0       8       1       1       0
       8       1       1       0       8       1       1       0       8       1
       1       0       8       1       1       0       8       1       1       0
       8       1       1       0       8       1       1       0       8       1
       1       0       8       1       1       0       8       1       1       0
       8       1       1       0       8       1       1       0       8       1
       1       0       8       1       1       0       8       1       1       0
       8       1       1       0       8       1       1       0       8       1
       1       0       8       1       1       0       8       1       1       0
       8       1       1       0       8       1       1       0       8       1
       1       0       8       1       1       0       8       1       1       0
       8       1       1       0       8       1       1       0       8       1
       1       0       8       1       1       0       8       1       1       0
       8       1       1       0       8       1       1       0       8       1
       1       0       8       1       1       0       8       1       1       0
       8       1       1       0       8       1       1       0       8       1
       1       0       8       1       1       0       8       1       1       0
       8       1       1       0       8       1       1       0       8       1
       1       0       8       1       1       0       8       1       1       0
       8       1       1       0       8       1       1       0       8       1
       1       0       8       1       1       0       8       1       1       0
       8       1       1       0       8       1       1       0       8       1
       1       0       8       1       1       0       8       1       1       0
       8       1       1       0       8       1       1       0       8       1
       1       0       8       1       1       0       8       1       1       0
       8       1       1       0       8       1       1       0       8       1
       1       0       8       1       1       0       8       1       1       0
       8       1       1       0       8       1       1       0       8       1
       1       0       8       1       1       0       8       1       1       0
       8       1       1       0       8       1       1       0       8       1
       1       0       8       1       1       0       8       1       1       0
       8       1       1       0       8       1       1       0       8       1
       1       0       8       1       1       0       8       1       1       0
       8       1       1       0       8       1       1       0       8       1
       1       0       8       1       1       0       8       1       1       0
       8       1       1       0       8       1       1       0       8       1
       1       0       8       1       1       0       8       1       1       0
       8       1       1       0       8       1       1       0       8       1
       1       0       8       1       1       0       8       1       1       0
       8       1       1       0       8       1       1       0       8       1
       1       0       8       1       1       0       8       1       1       0
       8       1       1       0       8       1       1       0       8       1
       1       0       8       1       1       0       8       1       1       0
       8       1       1       0       8       1       1       0       8       1
       1       0       8       1       1       0       8       1       1       0
       8       1       1       0       8       1       1       0       8       1
       1       0       8       1       1       0       8       1       1       0
       8       1       1       0       8       1       1       0       8       1
       1       0       8       1       1       0       8       1       1       0
       8       1       1       0       8       1       1       0       8       1
       1       0       8       1       1       0       8       1       1       0
       8       1       1       0       8       1       1       0       8       1
       1       0       8       1       1       0       8       1       1       0
       8       1       1       0       8       1       1       0       8       1
       1       0       8       1       1       0       8       1       1       0
       8       1       1       0       8       1       1       0       8       1
       1       0       8       1       1       0       8       1       1       0
       8       1       1       0       8       1       1       0       8       1
       1       0       8       1       1       0       8       1       1       0
       8       1       1       0       8       1       1       0       8       1
       1       0       8       1       1       0       8       1       1       0
       8       1       1       0       8       1       1       0       8       1
       1       0       8       1       1       0       8       1       1       0
       8       1       1       0       8       1       1       0       8       1
       1       0       8       1       1       0       8       1       1       0
       8       1       1       0       8       1       1       0       8       1
       1       0       8       1       1       0       8       1       1       0
       8       1       1       0       8       1       1       0       8       1
       1       0       8       1       1       0       8       1       1       0
       8       1       1       0       8       1       1       0       8       1
       1       0       8       1       1       0       8       1       1       0
       8       1       1       0       8       1       1       0       8       1
       1       0       8       1       1       0       8       1       1       0
       8       1       1       0       8       1       1       0       8       1
       1       0       8       1       1       0       8       1       1       0
       8       1       1       0       8       1       1       0       8       1
       1       0       8       1       1       0       8       1       1       0
       8       1       1       0       8       1       1       0       8       1
       1       0       8       1       1       0       8       1       1       0
       8       1       1       0       8       1       1       0       8       1
       1       0       8       1       1       0       8       1       1       0
       8       1       1       0       8       1       1       0       8       1
       1       0       8       1       1       0       8       1       1       0
       8       1       1       0       8       1       1       0       8       1
       1       0       8       1       1       0       8       1       1       0
       8       1       1       0       8       1       1       0       8       1
       1       0       8       1       1       0       8       1       1       0
       8       1       1       0       8       1       1       0       8       1
       1       0       8       1       1       0       8       1       1       0
       8       1       1       0       8       1       1       0       8       1
       1       0       8       1       1       0       8       1       1       0
       8       1       1       0       8       1       1       0       8       1
       1       0       8       1       1       0       8       1       1       0
       8       1       1       0       8       1       1       0       8       1
       1       0       8       1       1       0       8       1       1       0
       8       1       1       0       8       1       1       0       8       1
       1       0       8       1       1       0       8       1       1       0
       8       1       1       0       8       1       1       0       8       1
       1       0       8       1       1       0       8       1       1       0
       8       1       1       0       8       1       1       0       8       1
       1       0       8       1       1       0       8       1       1       0
       8       1       1       0       8       1       1       0       8       1
       1       0       8       1       1       0       8       1       1       0
       8       1       1       0       8       1       1       0       8       1
       1       0       8       1       1       0       8       1       1       0
       8       1       1       0       8       1       1       0       8       1
       1       0       8       1       1       0       8       1       1       0
       8       1       1       0       8       1       1       0       8       1
       1       0       8       1       1       0       8       1       1       0
       8       1       1       0       8       1       1       0       8       1
       1       0       8       1       1       0       8       1       1       0
       8       1       1       0       8       1       1       0       8       1
       1       0       8       1       1       0       8       1       1       0
       8       1       1       0       8       1       1       0       8       1
       1       0       8       1       1       0       8       1       1       0
       8       1       1       0       8       1       1       0       8       1
       1       0       8       1       1       0       8       1       1       0
       8       1       1       0       8       1       1       0       8       1
       1       0       8       1       1       0       8       1       1       0
       8       1       1       0       8       1       1       0       8       1
       1       0       8       1       1       0       8       1       1       0
       8       1       1       0       8       1       1       0       8       1
       1       0       8       1       1       0       8       1       1       0
       8       1       1       0       8       1       1       0       8       1
       1       0       8       1       1       0       8       1       1       0
       8       1       1       0       8       1       1       0       8       1
       1       0       8       1       1       0       8       1       1       0
       8       1       1       0       8       1       1       0       8       1
       1       0       8       1       1       0       8       1       1       0
       8       1       1       0       8       1       1       0       8       1
       1       0       8       1       1       0       8       1       1       0
       8       1       1       0       8       1       1       0       8       1
       1       0       8       1       1       0       8       1       1       0
       8       1       1       0       8       1       1       0       8       1
       1       0       8       1       1       0       8       1       1       0
       8       1       1       0       8       1       1       0       8       1
       1       0       8       1       1       0       8       1       1       0
       8       1       1       0       8       1       1       0       8       1
       1       0       8       1       1       0       8       1       1       0
       8       1       1       0       8       1       1       0       8       1
       1       0       8       1       1       0       8       1       1       0
       8       1       1       0       8       1       1       0       8       1
       1       0       8       1       1       0       8       1       1       0
       8       1       1       0       8       1       1       0       8       1
       1       0       8       1       1       0       8       1       1       0
       8       1       1       0       8       1       1       0       8       1
       1       0       8       1       1       0       8       1       1       0
       8       1       1       0       8       1       1       0       8       1
       1       0       8       1       1       0       8       1       1       0
       8       1       1       0       8       1       1       0       8       1
       1       0       8       1       1       0       8       1       1       0
       8       1       1       0       8       1       1       0       8       1
       1       0       8       1       1       0       8       1       1       0
       8       1       1       0       8       1       1       0       8       1
       1       0       8       1       1       0       8       1       1       0
       8       1       1       0       8       1       1       0       8       1
       1       0       8       1       1       0       8       1       1       0
       8       1       1       0       8       1       1       0       8       1
       1       0       8       1       1       0       8       1       1       0
       8       1       1       0       8       1       1       0       8       1
       1       0       8       1       1       0       8       1       1       0
       8       1       1       0       8       1       1       0       8       1
       1       0       8       1       1       0       8       1       1       0
       8       1       1       0       8       1       1       0       8       1
       1       0       8       1       1       0       8       1       1       0
       8       1       1       0       8       1       1       0       8       1
       1       0       8       1       1       0       8       1       1       0
       8       1       1       0       8       1       1       0       8       1
       1       0       8       1       1       0       8       1       1       0
       8       1       1       0       8       1       1       0       8       1
       1       0       8       1       1       0       8       1       1       0
       8       1       1       0       8       1       1       0       8       1
       1       0       8       1       1       0       8       1       1       0
       8       1       1       0       8       1       1       0       8       1
       1       0       8       1       1       0       8       1       1       0
       8       1       1       0       8       1       1       0       8       1
       1       0       8       1       1       0       8       1       1       0
       8       1       1       0       8       1       1       0       8       1
       1       0       8       1       1       0       8       1       1       0
       8       1       1       0       8       1       1       0       8       1
       1       0       8       1       1       0       8       1       1       0
       8       1       1       0       8       1       1       0       8       1
       1       0       8       1       1       0       8       1       1       0
       8       1       1       0       8       1       1       0       8       1
       1       0       8       1       1       0       8       1       1       0
       8       1       1       0       8       1       1       0       8       1
       1       0       8       1       1       0       8       1       1       0
       8       1       1       0       8       1       1       0       8       1
       1       0       8       1       1       0       8       1       1       0
       8       1       1       0       8       1       1       0       8       1
       1       0       8       1       1       0       8       1       1       0
       8       1       1       0       8       1       1       0       8       1
       1       0       8       1       1       0       8       1       1       0
       8       1       1       0       8       1       1       0       8       1
       1       0       8       1       1       0       8       1       1       0
       8       1       1       0       8       1       1       0       8       1
       1       0       8       1       1       0       8       1       1       0
       8       1       1       0       8       1       1       0       8       1
       1       0       8       1       1       0       8       1       1       0
       8       1       1       0       8       1       1       0       8       1
       1       0       8       1       1       0       8       1       1       0
       8       1       1       0       8       1       1       0       8       1
       1       0       8       1       1       0       8       1       1       0
       8       1       1       0       8       1       1       0       8       1
       1       0       8       1       1       0       8       1       1       0
       8       1       1       0       8       1       1       0       8       1
       1       0       8       1       1       0       8       1       1       0
       8       1       1       0       8       1       1       0       8       1
       1       0       8       1       1       0       8       1       1       0
       8       1       1       0       8       1       1       0       8       1
       1       0       8       1       1       0       8       1       1       0
       8       1       1       0       8       1       1       0       8       1
       1       0       8       1       1       0       8       1       1       0
       8       1       1       0       8       1       1       0       8       1
       1       0       8       1       1       0       8       1       1       0
       8       1       1       0       8       1       1       0       8       1
       1       0       8       1       1       0       8       1       1       0
       8       1       1       0       8       1       1       0       8       1
       1       0       8       1       1       0       8       1       1       0
       8       1       1       0       8       1       1       0       8       1
       1       0       8       1       1       0       8       1       1       0
       8       1       1       0       8       1       1       0       8       1
       1       0       8       1       1       0       8       1       1       0
       8       1       1       0       8       1       1       0       8       1
       1       0       8       1       1       0       8       1       1       0
       8       1       1       0       8       1       1       0       8       1
       1       0       8       1       1       0       8       1       1       0
       8       1       1       0       8       1       1       0       8       1
       1       0       8       1       1       0       8       1       1       0
       8       1       1       0       8       1       1       0       8       1
       1       0       8       1       1       0       8       1       1       0
       8       1       1       0       8       1       1       0       8       1
       1       0       8       1       1       0       8       1       1       0
       8       1       1       0       8       1       1       0       8       1
       1       0       8       1       1       0       8       1       1       0
       8       1       1       0       8       1       1       0       8       1
       1       0       8       1       1       0       8       1       1       0
       8       1       1       0       8       1       1       0       8       1
       1       0       8       1       1       0       8       1       1       0
       8       1       1       0       8       1       1       0       8       1
       1       0       8       1       1       0       8       1       1       0
       8       1       1       0       8       1       1       0       8       1
       1       0       8       1       1       0       8       1       1       0
       8       1       1       0       8       1       1       0       8       1
       1       0       8       1       1       0       8       1       1       0
       8       1       1       0       8       1       1       0       8       1
       1       0       8       1       1       0       8       1       1       0
       8       1       1       0       8       1       1       0       8       1
       1       0       8       1       1       0       8       1       1       0
       8       1       1       0       8       1       1       0       8       1
       1       0       8       1       1       0       8       1       1       0
       8       1       1       0       8       1       1       0       8       1
       1       0       8       1       1       0       8       1       1       0
       8       1       1       0       8       1       1       0       8       1
       1       0       8       1       1       0       8       1       1       0
       8       1       1       0       8       1       1       0       8       1
       1       0       8       1       1       0       8       1       1       0
       8       1       1       0       8       1       1       0       8       1
       1       0       8       1       1       0       8       1       1       0
       8       1       1       0       8       1       1       0       8       1
       1       0       8       1       1       0       8       1       1       0
       8       1       1       0       8       1       1       0       8       1
       1       0       8       1       1       0       8       1       1       0
       8       1       1       0       8       1       1       0       8       1
       1       0       8       1       1       0       8       1       1       0
       8       1       1       0       8       1       1       0       8       1
       1       0       8       1       1       0       8       1       1       0
       8       1       1       0       8       1       1       0       8       1
       1       0       8       1       1       0       8       1       1       0
       8       1       1       0       8       1       1       0       8       1
       1       0       8       1       1       0       8       1       1       0
       8       1       1       0       8       1       1       0       8       1
       1       0       8       1       1       0       8       1       1       0
       8       1       1       0       8       1       1       0       8       1
       1       0       8       1       1       0       8       1       1       0
       8       1       1       0       8       1       1       0       8       1
       1       0       8       1       1       0       8       1       1       0
       8       1       1       0       8       1       1       0       8       1
       1       0       8       1       1       0       8       1       1       0
       8       1       1       0       8       1       1       0       8       1
       1       0       8       1       1       0       8       1       1       0
       8       1       1       0       8       1       1       0       8       1
       1       0       8       1       1       0       8       1       1       0
       8       1       1       0       8       1       1       0       8       1
       1       0       8       1       1       0       8       1       1       0
       8       1       1       0       8       1       1       0       8       1
       1       0       8       1       1       0       8       1       1       0
       8       1       1       0       8       1       1       0       8       1
       1       0       8       1       1       0       8       1       1       0
       8       1       1       0       8       1       1       0       8       1
       1       0       8       1       1       0       8       1       1       0
       8       1       1       0       8       1       1       0       8       1
       1       0       8       1       1       0       8       1       1       0
       8       1       1       0       8       1       1       0       8       1
       1       0       8       1       1       0       8       1       1       0
       8       1       1       0       8       1       1       0       8       1
       1       0       8       1       1       0       8       1       1       0
       8       1       1       0       8       1       1       0       8       1
       1       0       8       1       1       0       8       1       1       0
       8       1       1       0       8       1       1       0       8       1
       1       0       8       1       1       0       8       1       1       0
       8       1       1       0       8       1       1       0       8       1
       1       0       8       1       1       0       8       1       1       0
       8       1       1       0       8       1       1       0       8       1
       1       0       8       1       1       0       8       1       1       0
       8       1       1       0       8       1       1       0       8       1
       1       0       8       1       1       0       8       1       1       0
       8       1       1       0       8       1       1       0       8       1
       1       0       8       1       1       0       8       1       1       0
       8       1       1       0       8       1       1       0       8       1
       1       0       8       1       1       0       8       1       1       0
       8       1       1       0       8       1       1       0       8       1
       1       0       8       1       1       0       8       1       1       0
       8       1       1       0       8       1       1       0       8       1
       1       0       8       1       1       0       8       1       1       0
       8       1       1       0       8       1       1       0       8       1
       1       0       8       1       1       0       8       1       1       0
       8       1       1       0       8       1       1       0       8       1
       1       0       8       1       1       0       8       1       1       0
       8       1       1       0       8       1       1       0       8       1
       1       0       8       1       1       0       8       1       1       0
       8       1       1       0       8       1       1       0       8       1
       1       0       8       1       1       0       8       1       1       0
       8       1       1       0       8       1       1       0       8       1
       1       0       8       1       1       0       8       1       1       0
       8       1       1       0       8       1       1       0       8       1
       1       0       8       1       1       0       8       1       1       0
       8       1       1       0       8       1       1       0       8       1
       1       0       8       1       1       0       8       1       1       0
       8       1       1       0       8       1       1       0       8       1
       1       0       8       1       1       0       8       1       1       0
       8       1       1       0       8       1       1       0       8       1
       1       0       8       1       1       0       8       1       1       0
       8       1       1       0       8       1       1       0       8       1
       1       0       8       1       1       0       8       1       1       0
       8       1       1       0       8       1       1       0       8       1
       1       0       8       1       1       0       8       1       1       0
       8       1       1       0       8       1       1       0       8       1
       1       0       8       1       1       0       8       1       1       0
       8       1       1       0       8       1       1       0       8       1
       1       0       8       1       1       0       8       1       1       0
       8       1       1       0       8       1       1       0       8       1
       1       0       8       1       1       0       8       1       1       0
       8       1       1       0       8       1       1       0       8       1
       1       0       8       1       1       0       8       1       1       0
       8       1       1       0       8       1       1       0       8       1
       1       0       8       1       1       0       8       1       1       0
       8       1       1       0       8       1       1       0       8       1
       1       0       8       1       1       0       8       1       1       0
       8       1       1       0       8       1       1       0       8       1
       1       0       8       1       1       0       8       1       1       0
       8       1       1       0       8       1       1       0       8       1
       1       0       8       1       1       0       8       1       1       0
       8       1       1       0       8       1       1       0       8       1
       1       0       8       1       1       0       8       1       1       0
       8       1       1       0       8       1       1       0       8       1
       1       0       8       1       1       0       8       1       1       0
       8       1       1       0       8       1       1       0       8       1
       1       0       8       1       1       0       8       1       1       0
       8       1       1       0       8       1       1       0       8       1
       1       0       8       1       1       0       8       1       1       0
       8       1       1       0       8       1       1       0       8       1
       1       0       8       1       1       0       8       1       1       0
       8       1       1       0       8       1       1       0       8       1
       1       0       8       1       1       0       8       1       1       0
       8       1       1       0       8       1       1       0       8       1
       1       0       8       1       1       0       8       1       1       0
       8       1       1       0       8       1       1       0       8       1
       1       0       8       1       1       0       8       1       1       0
       8       1       1       0       8       1       1       0       8       1
       1       0       8       1       1       0       8       1       1       0
       8       1       1       0       8       1       1       0       8       1
       1       0       8       1       1       0       8       1       1       0
       8       1       1       0       8       1       1       0       8       1
       1       0       8       1       1       0       8       1       1       0
       8       1       1       0       8       1       1       0       8       1
       1       0       8       1       1       0       8       1       1       0
       8       1       1       0       8       1       1       0       8       1
       1       0       8       1       1       0       8       1       1       0
       8       1       1       0       8       1       1       0       8       1
       1       0       8       1       1       0       8       1       1       0
       8       1       1       0       8       1       1       0       8       1
       1       0       8       1       1       0       8       1       1       0
       8       1       1       0       8       1       1       0       8       1
       1       0       8       1       1       0       8       1       1       0
       8       1       1       0       8       1       1       0       8       1
       1       0       8       1       1       0       8       1       1       0
       8       1       1       0       8       1       1       0       8       1
       1       0       8       1       1       0       8       1       1       0
       8       1       1       0       8       1       1       0       8       1
       1       0       8       1       1       0       8       1       1       0
       8       1       1       0       8       1       1       0       8       1
       1       0       8       1       1       0       8       1       1       0
       8       1       1       0       8       1       1       0       8       1
       1       0       8       1       1       0       8       1       1       0
       8       1       1       0       8       1       1       0       8       1
       1       0       8       1       1       0       8       1       1       0
       8       1       1       0       8       1       1       0       8       1
       1       0       8       1       1       0       8       1       1       0
       8       1       1       0       8       1       1       0       8       1
       1       0       8       1       1       0       8       1       1       0
       8       1       1       0       8       1       1       0       8       1
       1       0       8       1       1       0       8       1       1       0
       8       1       1       0       8       1       1       0       8       1
       1       0       8       1       1       0       8       1       1       0
       8       1       1       0       8       1       1       0       8       1
       1       0       8       1       1       0       8       1       1       0
       8       1       1       0       8       1       1       0       8       1
       1       0       8       1       1       0       8       1       1       0
       8       1       1       0       8       1       1       0       8       1
       1       0       8       1       1       0       8       1       1       0
       8       1       1       0       8       1       1       0       8       1
       1       0       8       1       1       0       8       1       1       0
       8       1       1       0       8       1       1       0       8       1
       1       0       8       1       1       0       8       1       1       0
       8       1       1       0       8       1       1       0       8       1
       1       0       8       1       1       0       8       1       1       0
       8       1       1       0       8       1       1       0       8       1
       1       0       8       1       1       0       8       1       1       0
       8       1       1       0       8       1       1       0       8       1
       1       0       8       1       1       0       8       1       1       0
       8       1       1       0       8       1       1       0       8       1
       1       0       8       1       1       0       8       1       1       0
       8       1       1       0       8       1       1       0       8       1
       1       0       8       1       1       0       8       1       1       0
       8       1       1       0       8       1       1       0       8       1
       1       0       8       1       1       0       8       1       1       0
       8       1       1       0       8       1       1       0       8       1
       1       0       8       1       1       0       8       1       1       0
       8       1       1       0       8       1       1       0       8       1
       1       0       8       1       1       0       8       1       1       0
       8       1       1       0       8       1       1       0       8       1
       1       0       8       1       1       0       8       1       1       0
       8       1       1       0       8       1       1       0       8       1
       1       0       8       1       1       0       8       1       1       0
       8       1       1       0       8       1       1       0       8       1
       1       0       8       1       1       0       8       1       1       0
       8       1       1       0       8       1       1       0       8       1
       1       0       8       1       1       0       8       1       1       0
       8       1       1       0       8       1       1       0       8       1
       1       0       8       1       1       0       8       1       1       0
       8       1       1       0       8       1       1       0       8       1
       1       0       8       1       1       0       8       1       1       0
       8       1       1       0       8       1       1       0       8       1
       1       0       8       1       1       0       8       1       1       0
       8       1       1       0       8       1       1       0       8       1
       1       0       8       1       1       0       8       1       1       0
       8       1       1       0       8       1       1       0       8       1
       1       0       8       1       1       0       8       1       1       0
       8       1       1       0       8       1       1       0       8       1
       1       0       8       1       1       0       8       1       1       0
       8       1       1       0       8       1       1       0       8       1
       1       0       8       1       1       0       8       1       1       0
       8       1       1       0       8       1       1       0       8       1
       1       0       8       1       1       0       8       1       1       0
       8       1       1       0       8       1       1       0       8       1
       1       0       8       1       1       0       8       1       1       0
       8       1       1       0       8       1       1       0       8       1
       1       0       8       1       1       0       8       1       1       0
       8       1       1       0       8       1       1       0       8       1
       1       0       8       1       1       0       8       1       1       0
       8       1       1       0       8       1       1       0       8       1
       1       0       8       1       1       0       8       1       1       0
       8       1       1       0       8       1       1       0       8       1
       1       0       8       1       1       0       8       1       1       0
       8       1       1       0       8       1       1       0       8       1
       1       0       8       1       1       0       8       1       1       0
       8       1       1       0       8       1       1       0       8       1
       1       0       8       1       1       0       8       1       1       0
       8       1       1       0       8       1       1       0       8       1
       1       0       8       1       1       0       8       1       1       0
       8       1       1       0       8       1       1       0       8       1
       1       0       8       1       1       0       8       1       1       0
       8       1       1       0       8       1       1       0       8       1
       1       0       8       1       1       0       8       1       1       0
       8       1       1       0       8       1       1       0       8       1
       1       0       8       1       1       0       8       1       1       0
       8       1       1       0       8       1       1       0       8       1
       1       0       8       1       1       0       8       1       1       0
       8       1       1       0       8       1       1       0       8       1
       1       0       8       1       1       0       8       1       1       0
       8       1       1       0       8       1       1       0       8       1
       1       0       8       1       1       0       8       1       1       0
       8       1       1       0       8       1       1       0       8       1
       1       0       8       1       1       0       8       1       1       0
       8       1       1       0       8       1       1       0       8       1
       1       0       8       1       1       0       8       1       1       0
       8       1       1       0       8       1       1       0       8       1
       1       0       8       1       1       0       8       1       1       0
       8       1       1       0       8       1       1       0       8       1
       1       0       8       1       1       0       8       1       1       0
       8       1       1       0       8       1       1       0       8       1
       1       0       8       1       1       0       8       1       1       0
       8       1       1       0       8       1       1       0       8       1
       1       0       8       1       1       0       8       1       1       0
       8       1       1       0       8       1       1       0       8       1
       1       0       8       1       1       0       8       1       1       0
       8       1       1       0       8       1       1       0       8       1
       1       0       8       1       1       0       8       1       1       0
       8       1       1       0       8       1       1       0       8       1
       1       0       8       1       1       0       8       1       1       0
       8       1       1       0       8       1       1       0       8       1
       1       0       8       1       1       0       8       1       1       0
       8       1       1       0       8       1       1       0       8       1
       1       0       8       1       1       0       8       1       1       0
       8       1       1       0       8       1       1       0       8       1
       1       0       8       1       1       0       8       1       1       0
       8       1       1       0       8       1       1       0       8       1
       1       0       8       1       1       0       8       1       1       0
       8       1       1       0       8       1       1       0       8       1
       1       0       8       1       1       0       8       1       1       0
       8       1       1       0       8       1       1       0       8       1
       1       0       8       1       1       0       8       1       1       0
       8       1       1       0       8       1       1       0       8       1
       1       0       8       1       1       0       8       1       1       0
       8       1       1       0       8       1       1       0       8       1
       1       0       8       1       1       0       8       1       1       0
       8       1       1       0       8       1       1       0       8       1
       1       0       8       1       1       0       8       1       1       0
       8       1       1       0       8       1       1       0       8       1
       1       0       8       1       1       0       8       1       1       0
       8       1       1       0       8       1       1       0       8       1
       1       0       8       1       1       0       8       1       1       0
       8       1       1       0       8       1       1       0       8       1
       1       0       8       1       1       0       8       1       1       0
       8       1       1       0       8       1       1       0       8       1
       1       0       8       1       1       0       8       1       1       0
       8       1       1       0       8       1       1       0       8       1
       1       0       8       1       1       0       8       1       1       0
       8       1       1       0       8       1       1       0       8       1
       1       0       8       1       1       0       8       1       1       0
       8       1       1       0       8       1       1       0       8       1
       1       0       8       1       1       0       8       1       1       0
       8       1       1       0       8       1       1       0       8       1
       1       0       8       1       1       0       8       1       1       0
       8       1       1       0       8       1       1       0       8       1
       1       0       8       1       1       0       8       1       1       0
       8       1       1       0       8       1       1       0       8       1
       1       0       8       1       1       0       8       1       1       0
       8       1       1       0       8       1       1       0       8       1
       1       0       8       1       1       0       8       1       1       0
       8       1       1       0       8       1       1       0       8       1
       1       0       8       1       1       0       8       1       1       0
       8       1       1       0       8       1       1       0       8       1
       1       0       8       1       1       0       8       1       1       0
       8       1       1       0       8       1       1       0       8       1
       1       0       8       1       1       0       8       1       1       0
       8       1       1       0       8       1       1       0       8       1
       1       0       8       1       1       0       8       1       1       0
       8       1       1       0       8       1       1       0       8       1
       1       0       8       1       1       0       8       1       1       0
       8       1       1       0       8       1       1       0       8       1
       1       0       8       1       1       0       8       1       1       0
       8       1       1       0       8       1       1       0       8       1
       1       0       8       1       1       0       8       1       1       0
       8       1       1       0       8       1       1       0       8       1
       1       0       8       1       1       0       8       1       1       0
       8       1       1       0       8       1       1       0       8       1
       1       0       8       1       1       0       8       1       1       0
       8       1       1       0       8       1       1       0       8       1
       1       0       8       1       1       0       8       1       1       0
       8       1       1       0       8       1       1       0       8       1
       1       0       8       1       1       0       8       1       1       0
       8       1       1       0       8       1       1       0       8       1
       1       0       8       1       1       0       8       1       1       0
       8       1       1       0       8       1       1       0       8       1
       1       0       8       1       1       0       8       1       1       0
       8       1       1       0       8       1       1       0       8       1
       1       0       8       1       1       0       8       1       1       0
       8       1       1       0       8       1       1       0       8       1
       1       0       8       1       1       0       8       1       1       0
       8       1       1       0       8       1       1       0       8       1
       1       0       8       1       1       0       8       1       1       0
       8       1       1       0       8       1       1       0       8       1
       1       0       8       1       1       0       8       1       1       0
       8       1       1       0       8       1       1       0       8       1
       1       0       8       1       1       0       8       1       1       0
       8       1       1       0       8       1       1       0       8       1
       1       0       8       1       1       0       8       1       1       0
       8       1       1       0       8       1       1       0       8       1
       1       0       8       1       1       0       8       1       1       0
       8       1       1       0       8       1       1       0       8       1
       1       0       8       1       1       0       8       1       1       0
       8       1       1       0       8       1       1       0       8       1
       1       0       8       1       1       0       8       1       1       0
       8       1       1       0       8       1       1       0       8       1
       1       0       8       1       1       0       8       1       1       0
       8       1       1       0       8       1       1       0       8       1
       1       0       8       1       1       0       8       1       1       0
       8       1       1       0       8       1       1       0       8       1
       1       0       8       1       1       0       8       1       1       0
       8       1       1       0       8       1       1       0       8       1
       1       0       8       1       1       0       8       1       1       0
       8       1       1       0       8       1       1       0       8       1
       1       0       8       1       1       0       8       1       1       0
       8       1       1       0       8       1       1       0       8       1
       1       0       8       1       1       0       8       1       1       0
       8       1       1       0       8       1       1       0       8       1
       1       0       8       1       1       0       8       1       1       0
       8       1       1       0       8       1       1       0       8       1
       1       0       8       1       1       0       8       1       1       0
       8       1       1       0       8       1       1       0       8       1
       1       0       8       1       1       0       8       1       1       0
       8       1       1       0       8       1       1       0       8       1
       1       0       8       1       1       0       8       1       1       0
       8       1       1       0       8       1       1       0       8       1
       1       0       8       1       1       0       8       1       1       0
       8       1       1       0       8       1       1       0       8       1
       1       0       8       1       1       0       8       1       1       0
       8       1       1       0       8       1       1       0       8       1
       1       0       8       1       1       0       8       1       1       0
       8       1       1       0       8       1       1       0       8       1
       1       0       8       1       1       0       8       1       1       0
       8       1       1       0       8       1       1       0       8       1
       1       0       8       1       1       0       8       1       1       0
       8       1       1       0       8       1       1       0       8       1
       1       0       8       1       1       0       8       1       1       0
       8       1       1       0       8       1       1       0       8       1
       1       0       8       1       1       0       8       1       1       0
       8       1       1       0       8       1       1       0       8       1
       1       0       8       1       1       0       8       1       1       0
       8       1       1       0       8       1       1       0       8       1
       1       0       8       1       1       0       8       1       1       0
       8       1       1       0       8       1       1       0       8       1
       1       0       8       1       1       0       8       1       1       0
       8       1       1       0       8       1       1       0       8       1
       1       0       8       1       1       0       8       1       1       0
       8       1       1       0       8       1       1       0       8       1
       1       0       8       1       1       0       8       1       1       0
       8       1       1       0       8       1       1       0       8       1
       1       0       8       1       1       0       8       1       1       0
       8       1       1       0       8       1       1       0       8       1
       1       0       8       1       1       0       8       1       1       0
       8       1       1       0       8       1       1       0       8       1
       1       0       8       1       1       0       8       1       1       0
       8       1       1       0       8       1       1       0       8       1
       1       0       8       1       1       0       8       1       1       0
       8       1       1       0       8       1       1       0       8       1
       1       0       8       1       1       0       8       1       1       0
       8       1       1       0       8       1       1       0       8       1
       1       0       8       1       1       0       8       1       1       0
       8       1       1       0       8       1       1       0       8       1
       1       0       8       1       1       0       8       1       1       0
       8       1       1       0       8       1       1       0       8       1
       1       0       8       1       1       0       8       1       1       0
       8       1       1       0       8       1       1       0       8       1
       1       0       8       1       1       0       8       1       1       0
       8       1       1       0       8       1       1       0       8       1
       1       0       8       1       1       0       8       1       1       0
       8       1       1       0       8       1       1       0       8       1
       1       0       8       1       1       0       8       1       1       0
       8       1       1       0       8       1       1       0       8       1
       1       0       8       1       1       0       8       1       1       0
       8       1       1       0       8       1       1       0       8       1
       1       0       8       1       1       0       8       1       1       0
       8       1       1       0       8       1       1       0       8       1
       1       0       8       1       1       0       8       1       1       0
       8       1       1       0       8       1       1       0       8       1
       1       0       8       1       1       0       8       1       1       0
       8       1       1       0       8       1       1       0       8       1
       1       0       8       1       1       0       8       1       1       0
       8       1       1       0       8       1       1       0       8       1
       1       0       8       1       1       0       8       1       1       0
       8       1       1       0       8       1       1       0       8       1
       1       0       8       1       1       0       8       1       1       0
       8       1       1       0       8       1       1       0       8       1
       1       0       8       1       1       0       8       1       1       0
       8       1       1       0       8       1       1       0       8       1
       1       0       8       1       1       0       8       1       1       0
       8       1       1       0       8       1       1       0       8       1
       1       0       8       1       1       0       8       1       1       0
       8       1       1       0       8       1       1       0       8       1
       1       0       8       1       1       0       8       1       1       0
       8       1       1       0       8       1       1       0       8       1
       1       0       8       1       1       0       8       1       1       0
       8       1       1       0       8       1       1       0       8       1
       1       0       8       1       1       0       8       1       1       0
       8       1       1       0       8       1       1       0       8       1
       1       0       8       1       1       0       8       1       1       0
       8       1       1       0       8       1       1       0       8       1
       1       0       8       1       1       0       8       1       1       0
       8       1       1       0       8       1       1       0       8       1
       1       0       8       1       1       0       8       1       1       0
       8       1       1       0       8       1       1       0       8       1
       1       0       8       1       1       0       8       1       1       0
       8       1       1       0       8       1       1       0       8       1
       1       0       8       1       1       0       8       1       1       0
       8       1       1       0       8       1       1       0       8       1
       1       0       8       1       1       0       8       1       1       0
       8       1       1       0       8       1       1       0       8       1
       1       0       8       1       1       0       8       1       1       0
       8       1       1       0       8       1       1       0       8       1
       1       0       8       1       1       0       8       1       1       0
       8       1       1       0       8       1       1       0       8       1
       1       0       8       1       1       0       8       1       1       0
       8       1       1       0       8       1       1       0       8       1
       1       0       8       1       1       0       8       1       1       0
       8       1       1       0       8       1       1       0       8       1
       1       0       8       1       1       0       8       1       1       0
       8       1       1       0       8       1       1       0       8       1
       1       0       8       1       1       0       8       1       1       0
       8       1       1       0       8       1       1       0       8       1
       1       0       8       1       1       0       8       1       1       0
       8       1       1       0       8       1       1       0       8       1
       1       0       8       1       1       0       8       1       1       0
       8       1       1       0       8       1       1       0       8       1
       1       0       8       1       1       0       8       1       1       0
       8       1       1       0       8       1       1       0       8       1
       1       0       8       1       1       0       8       1       1       0
       8       1       1       0       8       1       1       0       8       1
       1       0       8       1       1       0       8       1       1       0
       8       1       1       0       8       1       1       0       8       1
       1       0       8       1       1       0       8       1       1       0
       8       1       1       0       8       1       1       0       8       1
       1       0       8       1       1       0       8       1       1       0
       8       1       1       0       8       1       1       0       8       1
       1       0       8       1       1       0       8       1       1       0
       8       1       1       0       8       1       1       0       8       1
       1       0       8       1       1       0       8       1       1       0
       8       1       1       0       8       1       1       0       8       1
       1       0       8       1       1       0       8       1       1       0
       8       1       1       0       8       1       1       0       8       1
       1       0       8       1       1       0       8       1       1       0
       8       1       1       0       8       1       1       0       8       1
       1       0       8       1       1       0       8       1       1       0
       8       1       1       0       8       1       1       0       8       1
       1       0       8       1       1       0       8       1       1       0
       8       1       1       0       8       1       1       0       8       1
       1       0       8       1       1       0       8       1       1       0
       8       1       1       0       8       1       1       0       8       1
       1       0       8       1       1       0       8       1       1       0
       8       1       1       0       8       1       1       0       8       1
       1       0       8       1       1       0       8       1       1       0
       8       1       1       0       8       1       1       0       8       1
       1       0       8       1       1       0       8       1       1       0
       8       1       1       0       8       1       1       0       8       1
       1       0       8       1       1       0       8       1       1       0
       8       1       1       0       8       1       1       0       8       1
       1       0       8       1       1       0       8       1       1       0
       8       1       1       0       8       1       1       0       8       1
       1       0       8       1       1       0       8       1       1       0
       8       1       1       0       8       1       1       0       8       1
       1       0       8       1       1       0       8       1       1       0
       8       1       1       0       8       1       1       0       8       1
       1       0       8       1       1       0       8       1       1       0
       8       1       1       0       8       1       1       0       8       1
       1       0       8       1       1       0       8       1       1       0
       8       1       1       0       8       1       1       0       8       1
       1       0       8       1       1       0       8       1       1       0
       8       1       1       0       8       1       1       0       8       1
       1       0       8       1       1       0       8       1       1       0
       8       1       1       0       8       1       1       0       8       1
       1       0       8       1       1       0       8       1       1       0
       8       1       1       0       8       1       1       0       8       1
       1       0       8       1       1       0       8       1       1       0
       8       1       1       0       8       1       1       0       8       1
       1       0       8       1       1       0       8       1       1       0
       8       1       1       0       8       1       1       0       8       1
       1       0       8       1       1       0       8       1       1       0
       8       1       1       0       8       1       1       0       8       1
       1       0       8       1       1       0       8       1       1       0
       8       1       1       0       8       1       1       0       8       1
       1       0       8       1       1       0       8       1       1       0
       8       1       1       0       8       1       1       0       8       1
       1       0       8       1       1       0       8       1       1       0
       8       1       1       0       8       1       1       0       8       1
       1       0       8       1       1       0       8       1       1       0
       8       1       1       0       8       1       1       0       8       1
       1       0       8       1       1       0       8       1       1       0
       8       1       1       0       8       1       1       0       8       1
       1       0       8       1       1       0       8       1       1       0
       8       1       1       0       8       1       1       0       8       1
       1       0       8       1       1       0       8       1       1       0
       8       1       1       0       8       1       1       0       8       1
       1       0       8       1       1       0       8       1       1       0
       8       1       1       0       8       1       1       0       8       1
       1       0       8       1       1       0       8       1       1       0
       8       1       1       0       8       1       1       0       8       1
       1       0       8       1       1       0       8       1       1       0
       8       1       1       0       8       1       1       0       8       1
       1       0       8       1       1       0       8       1       1       0
       8       1       1       0       8       1       1       0       8       1
       1       0       8       1       1       0       8       1       1       0
       8       1       1       0       8       1       1       0       8       1
       1       0       8       1       1       0       8       1       1       0
       8       1       1       0       8       1       1       0       8       1
       1       0       8       1       1       0       8       1       1       0
       8       1       1       0       8       1       1       0       8       1
       1       0       8       1       1       0       8       1       1       0
       8       1       1       0       8       1       1       0       8       1
       1       0       8       1       1       0       8       1       1       0
       8       1       1       0       8       1       1       0       8       1
       1       0       8       1       1       0       8       1       1       0
       8       1       1       0       8       1       1       0       8       1
       1       0       8       1       1       0       8       1       1       0
       8       1       1       0       8       1       1       0       8       1
       1       0       8       1       1       0       8       1       1       0
       8       1       1       0       8       1       1       0       8       1
       1       0       8       1       1       0       8       1       1       0
       8       1       1       0       8       1       1       0       8       1
       1       0       8       1       1       0       8       1       1       0
       8       1       1       0       8       1       1       0       8       1
       1       0       8       1       1       0       8       1       1       0
       8       1       1       0       8       1       1       0       8       1
       1       0       8       1       1       0       8       1       1       0
       8       1       1       0       8       1       1       0       8       1
       1       0       8       1       1       0       8       1       1       0
       8       1       1       0       8       1       1       0       8       1
       1       0       8       1       1       0       8       1       1       0
       8       1       1       0       8       1       1       0       8       1
       1       0       8       1       1       0       8       1       1       0
       8       1       1       0       8       1       1       0       8       1
       1       0       8       1       1       0       8       1       1       0
       8       1       1       0       8       1       1       0       8       1
       1       0       8       1       1       0       8       1       1       0
       8       1       1       0       8       1       1       0       8       1
       1       0       8       1       1       0       8       1       1       0
       8       1       1       0       8       1       1       0       8       1
       1       0       8       1       1       0       8       1       1       0
       8       1       1       0       8       1       1       0       8       1
       1       0       8       1       1       0       8       1       1       0
       8       1       1       0       8       1       1       0       8       1
       1       0       8       1       1       0       8       1       1       0
       8       1       1       0       8       1       1       0       8       1
       1       0       8       1       1       0       8       1       1       0
       8       1       1       0       8       1       1       0       8       1
       1       0       8       1       1       0       8       1       1       0
       8       1       1       0       8       1       1       0       8       1
       1       0       8       1       1       0       8       1       1       0
       8       1       1       0       8       1       1       0       8       1
       1       0       8       1       1       0       8       1       1       0
       8       1       1       0       8       1       1       0       8       1
       1       0       8       1       1       0       8       1       1       0
       8       1       1       0       8       1       1       0       8       1
       1       0       8       1       1       0       8       1       1       0
       8       1       1       0       8       1       1       0       8       1
       1       0       8       1       1       0       8       1       1       0
       8       1       1       0       8       1       1       0       8       1
       1       0       8       1       1       0       8       1       1       0
       8       1       1       0       8       1       1       0       8       1
       1       0       8       1       1       0       8       1       1       0
       8       1       1       0       8       1       1       0       8       1
       1       0       8       1       1       0       8       1       1       0
       8       1       1       0       8       1       1       0       8       1
       1       0       8       1       1       0       8       1       1       0
       8       1       1       0       8       1       1       0       8       1
       1       0       8       1       1       0       8       1       1       0
       8       1       1       0       8       1       1       0       8       1
       1       0       8       1       1       0       8       1       1       0
       8       1       1       0       8       1       1       0       8       1
       1       0       8       1       1       0       8       1       1       0
       8       1       1       0       8       1       1       0       8       1
       1       0       8       1       1       0       8       1       1       0
       8       1       1       0       8       1       1       0       8       1
       1       0       8       1       1       0       8       1       1       0
       8       1       1       0       8       1       1       0       8       1
       1       0       8       1       1       0       8       1       1       0
       8       1       1       0       8       1       1       0       8       1
       1       0       8       1       1       0       8       1       1       0
       8       1       1       0       8       1       1       0       8       1
       1       0       8       1       1       0       8       1       1       0
       8       1       1       0       8       1       1       0       8       1
       1       0       8       1       1       0       8       1       1       0
       8       1       1       0       8       1       1       0       8       1
       1       0       8       1       1       0       8       1       1       0
       8       1       1       0       8       1       1       0       8       1
       1       0       8       1       1       0       8       1       1       0
       8       1       1       0       8       1       1       0       8       1
       1       0       8       1       1       0       8       1       1       0
       8       1       1       0       8       1       1       0       8       1
       1       0       8       1       1       0       8       1       1       0
       8       1       1       0       8       1       1       0       8       1
       1       0       8       1       1       0       8       1       1       0
       8       1       1       0       8       1       1       0       8       1
       1       0       8       1       1       0       8       1       1       0
       8       1       1       0       8       1       1       0       8       1
       1       0       8       1       1       0       8       1       1       0
       8       1       1       0       8       1       1       0       8       1
       1       0       8       1       1       0       8       1       1       0
       8       1       1       0       8       1       1       0       8       1
       1       0       8       1       1       0       8       1       1       0
       8       1       1       0       8       1       1       0       8       1
       1       0       8       1       1       0       8       1       1       0
       8       1       1       0       8       1       1       0       8       1
       1       0       8       1       1       0       8       1       1       0
       8       1       1       0       8       1       1       0       8       1
       1       0       8       1       1       0       8       1       1       0
       8       1       1       0       8       1       1       0       8       1
       1       0       8       1       1       0       8       1       1       0
       8       1       1       0       8       1       1       0       8       1
       1       0       8       1       1       0       8       1       1       0
       8       1       1       0       8       1       1       0       8       1
       1       0       8       1       1       0       8       1       1       0
       8       1       1       0       8       1       1       0       8       1
       1       0       8       1       1       0       8       1       1       0
       8       1       1       0       8       1       1       0       8       1
       1       0       8       1       1       0       8       1       1       0
       8       1       1       0       8       1       1       0       8       1
       1       0       8       1       1       0       8       1       1       0
       8       1       1       0       8       1       1       0       8       1
       1       0       8       1       1       0       8       1       1       0
       8       1       1       0       8       1       1       0       8       1
       1       0       8       1       1       0       8       1       1       0
       8       1       1       0       8       1       1       0       8       1
       1       0       8       1       1       0       8       1       1       0
       8       1       1       0       8       1       1       0       8       1
       1       0       8       1       1       0       8       1       1       0
       8       1       1       0       8       1       1       0       8       1
       1       0       8       1       1       0       8       1       1       0
       8       1       1       0       8       1       1       0       8       1
       1       0       8       1       1       0       8       1       1       0
       8       1       1       0       8       1       1       0       8       1
       1       0       8       1       1       0       8       1       1       0
       8       1       1       0       8       1       1       0       8       1
       1       0       8       1       1       0       8       1       1       0
       8       1       1       0       8       1       1       0       8       1
       1       0       8       1       1       0       8       1       1       0
       8       1       1       0       8       1       1       0       8       1
       1       0       8       1       1       0       8       1       1       0
       8       1       1       0       8       1       1       0       8       1
       1       0       8       1       1       0       8       1       1       0
       8       1       1       0       8       1       1       0       8       1
       1       0       8       1       1       0       8       1       1       0
       8       1       1       0       8       1       1       0       8       1
       1       0       8       1       1       0       8       1       1       0
       8       1       1       0       8       1       1       0       8       1
       1       0       8       1       1       0       8       1       1       0
       8       1       1       0       8       1       1       0       8       1
       1       0       8       1       1       0       8       1       1       0
       8       1       1       0       8       1       1       0       8       1
       1       0       8       1       1       0       8       1       1       0
       8       1       1       0       8       1       1       0       8       1
       1       0       8       1       1       0       8       1       1       0
       8       1       1       0       8       1       1       0       8       1
       1       0       8       1       1       0       8       1       1       0
       8       1       1       0       8       1       1       0       8       1
       1       0       8       1       1       0       8       1       1       0
       8       1       1       0       8       1       1       0       8       1
       1       0       8       1       1       0       8       1       1       0
       8       1       1       0       8       1       1       0       8       1
       1       0       8       1       1       0       8       1       1       0
       8       1       1       0       8       1       1       0       8       1
       1       0       8       1       1       0       8       1       1       0
       8       1       1       0       8       1       1       0       8       1
       1       0       8       1       1       0       8       1       1       0
       8       1       1       0       8       1       1       0       8       1
       1       0       8       1       1       0       8       1       1       0
       8       1       1       0       8       1       1       0       8       1
       1       0       8       1       1       0       8       1       1       0
       8       1       1       0       8       1       1       0       8       1
       1       0       8       1       1       0       8       1       1       0
       8       1       1       0       8       1       1       0       8       1
       1       0       8       1       1       0       8       1       1       0
       8       1       1       0       8       1       1       0       8       1
       1       0       8       1       1       0       8       1       1       0
       8       1       1       0       8       1       1       0       8       1
       1       0       8       1       1       0       8       1       1       0
       8       1       1       0       8       1       1       0       8       1
       1       0       8       1       1       0       8       1       1       0
       8       1       1       0       8       1       1       0       8       1
       1       0       8       1       1       0       8       1       1       0
       8       1       1       0       8       1       1       0       8       1
       1       0       8       1       1       0       8       1       1       0
       8       1       1       0       8       1       1       0       8       1
       1       0       8       1       1       0       8       1       1       0
       8       1       1       0       8       1       1       0       8       1
       1       0       8       1       1       0       8       1       1       0
       8       1       1       0       8       1       1       0       8       1
       1       0       8       1       1       0       8       1       1       0
       8       1       1       0       8       1       1       0       8       1
       1       0       8       1       1       0       8       1       1       0
       8       1       1       0       8       1       1       0       8       1
       1       0       8       1       1       0       8       1       1       0
       8       1       1       0       8       1       1       0       8       1
       1       0       8       1       1       0       8       1       1       0
       8       1       1       0       8       1       1       0       8       1
       1       0       8       1       1       0       8       1       1       0
       8       1       1       0       8       1       1       0       8       1
       1       0       8       1       1       0       8       1       1       0
       8       1       1       0       8       1       1       0       8       1
       1       0       8       1       1       0       8       1       1       0
       8       1       1       0       8       1       1       0       8       1
       1       0       8       1       1       0       8       1       1       0
       8       1       1       0       8       1       1       0       8       1
       1       0       8       1       1       0       8       1       1       0
       8       1       1       0       8       1       1       0       8       1
       1       0       8       1       1       0       8       1       1       0
       8       1       1       0       8       1       1       0       8       1
       1       0       8       1       1       0       8       1       1       0
       8       1       1       0       8       1       1       0       8       1
       1       0       8       1       1       0       8       1       1       0
       8       1       1       0       8       1       1       0       8       1
       1       0       8       1       1       0       8       1       1       0
       8       1       1       0       8       1       1       0       8       1
       1       0       8       1       1       0       8       1       1       0
       8       1       1       0       8       1       1       0       8       1
       1       0       8       1       1       0       8       1       1       0
       8       1       1       0       8       1       1       0       8       1
       1       0       8       1       1       0       8       1       1       0
       8       1       1       0       8       1       1       0       8       1
       1       0       8       1       1       0       8       1       1       0
       8       1       1       0       8       1       1       0       8       1
       1       0       8       1       1       0       8       1       1       0
       8       1       1       0       8       1       1       0       8       1
       1       0       8       1       1       0       8       1       1       0
       8       1       1       0       8       1       1       0       8       1
       1       0       8       1       1       0       8       1       1       0
       8       1       1       0       8       1       1       0       8       1
       1       0       8       1       1       0       8       1       1       0
       8       1       1       0       8       1       1       0       8       1
       1       0       8       1       1       0       8       1       1       0
       8       1       1       0       8       1       1       0       8       1
       1       0       8       1       1       0       8       1       1       0
       8       1       1       0       8       1       1       0       8       1
       1       0       8       1       1       0       8       1       1       0
       8       1       1       0       8       1       1       0       8       1
       1       0       8       1       1       0       8       1       1       0
       8       1       1       0       8       1       1       0       8       1
       1       0       8       1       1       0       8       1       1       0
       8       1       1       0       8       1       1       0       8       1
       1       0       8       1       1       0       8       1       1       0
       8       1       1       0       8       1       1       0       8       1
       1       0       8       1       1       0       8       1       1       0
       8       1       1       0       8       1       1       0       8       1
       1       0       8       1       1       0       8       1       1       0
       8       1       1       0       8       1       1       0       8       1
       1       0       8       1       1       0       8       1       1       0
       8       1       1       0       8       1       1       0       8       1
       1       0       8       1       1       0       8       1       1       0
       8       1       1       0       8       1       1       0       8       1
       1       0       8       1       1       0       8       1       1       0
       8       1       1       0       8       1       1       0       8       1
       1       0       8       1       1       0       8       1       1       0
       8       1       1       0       8       1       1       0       8       1
       1       0       8       1       1       0       8       1       1       0
       8       1       1       0       8       1       1       0       8       1
       1       0       8       1       1       0       8       1       1       0
       8       1       1       0       8       1       1       0       8       1
       1       0       8       1       1       0       8       1       1       0
       8       1       1       0       8       1       1       0       8       1
       1       0       8       1       1       0       8       1       1       0
       8       1       1       0       8       1       1       0       8       1
       1       0       8       1       1       0       8       1       1       0
       8       1       1       0       8       1       1       0       8       1
       1       0       8       1       1       0       8       1       1       0
       8       1       1       0       8       1       1       0       8       1
       1       0       8       1       1       0       8       1       1       0
       8       1       1       0       8       1       1       0       8       1
       1       0       8       1       1       0       8       1       1       0
       8       1       1       0       8       1       1       0       8       1
       1       0       8       1       1       0       8       1       1       0
       8       1       1       0       8       1       1       0       8       1
       1       0       8       1       1       0       8       1       1       0
       8       1       1       0       8       1       1       0       8       1
       1       0       8       1       1       0       8       1       1       0
       8       1       1       0       8       1       1       0       8       1
       1       0       8       1       1       0       8       1       1       0
       8       1       1       0       8       1       1       0       8       1
       1       0       8       1       1       0       8       1       1       0
       8       1       1       0       8       1       1       0       8       1
       1       0       8       1       1       0       8       1       1       0
       8       1       1       0       8       1       1       0       8       1
       1       0       8       1       1       0       8       1       1       0
       8       1       1       0       8       1       1       0       8       1
       1       0       8       1       1       0       8       1       1       0
       8       1       1       0       8       1       1       0       8       1
       1       0       8       1       1       0       8       1       1       0
       8       1       1       0       8       1       1       0       8       1
       1       0       8       1       1       0       8       1       1       0
       8       1       1       0       8       1       1       0       8       1
       1       0       8       1       1       0       8       1       1       0
       8       1       1       0       8       1       1       0       8       1
       1       0       8       1       1       0       8       1       1       0
       8       1       1       0       8       1       1       0       8       1
       1       0       8       1       1       0       8       1       1       0
       8       1       1       0       8       1       1       0       8       1
       1       0       8       1       1       0       8       1       1       0
       8       1       1       0       8       1       1       0       8       1
       1       0       8       1       1       0       8       1       1       0
       8       1       1       0       8       1       1       0       8       1
       1       0       8       1       1       0       8       1       1       0
       8       1       1       0       8       1       1       0       8       1
       1       0       8       1       1       0       8       1       1       0
       8       1       1       0       8       1       1       0       8       1
       1       0       8       1       1       0       8       1       1       0
       8       1       1       0       8       1       1       0       8       1
       1       0       8       1       1       0       8       1       1       0
       8       1       1       0       8       1       1       0       8       1
       1       0       8       1       1       0       8       1       1       0
       8       1       1       0       8       1       1       0       8       1
       1       0       8       1       1       0       8       1       1       0
       8       1       1       0       8       1       1       0       8       1
       1       0       8       1       1       0       8       1       1       0
       8       1       1       0       8       1       1       0       8       1
       1       0       8       1       1       0       8       1       1       0
       8       1       1       0       8       1       1       0       8       1
       1       0       8       1       1       0       8       1       1       0
       8       1       1       0       8       1       1       0       8       1
       1       0       8       1       1       0       8       1       1       0
       8       1       1       0       8       1       1       0       8       1
       1       0       8       1       1       0       8       1       1       0
       8       1       1       0       8       1       1       0       8       1
       1       0       8       1       1       0       8       1       1       0
       8       1       1       0       8       1       1       0       8       1
       1       0       8       1       1       0       8       1       1       0
       8       1       1       0       8       1       1       0       8       1
       1       0       8       1       1       0       8       1       1       0
       8       1       1       0       8       1       1       0       8       1
       1       0       8       1       1       0       8       1       1       0
       8       1       1       0       8       1       1       0       8       1
       1       0       8       1       1       0       8       1       1       0
       8       1       1       0       8       1       1       0       8       1
       1       0       8       1       1       0       8       1       1       0
       8       1       1       0       8       1       1       0       8       1
       1       0       8       1       1       0       8       1       1       0
       8       1       1       0       8       1       1       0       8       1
       1       0       8       1       1       0       8       1       1       0
       8       1       1       0       8       1       1       0       8       1
       1       0       8       1       1       0       8       1       1       0
       8       1       1       0       8       1       1       0       8       1
       1       0       8       1       1       0       8       1       1       0
       8       1       1       0       8       1       1       0       8       1
       1       0       8       1       1       0       8       1       1       0
       8       1       1       0       8       1       1       0       8       1
       1       0       8       1       1       0       8       1       1       0
       8       1       1       0       8       1       1       0       8       1
       1       0       8       1       1       0       8       1       1       0
       8       1       1       0       8       1       1       0       8       1
       1       0       8       1       1       0       8       1       1       0
       8       1       1       0       8       1       1       0       8       1
       1       0       8       1       1       0       8       1       1       0
       8       1       1       0       8       1       1       0       8       1
       1       0       8       1       1       0       8       1       1       0
       8       1       1       0       8       1       1       0       8       1
       1       0       8       1       1       0       8       1       1       0
       8       1       1       0       8       1       1       0       8       1
       1       0       8       1       1       0       8       1       1       0
       8       1       1       0       8       1       1       0       8       1
       1       0       8       1       1       0       8       1       1       0
       8       1       1       0       8       1       1       0       8       1
       1       0       8       1       1       0       8       1       1       0
       8       1       1       0       8       1       1       0       8       1
       1       0       8       1       1       0       8       1       1       0
       8       1       1       0       8       1       1       0       8       1
       1       0       8       1       1       0       8       1       1       0
       8       1       1       0       8       1       1       0       8       1
       1       0       8       1       1       0       8       1       1       0
       8       1       1       0       8       1       1       0       8       1
       1       0       8       1       1       0       8       1       1       0
       8       1       1       0       8       1       1       0       8       1
       1       0       8       1       1       0       8       1       1       0
       8       1       1       0       8       1       1       0       8       1
       1       0       8       1       1       0       8       1       1       0
       8       1       1       0       8       1       1       0       8       1
       1       0       8       1       1       0       8       1       1       0
       8       1       1       0       8       1       1       0       8       1
       1       0       8       1       1       0       8       1       1       0
       8       1       1       0       8       1       1       0       8       1
       1       0       8       1       1       0       8       1       1       0
       8       1       1       0       8       1       1       0       8       1
       1       0       8       1       1       0       8       1       1       0
       8       1       1       0       8       1       1       0       8       1
       1       0       8       1       1       0       8       1       1       0
       8       1       1       0       8       1       1       0       8       1
       1       0       8       1       1       0       8       1       1       0
       8       1       1       0       8       1       1       0       8       1
       1       0       8       1       1       0       8       1       1       0
       8       1       1       0       8       1       1       0       8       1
       1       0       8       1       1       0       8       1       1       0
       8       1       1       0       8       1       1       0       8       1
       1       0       8       1       1       0       8       1       1       0
       8       1       1       0       8       1       1       0       8       1
       1       0       8       1       1       0       8       1       1       0
       8       1       1       0       8       1       1       0       8       1
       1       0       8       1       1       0       8       1       1       0
       8       1       1       0       8       1       1       0       8       1
       1       0       8       1       1       0       8       1       1       0
       8       1       1       0       8       1       1       0       8       1
       1       0       8       1       1       0       8       1       1       0
       8       1       1       0       8       1       1       0       8       1
       1       0       8       1       1       0       8       1       1       0
       8       1       1       0       8       1       1       0       8       1
       1       0       8       1       1       0       8       1       1       0
       8       1       1       0       8       1       1       0       8       1
       1       0       8       1       1       0       8       1       1       0
       8       1       1       0       8       1       1       0       8       1
       1       0       8       1       1       0       8       1       1       0
       8       1       1       0       8       1       1       0       8       1
       1       0       8       1       1       0       8       1       1       0
       8       1       1       0       8       1       1       0       8       1
       1       0       8       1       1       0       8       1       1       0
       8       1       1       0       8       1       1       0       8       1
       1       0       8       1       1       0       8       1       1       0
       8       1       1       0       8       1       1       0       8       1
       1       0       8       1       1       0       8       1       1       0
       8       1       1       0       8       1       1       0       8       1
       1       0       8       1       1       0       8       1       1       0
       8       1       1       0       8       1       1       0       8       1
       1       0       8       1       1       0       8       1       1       0
       8       1       1       0       8       1       1       0       8       1
       1       0       8       1       1       0       8       1       1       0
       8       1       1       0       8       1       1       0       8       1
       1       0       8       1       1       0       8       1       1       0
       8       1       1       0       8       1       1       0       8       1
       1       0       8       1       1       0       8       1       1       0
       8       1       1       0       8       1       1       0       8       1
       1       0       8       1       1       0       8       1       1       0
       8       1       1       0       8       1       1       0       8       1
       1       0       8       1       1       0       8       1       1       0
       8       1       1       0       8       1       1       0       8       1
       1       0       8       1       1       0       8       1       1       0
       8       1       1       0       8       1       1       0       8       1
       1       0       8       1       1       0       8       1       1       0
       8       1       1       0       8       1       1       0       8       1
       1       0       8       1       1       0       8       1       1       0
       8       1       1       0       8       1       1       0       8       1
       1       0       8       1       1       0       8       1       1       0
       8       1       1       0       8       1       1       0       8       1
       1       0       8       1       1       0       8       1       1       0
       8       1       1       0       8       1       1       0       8       1
       1       0       8       1       1       0       8       1       1       0
       8       1       1       0       8       1       1       0       8       1
       1       0       8       1       1       0       8       1       1       0
       8       1       1       0       8       1       1       0       8       1
       1       0       8       1       1       0       8       1       1       0
       8       1       1       0       8       1       1       0       8       1
       1       0       8       1       1       0       8       1       1       0
       8       1       1       0       8       1       1       0       8       1
       1       0       8       1       1       0       8       1       1       0
       8       1       1       0       8       1       1       0       8       1
       1       0       8       1       1       0       8       1       1       0
       8       1       1       0       8       1       1       0       8       1
       1       0       8       1       1       0       8       1       1       0
       8       1       1       0       8       1       1       0       8       1
       1       0       8       1       1       0       8       1       1       0
       8       1       1       0       8       1       1       0       8       1
       1       0       8       1       1       0       8       1       1       0
       8       1       1       0       8       1       1       0       8       1
       1       0       8       1       1       0       8       1       1       0
       8       1       1       0       8       1       1       0       8       1
       1       0       8       1       1       0       8       1       1       0
       8       1       1       0       8       1       1       0       8       1
       1       0       8       1       1       0       8       1       1       0
       8       1       1       0       8       1       1       0       8       1
       1       0       8       1       1       0       8       1       1       0
       8       1       1       0       8       1       1       0       8       1
       1       0       8       1       1       0       8       1       1       0
       8       1       1       0       8       1       1       0       8       1
       1       0       8       1       1       0       8       1       1       0
       8       1       1       0       8       1       1       0       8       1
       1       0       8       1       1       0       8       1       1       0
       8       1       1       0       8       1       1       0       8       1
       1       0       8       1       1       0       8       1       1       0
       8       1       1       0       8       1       1       0       8       1
       1       0       8       1       1       0       8       1       1       0
       8       1       1       0       8       1       1       0       8       1
       1       0       8       1       1       0       8       1       1       0
       8       1       1       0       8       1       1       0       8       1
       1       0       8       1       1       0       8       1       1       0
       8       1       1       0       8       1       1       0       8       1
       1       0       8       1       1       0       8       1       1       0
       8       1       1       0       8       1       1       0       8       1
       1       0       8       1       1       0       8       1       1       0
       8       1       1       0       8       1       1       0       8       1
       1       0       8       1       1       0       8       1       1       0
       8       1       1       0       8       1       1       0       8       1
       1       0       8       1       1       0       8       1       1       0
       8       1       1       0       8       1       1       0       8       1
       1       0       8       1       1       0       8       1       1       0
       8       1       1       0       8       1       1       0       8       1
       1       0       8       1       1       0       8       1       1       0
       8       1       1       0       8       1       1       0       8       1
       1       0       8       1       1       0       8       1       1       0
       8       1       1       0       8       1       1       0       8       1
       1       0       8       1       1       0       8       1       1       0
       8       1       1       0       8       1       1       0       8       1
       1       0       8       1       1       0       8       1       1       0
       8       1       1       0       8       1       1       0       8       1
       1       0       8       1       1       0       8       1       1       0
       8       1       1       0       8       1       1       0       8       1
       1       0       8       1       1       0       8       1       1       0
       8       1       1       0       8       1       1       0       8       1
       1       0       8       1       1       0       8       1       1       0
       8       1       1       0       8       1       1       0       8       1
       1       0       8       1       1       0       8       1       1       0
       8       1       1       0       8       1       1       0       8       1
       1       0       8       1       1       0       8       1       1       0
       8       1       1       0       8       1       1       0       8       1
       1       0       8       1       1       0       8       1       1       0
       8       1       1       0       8       1       1       0       8       1
       1       0       8       1       1       0       8       1       1       0
       8       1       1       0       8       1       1       0       8       1
       1       0       8       1       1       0       8       1       1       0
       8       1       1       0       8       1       1       0       8       1
       1       0       8       1       1       0       8       1       1       0
       8       1       1       0       8       1       1       0       8       1
       1       0       8       1       1       0       8       1       1       0
       8       1       1       0       8       1       1       0       8       1
       1       0       8       1       1       0       8       1       1       0
       8       1       1       0       8       1       1       0       8       1
       1       0       8       1       1       0       8       1       1       0
       8       1       1       0       8       1       1       0       8       1
       1       0       8       1       1       0       8       1       1       0
       8       1       1       0       8       1       1       0       8       1
       1       0       8       1       1       0       8       1       1       0
       8       1       1       0       8       1       1       0       8       1
       1       0       8       1       1       0       8       1       1       0
       8       1       1       0       8       1       1       0       8       1
       1       0       8       1       1       0       8       1       1       0
       8       1       1       0       8       1       1       0       8       1
       1       0       8       1       1       0       8       1       1       0
       8       1       1       0       8       1       1       0       8       1
       1       0       8       1       1       0       8       1       1       0
       8       1       1       0       8       1       1       0       8       1
       1       0       8       1       1       0       8       1       1       0
       8       1       1       0       8       1       1       0       8       1
       1       0       8       1       1       0       8       1       1       0
       8       1       1       0       8       1       1       0       8       1
       1       0       8       1       1       0       8       1       1       0
       8       1       1       0       8       1       1       0       8       1
       1       0       8       1       1       0       8       1       1       0
       8       1       1       0       8       1       1       0       8       1
       1       0       8       1       1       0       8       1       1       0
       8       1       1       0       8       1       1       0       8       1
       1       0       8       1       1       0       8       1       1       0
       8       1       1       0       8       1       1       0       8       1
       1       0       8       1       1       0       8       1       1       0
       8       1       1       0       8       1       1       0       8       1
       1       0       8       1       1       0       8       1       1       0
       8       1       1       0       8       1       1       0       8       1
       1       0       8       1       1       0       8       1       1       0
       8       1       1       0       8       1       1       0       8       1
       1       0       8       1       1       0       8       1       1       0
       8       1       1       0       8       1       1       0       8       1
       1       0       8       1       1       0       8       1       1       0
       8       1       1       0       8       1       1       0       8       1
       1       0       8       1       1       0       8       1       1       0
       8       1       1       0       8       1       1       0       8       1
       1       0       8       1       1       0       8       1       1       0
       8       1       1       0       8       1       1       0       8       1
       1       0       8       1       1       0       8       1       1       0
       8       1       1       0       8       1       1       0       8       1
       1       0       8       1       1       0       8       1       1       0
       8       1       1       0       8       1       1       0       8       1
       1       0       8       1       1       0       8       1       1       0
       8       1       1       0       8       1       1       0       8       1
       1       0       8       1       1       0       8       1       1       0
       8       1       1       0       8       1       1       0       8       1
       1       0       8       1       1       0       8       1       1       0
       8       1       1       0       8       1       1       0       8       1
       1       0       8       1       1       0       8       1       1       0
       8       1       1       0       8       1       1       0       8       1
       1       0       8       1       1       0       8       1       1       0
       8       1       1       0       8       1       1       0       8       1
       1       0       8       1       1       0       8       1       1       0
       8       1       1       0       8       1       1       0       8       1
       1       0       8       1       1       0       8       1       1       0
       8       1       1       0       8       1       1       0       8       1
       1       0       8       1       1       0       8       1       1       0
       8       1       1       0       8       1       1       0       8       1
       1       0       8       1       1       0       8       1       1       0
       8       1       1       0       8       1       1       0       8       1
       1       0       8       1       1       0       8       1       1       0
       8       1       1       0       8       1       1       0       8       1
       1       0       8       1       1       0       8       1       1       0
       8       1       1       0       8       1       1       0       8       1
       1       0       8       1       1       0       8       1       1       0
       8       1       1       0       8       1       1       0       8       1
       1       0       8       1       1       0       8       1       1       0
       8       1       1       0       8       1       1       0       8       1
       1       0       8       1       1       0       8       1       1       0
       8       1       1       0       8       1       1       0       8       1
       1       0       8       1       1       0       8       1       1       0
       8       1       1       0       8       1       1       0       8       1
       1       0       8       1       1       0       8       1       1       0
       8       1       1       0       8       1       1       0       8       1
       1       0       8       1       1       0       8       1       1       0
       8       1       1       0       8       1       1       0       8       1
       1       0       8       1       1       0       8       1       1       0
       8       1       1       0       8       1       1       0       8       1
       1       0       8       1       1       0       8       1       1       0
       8       1       1       0       8       1       1       0       8       1
       1       0       8       1       1       0       8       1       1       0
       8       1       1       0       8       1       1       0       8       1
       1       0       8       1       1       0       8       1       1       0
       8       1       1       0       8       1       1       0       8       1
       1       0       8       1       1       0       8       1       1       0
       8       1       1       0       8       1       1       0       8       1
       1       0       8       1       1       0       8       1       1       0
       8       1       1       0       8       1       1       0       8       1
       1       0       8       1       1       0       8       1       1       0
       8       1       1       0       8       1       1       0       8       1
       1       0       8       1       1       0       8       1       1       0
       8       1       1       0       8       1       1       0       8       1
       1       0       8       1       1       0       8       1       1       0
       8       1       1       0       8       1       1       0       8       1
       1       0       8       1       1       0       8       1       1       0
       8       1       1       0       8       1       1       0       8       1
       1       0       8       1       1       0       8       1       1       0
       8       1       1       0       8       1       1       0       8       1
       1       0       8       1       1       0       8       1       1       0
       8       1       1       0       8       1       1       0       8       1
       1       0       8       1       1       0       8       1       1       0
       8       1       1       0       8       1       1       0       8       1
       1       0       8       1       1       0       8       1       1       0
       8       1       1       0       8       1       1       0       8       1
       1       0       8       1       1       0       8       1       1       0
       8       1       1       0       8       1       1       0       8       1
       1       0       8       1       1       0       8       1       1       0
       8       1       1       0       8       1       1       0       8       1
       1       0       8       1       1       0       8       1       1       0
       8       1       1       0       8       1       1       0       8       1
       1       0       8       1       1       0       8       1       1       0
       8       1       1       0       8       1       1       0       8       1
       1       0       8       1       1       0       8       1       1       0
       8       1       1       0       8       1       1       0       8       1
       1       0       8       1       1       0       8       1       1       0
       8       1       1       0       8       1       1       0       8       1
       1       0       8       1       1       0       8       1       1       0
       8       1       1       0       8       1       1       0       8       1
       1       0       8       1       1       0       8       1       1       0
       8       1       1       0       8       1       1       0       8       1
       1       0       8       1       1       0       8       1       1       0
       8       1       1       0       8       1       1       0       8       1
       1       0       8       1       1       0       8       1       1       0
       8       1       1       0       8       1       1       0       8       1
       1       0       8       1       1       0       8       1       1       0
       8       1       1       0       8       1       1       0       8       1
       1       0       8       1       1       0       8       1       1       0
       8       1       1       0       8       1       1       0       8       1
       1       0       8       1       1       0       8       1       1       0
       8       1       1       0       8       1       1       0       8       1
       1       0       8       1       1       0       8       1       1       0
       8       1       1       0       8       1       1       0       8       1
       1       0       8       1       1       0       8       1       1       0
       8       1       1       0       8       1       1       0       8       1
       1       0       8       1       1       0       8       1       1       0
       8       1       1       0       8       1       1       0       8       1
       1       0       8       1       1       0       8       1       1       0
       8       1       1       0       8       1       1       0       8       1
       1       0       8       1       1       0       8       1       1       0
       8       1       1       0       8       1       1       0       8       1
       1       0       8       1       1       0       8       1       1       0
       8       1       1       0       8       1       1       0       8       1
       1       0       8       1       1       0       8       1       1       0
       8       1       1       0       8       1       1       0       8       1
       1       0       8       1       1       0       8       1       1       0
       8       1       1       0       8       1       1       0       8       1
       1       0       8       1       1       0       8       1       1       0
       8       1       1       0       8       1       1       0       8       1
       1       0       8       1       1       0       8       1       1       0
       8       1       1       0       8       1       1       0       8       1
       1       0       8       1       1       0       8       1       1       0
       8       1       1       0       8       1       1       0       8       1
       1       0       8       1       1       0       8       1       1       0
       8       1       1       0       8       1       1       0       8       1
       1       0       8       1       1       0       8       1       1       0
       8       1       1       0       8       1       1       0       8       1
       1       0       8       1       1       0       8       1       1       0
       8       1       1       0       8       1       1       0       8       1
       1       0       8       1       1       0       8       1       1       0
       8       1       1       0       8       1       1       0       8       1
       1       0       8       1       1       0       8       1       1       0
       8       1       1       0       8       1       1       0       8       1
       1       0       8       1       1       0       8       1       1       0
       8       1       1       0       8       1       1       0       8       1
       1       0       8       1       1       0       8       1       1       0
       8       1       1       0       8       1       1       0       8       1
       1       0       8       1       1       0       8       1       1       0
       8       1       1       0       8       1       1       0       8       1
       1       0       8       1       1       0       8       1       1       0
       8       1       1       0       8       1       1       0       8       1
       1       0       8       1       1       0       8       1       1       0
       8       1       1       0       8       1       1       0       8       1
       1       0       8       1       1       0       8       1       1       0
       8       1       1       0       8       1       1       0       8       1
       1       0       8       1       1       0       8       1       1       0
       8       1       1       0       8       1       1       0       8       1
       1       0       8       1       1       0       8       1       1       0
       8       1       1       0       8       1       1       0       8       1
       1       0       8       1       1       0       8       1       1       0
       8       1       1       0       8       1       1       0       8       1
       1       0       8       1       1       0       8       1       1       0
       8       1       1       0       8       1       1       0       8       1
       1       0       8       1       1       0       8       1       1       0
       8       1       1       0       8       1       1       0       8       1
       1       0       8       1       1       0       8       1       1       0
       8       1       1       0       8       1       1       0       8       1
       1       0       8       1       1       0       8       1       1       0
       8       1       1       0       8       1       1       0       8       1
       1       0       8       1       1       0       8       1       1       0
       8       1       1       0       8       1       1       0       8       1
       1       0       8       1       1       0       8       1       1       0
       8       1       1       0       8       1       1       0       8       1
       1       0       8       1       1       0       8       1       1       0
       8       1       1       0       8       1       1       0       8       1
       1       0       8       1       1       0       8       1       1       0
       8       1       1       0       8       1       1       0       8       1
       1       0       8       1       1       0       8       1       1       0
       8       1       1       0       8       1       1       0       8       1
       1       0       8       1       1       0       8       1       1       0
       8       1       1       0       8       1       1       0       8       1
       1       0       8       1       1       0       8       1       1       0
       8       1       1       0       8       1       1       0       8       1
       1       0       8       1       1       0       8       1       1       0
       8       1       1       0       8       1       1       0       8       1
       1       0       8       1       1       0       8       1       1       0
       8       1       1       0       8       1       1       0       8       1
       1       0       8       1       1       0       8       1       1       0
       8       1       1       0       8       1       1       0       8       1
       1       0       8       1       1       0       8       1       1       0
       8       1       1       0       8       1       1       0       8       1
       1       0       8       1       1       0       8       1       1       0
       8       1       1       0       8       1       1       0       8       1
       1       0       8       1       1       0       8       1       1       0
       8       1       1       0       8       1       1       0       8       1
       1       0       8       1       1       0       8       1       1       0
       8       1       1       0       8       1       1       0       8       1
       1       0       8       1       1       0       8       1       1       0
       8       1       1       0       8       1       1       0       8       1
       1       0       8       1       1       0       8       1       1       0
       8       1       1       0       8       1       1       0       8       1
       1       0       8       1       1       0       8       1       1       0
       8       1       1       0       8       1       1       0       8       1
       1       0       8       1       1       0       8       1       1       0
       8       1       1       0       8       1       1       0       8       1
       1       0       8       1       1       0       8       1       1       0
       8       1       1       0       8       1       1       0       8       1
       1       0       8       1       1       0       8       1       1       0
       8       1       1       0       8       1       1       0       8       1
       1       0       8       1       1       0       8       1       1       0
       8       1       1       0       8       1       1       0       8       1
       1       0       8       1       1       0       8       1       1       0
       8       1       1       0       8       1       1       0       8       1
       1       0       8       1       1       0       8       1       1       0
       8       1       1       0       8       1       1       0       8       1
       1       0       8       1       1       0       8       1       1       0
       8       1       1       0       8       1       1       0       8       1
       1       0       8       1       1       0       8       1       1       0
       8       1       1       0       8       1       1       0       8       1
       1       0       8       1       1       0       8       1       1       0
       8       1       1       0       8       1       1       0       8       1
       1       0       8       1       1       0       8       1       1       0
       8       1       1       0       8       1       1       0       8       1
       1       0       8       1       1       0       8       1       1       0
       8       1       1       0       8       1       1       0       8       1
       1       0       8       1       1       0       8       1       1       0
       8       1       1       0       8       1       1       0       8       1
       1       0       8       1       1       0       8       1       1       0
       8       1       1       0       8       1       1       0       8       1
       1       0       8       1       1       0       8       1       1       0
       8       1       1       0       8       1       1       0       8       1
       1       0       8       1       1       0       8       1       1       0
       8       1       1       0       8       1       1       0       8       1
       1       0       8       1       1       0       8       1       1       0
       8       1       1       0       8       1       1       0       8       1
       1       0       8       1       1       0       8       1       1       0
       8       1       1       0       8       1       1       0       8       1
       1       0       8       1       1       0       8       1       1       0
       8       1       1       0       8       1       1       0       8       1
       1       0       8       1       1       0       8       1       1       0
       8       1       1       0       8       1       1       0       8       1
       1       0       8       1       1       0       8       1       1       0
       8       1       1       0       8       1       1       0       8       1
       1       0       8       1       1       0       8       1       1       0
       8       1       1       0       8       1       1       0       8       1
       1       0       8       1       1       0       8       1       1       0
       8       1       1       0       8       1       1       0       8       1
       1       0       8       1       1       0       8       1       1       0
       8       1       1       0       8       1       1       0       8       1
       1       0       8       1       1       0       8       1       1       0
       8       1       1       0       8       1       1       0       8       1
       1       0       8       1       1       0       8       1       1       0
       8       1       1       0       8       1       1       0       8       1
       1       0       8       1       1       0       8       1       1       0
       8       1       1       0       8       1       1       0       8       1
       1       0       8       1       1       0       8       1       1       0
       8       1       1       0       8       1       1       0       8       1
       1       0       8       1       1       0       8       1       1       0
       8       1       1       0       8       1       1       0       8       1
       1       0       8       1       1       0       8       1       1       0
       8       1       1       0       8       1       1       0       8       1
       1       0       8       1       1       0       8       1       1       0
       8       1       1       0       8       1       1       0       8       1
       1       0       8       1       1       0       8       1       1       0
       8       1       1       0       8       1       1       0       8       1
       1       0       8       1       1       0       8       1       1       0
       8       1       1       0       8       1       1       0       8       1
       1       0       8       1       1       0       8       1       1       0
       8       1       1       0       8       1       1       0       8       1
       1       0       8       1       1       0       8       1       1       0
       8       1       1       0       8       1       1       0       8       1
       1       0       8       1       1       0       8       1       1       0
       8       1       1       0       8       1       1       0       8       1
       1       0       8       1       1       0       8       1       1       0
       8       1       1       0       8       1       1       0       8       1
       1       0       8       1       1       0       8       1       1       0
       8       1       1       0       8       1       1       0       8       1
       1       0       8       1       1       0       8       1       1       0
       8       1       1       0       8       1       1       0       8       1
       1       0       8       1       1       0       8       1       1       0
       8       1       1       0       8       1       1       0       8       1
       1       0       8       1       1       0       8       1       1       0
       8       1       1       0       8       1       1       0       8       1
       1       0       8       1       1       0       8       1       1       0
       8       1       1       0       8       1       1       0       8       1
       1       0       8       1       1       0       8       1       1       0
       8       1       1       0       8       1       1       0       8       1
       1       0       8       1       1       0       8       1       1       0
       8       1       1       0       8       1       1       0       8       1
       1       0       8       1       1       0       8       1       1       0
       8       1       1       0       8       1       1       0       8       1
       1       0       8       1       1       0       8       1       1       0
       8       1       1       0       8       1       1       0       8       1
       1       0       8       1       1       0       8       1       1       0
       8       1       1       0       8       1       1       0       8       1
       1       0       8       1       1       0       8       1       1       0
       8       1       1       0       8       1       1       0       8       1
       1       0       8       1       1       0       8       1       1       0
       8       1       1       0       8       1       1       0       8       1
       1       0       8       1       1       0       8       1       1       0
       8       1       1       0       8       1       1       0       8       1
       1       0       8       1       1       0       8       1       1       0
       8       1       1       0       8       1       1       0       8       1
       1       0       8       1       1       0       8       1       1       0
       8       1       1       0       8       1       1       0       8       1
       1       0       8       1       1       0       8       1       1       0
       8       1       1       0       8       1       1       0       8       1
       1       0       8       1       1       0       8       1       1       0
       8       1       1       0       8       1       1       0       8       1
       1       0       8       1       1       0       8       1       1       0
       8       1       1       0       8       1       1       0       8       1
       1       0       8       1       1       0       8       1       1       0
       8       1       1       0       8       1       1       0       8       1
       1       0       8       1       1       0       8       1       1       0
       8       1       1       0       8       1       1       0       8       1
       1       0       8       1       1       0       8       1       1       0
       8       1       1       0       8       1       1       0       8       1
       1       0       8       1       1       0       8       1       1       0
       8       1       1       0       8       1       1       0       8       1
       1       0       8       1       1       0       8       1       1       0
       8       1       1       0       8       1       1       0       8       1
       1       0       8       1       1       0       8       1       1       0
       8       1       1       0       8       1       1       0       8       1
       1       0       8       1       1       0       8       1       1       0
       8       1       1       0       8       1       1       0       8       1
       1       0       8       1       1       0       8       1       1       0
       8       1       1       0       8       1       1       0       8       1
       1       0       8       1       1       0       8       1       1       0
       8       1       1       0       8       1       1       0       8       1
       1       0       8       1       1       0       8       1       1       0
       8       1       1       0       8       1       1       0       8       1
       1       0       8       1       1       0       8       1       1       0
       8       1       1       0       8       1       1       0       8       1
       1       0       8       1       1       0       8       1       1       0
       8       1       1       0       8       1       1       0       8       1
       1       0       8       1       1       0       8       1       1       0
       8       1       1       0       8       1       1       0       8       1
       1       0       8       1       1       0       8       1       1       0
       8       1       1       0       8       1       1       0       8       1
       1       0       8       1       1       0       8       1       1       0
       8       1       1       0       8       1       1       0       8       1
       1       0       8       1       1       0       8       1       1       0
       8       1       1       0       8       1       1       0       8       1
       1       0       8       1       1       0       8       1       1       0
       8       1       1       0       8       1       1       0       8       1
       1       0       8       1       1       0       8       1       1       0
       8       1       1       0       8       1       1       0       8       1
       1       0       8       1       1       0       8       1       1       0
       8       1       1       0       8       1       1       0       8       1
       1       0       8       1       1       0       8       1       1       0
       8       1       1       0       8       1       1       0       8       1
       1       0       8       1       1       0       8       1       1       0
       8       1       1       0       8       1       1       0       8       1
       1       0       8       1       1       0       8       1       1       0
       8       1       1       0       8       1       1       0       8       1
       1       0       8       1       1       0       8       1       1       0
       8       1       1       0       8       1       1       0       8       1
       1       0       8       1       1       0       8       1       1       0
       8       1       1       0       8       1       1       0       8       1
       1       0       8       1       1       0       8       1       1       0
       8       1       1       0       8       1       1       0       8       1
       1       0       8       1       1       0       8       1       1       0
       8       1       1       0       8       1       1       0       8       1
       1       0       8       1       1       0       8       1       1       0
       8       1       1       0       8       1       1       0       8       1
       1       0       8       1       1       0       8       1       1       0
       8       1       1       0       8       1       1       0       8       1
       1       0       8       1       1       0       8       1       1       0
       8       1       1       0       8       1       1       0       8       1
       1       0       8       1       1       0       8       1       1       0
       8       1       1       0       8       1       1       0       8       1
       1       0       8       1       1       0       8       1       1       0
       8       1       1       0       8       1       1       0       8       1
       1       0       8       1       1       0       8       1       1       0
       8       1       1       0       8       1       1       0       8       1
       1       0       8       1       1       0       8       1       1       0
       8       1       1       0       8       1       1       0       8       1
       1       0       8       1       1       0       8       1       1       0
       8       1       1       0       8       1       1       0       8       1
       1       0       8       1       1       0       8       1       1       0
       8       1       1       0       8       1       1       0       8       1
       1       0       8       1       1       0       8       1       1       0
       8       1       1       0       8       1       1       0       8       1
       1       0       8       1       1       0       8       1       1       0
       8       1       1       0       8       1       1       0       8       1
       1       0       8       1       1       0       8       1       1       0
       8       1       1       0       8       1       1       0       8       1
       1       0       8       1       1       0       8       1       1       0
       8       1       1       0       8       1       1       0       8       1
       1       0       8       1       1       0       8       1       1       0
       8       1       1       0       8       1       1       0       8       1
       1       0       8       1       1       0       8       1       1       0
       8       1       1       0       8       1       1       0       8       1
       1       0       8       1       1       0       8       1       1       0
       8       1       1       0       8       1       1       0       8       1
       1       0       8       1       1       0       8       1       1       0
       8       1       1       0       8       1       1       0       8       1
       1       0       8       1       1       0       8       1       1       0
       8       1       1       0       8       1       1       0       8       1
       1       0       8       1       1       0       8       1       1       0
       8       1       1       0       8       1       1       0       8       1
       1       0       8       1       1       0       8       1       1       0
       8       1       1       0       8       1       1       0       8       1
       1       0       8       1       1       0       8       1       1       0
       8       1       1       0       8       1       1       0       8       1
       1       0       8       1       1       0       8       1       1       0
       8       1       1       0       8       1       1       0       8       1
       1       0       8       1       1       0       8       1       1       0
       8       1       1       0       8       1       1       0       8       1
       1       0       8       1       1       0       8       1       1       0
       8       1       1       0       8       1       1       0       8       1
       1       0       8       1       1       0       8       1       1       0
       8       1       1       0       8       1       1       0       8       1
       1       0       8       1       1       0       8       1       1       0
       8       1       1       0       8       1       1       0       8       1
       1       0       8       1       1       0       8       1       1       0
       8       1       1       0       8       1       1       0       8       1
       1       0       8       1       1       0       8       1       1       0
       8       1       1       0       8       1       1       0       8       1
       1       0       8       1       1       0       8       1       1       0
       8       1       1       0       8       1       1       0       8       1
       1       0       8       1       1       0       8       1       1       0
       8       1       1       0       8       1       1       0       8       1
       1       0       8       1       1       0       8       1       1       0
       8       1       1       0       8       1       1       0       8       1
       1       0       8       1       1       0       8       1       1       0
       8       1       1       0       8       1       1       0       8       1
       1       0       8       1       1       0       8       1       1       0
       8       1       1       0       8       1       1       0       8       1
       1       0       8       1       1       0       8       1       1       0
       8       1       1       0       8       1       1       0       8       1
       1       0       8       1       1       0       8       1       1       0
       8       1       1       0       8       1       1       0       8       1
       1       0       8       1       1       0       8       1       1       0
       8       1       1       0       8       1       1       0       8       1
       1       0       8       1       1       0       8       1       1       0
       8       1       1       0       8       1       1       0       8       1
       1       0       8       1       1       0       8       1       1       0
       8       1       1       0       8       1       1       0       8       1
       1       0       8       1       1       0       8       1       1       0
       8       1       1       0       8       1       1       0       8       1
       1       0       8       1       1       0       8       1       1       0
       8       1       1       0       8       1       1       0       8       1
       1       0       8       1       1       0       8       1       1       0
       8       1       1       0       8       1       1       0       8       1
       1       0       8       1       1       0       8       1       1       0
       8       1       1       0       8       1       1       0       8       1
       1       0       8       1       1       0       8       1       1       0
       8       1       1       0       8       1       1       0       8       1
       1       0       8       1       1       0       8       1       1       0
       8       1       1       0       8       1       1       0       8       1
       1       0       8       1       1       0       8       1       1       0
       8       1       1       0       8       1       1       0       8       1
       1       0       8       1       1       0       8       1       1       0
       8       1       1       0       8       1       1       0       8       1
       1       0       8       1       1       0       8       1       1       0
       8       1       1       0       8       1       1       0       8       1
       1       0       8       1       1       0       8       1       1       0
       8       1       1       0       8       1       1       0       8       1
       1       0       8       1       1       0       8       1       1       0
       8       1       1       0       8       1       1       0       8       1
       1       0       8       1       1       0       8       1       1       0
       8       1       1       0       8       1       1       0       8       1
       1       0       8       1       1       0       8       1       1       0
       8       1       1       0       8       1       1       0       8       1
       1       0       8       1       1       0       8       1       1       0
       8       1       1       0       8       1       1       0       8       1
       1       0       8       1       1       0       8       1       1       0
       8       1       1       0       8       1       1       0       8       1
       1       0       8       1       1       0       8       1       1       0
       8       1       1       0       8       1       1       0       8       1
       1       0       8       1       1       0       8       1       1       0
       8       1       1       0       8       1       1       0       8       1
       1       0       8       1       1       0       8       1       1       0
       8       1       1       0       8       1       1       0       8       1
       1       0       8       1       1       0       8       1       1       0
       8       1       1       0       8       1       1       0       8       1
       1       0       8       1       1       0       8       1       1       0
       8       1       1       0       8       1       1       0       8       1
       1       0       8       1       1       0       8       1       1       0
       8       1       1       0       8       1       1       0       8       1
       1       0       8       1       1       0       8       1       1       0
       8       1       1       0       8       1       1       0       8       1
       1       0       8       1       1       0       8       1       1       0
       8       1       1       0       8       1       1       0       8       1
       1       0       8       1       1       0       8       1       1       0
       8       1       1       0       8       1       1       0       8       1
       1       0       8       1       1       0       8       1       1       0
       8       1       1       0       8       1       1       0       8       1
       1       0       8       1       1       0       8       1       1       0
       8       1       1       0       8       1       1       0       8       1
       1       0       8       1       1       0       8       1       1       0
       8       1       1       0       8       1       1       0       8       1
       1       0       8       1       1       0       8       1       1       0
       8       1       1       0       8       1       1       0       8       1
       1       0       8       1       1       0       8       1       1       0
       8       1       1       0       8       1       1       0       8       1
       1       0       8       1       1       0       8       1       1       0
       8       1       1       0       8       1       1       0       8       1
       1       0       8       1       1       0       8       1       1       0
       8       1       1       0       8       1       1       0       8       1
       1       0       8       1       1       0       8       1       1       0
       8       1       1       0       8       1       1       0       8       1
       1       0       8       1       1       0       8       1       1       0
       8       1       1       0       8       1       1       0       8       1
       1       0       8       1       1       0       8       1       1       0
       8       1       1       0       8       1       1       0       8       1
       1       0       8       1       1       0       8       1       1       0
       8       1       1       0       8       1       1       0       8       1
       1       0       8       1       1       0       8       1       1       0
       8       1       1       0       8       1       1       0       8       1
       1       0       8       1       1       0       8       1       1       0
       8       1       1       0       8       1       1       0       8       1
       1       0       8       1       1       0       8       1       1       0
       8       1       1       0       8       1       1       0       8       1
       1       0       8       1       1       0       8       1       1       0
       8       1       1       0       8       1       1       0       8       1
       1       0       8       1       1       0       8       1       1       0
       8       1       1       0       8       1       1       0       8       1
       1       0       8       1       1       0       8       1       1       0
       8       1       1       0       8       1       1       0       8       1
       1       0       8       1       1       0       8       1       1       0
       8       1       1       0       8       1       1       0       8       1
       1       0       8       1       1       0       8       1       1       0
       8       1       1       0       8       1       1       0       8       1
       1       0       8       1       1       0       8       1       1       0
       8       1       1       0       8       1       1       0       8       1
       1       0       8       1       1       0       8       1       1       0
       8       1       1       0       8       1       1       0       8       1
       1       0       8       1       1       0       8       1       1       0
       8       1       1       0       8       1       1       0       8       1
       1       0       8       1       1       0       8       1       1       0
       8       1       1       0       8       1       1       0       8       1
       1       0       8       1       1       0       8       1       1       0
       8       1       1       0       8       1       1       0       8       1
       1       0       8       1       1       0       8       1       1       0
       8       1       1       0       8       1       1       0       8       1
       1       0       8       1       1       0       8       1       1       0
       8       1       1       0       8       1       1       0       8       1
       1       0       8       1       1       0       8       1       1       0
       8       1       1       0       8       1       1       0       8       1
       1       0       8       1       1       0       8       1       1       0
       8       1       1       0       8       1       1       0       8       1
       1       0       8       1       1       0       8       1       1       0
       8       1       1       0       8       1       1       0       8       1
       1       0       8       1       1       0       8       1       1       0
       8       1       1       0       8       1       1       0       8       1
       1       0       8       1       1       0       8       1       1       0
       8       1       1       0       8       1       1       0       8       1
       1       0       8       1       1       0       8       1       1       0
       8       1       1       0       8       1       1       0       8       1
       1       0       8       1       1       0       8       1       1       0
       8       1       1       0       8       1       1       0       8       1
       1       0       8       1       1       0       8       1       1       0
       8       1       1       0       8       1       1       0       8       1
       1       0       8       1       1       0       8       1       1       0
       8       1       1       0       8       1       1       0       8       1
       1       0       8       1       1       0       8       1       1       0
       8       1       1       0       8       1       1       0       8       1
       1       0       8       1       1       0       8       1       1       0
       8       1       1       0       8       1       1       0       8       1
       1       0       8       1       1       0       8       1       1       0
       8       1       1       0       8       1       1       0       8       1
       1       0       8       1       1       0       8       1       1       0
       8       1       1       0       8       1       1       0       8       1
       1       0       8       1       1       0       8       1       1       0
       8       1       1       0       8       1       1       0       8       1
       1       0       8       1       1       0       8       1       1       0
       8       1       1       0       8       1       1       0       8       1
       1       0       8       1       1       0       8       1       1       0
       8       1       1       0       8       1       1       0       8       1
       1       0       8       1       1       0       8       1       1       0
       8       1       1       0       8       1       1       0       8       1
       1       0       8       1       1       0       8       1       1       0
       8       1       1       0       8       1       1       0       8       1
       1       0       8       1       1       0       8       1       1       0
       8       1       1       0       8       1       1       0       8       1
       1       0       8       1       1       0       8       1       1       0
       8       1       1       0       8       1       1       0       8       1
       1       0       8       1       1       0       8       1       1       0
       8       1       1       0       8       1       1       0       8       1
       1       0       8       1       1       0       8       1       1       0
       8       1       1       0       8       1       1       0       8       1
       1       0       8       1       1       0       8       1       1       0
       8       1       1       0       8       1       1       0       8       1
       1       0       8       1       1       0       8       1       1       0
       8       1       1       0       8       1       1       0       8       1
       1       0       8       1       1       0       8       1       1       0
       8       1       1       0       8       1       1       0       8       1
       1       0       8       1       1       0       8       1       1       0
       8       1       1       0       8       1       1       0       8       1
       1       0       8       1       1       0       8       1       1       0
       8       1       1       0       8       1       1       0       8       1
       1       0       8       1       1       0       8       1       1       0
       8       1       1       0       8       1       1       0       8       1
       1       0       8       1       1       0       8       1       1       0
       8       1       1       0       8       1       1       0       8       1
       1       0       8       1       1       0       8       1       1       0
       8       1       1       0       8       1       1       0       8       1
       1       0       8       1       1       0       8       1       1       0
       8       1       1       0       8       1       1       0       8       1
       1       0       8       1       1       0       8       1       1       0
       8       1       1       0       8       1       1       0       8       1
       1       0       8       1       1       0       8       1       1       0
       8       1       1       0       8       1       1       0       8       1
       1       0       8       1       1       0       8       1       1       0
       8       1       1       0       8       1       1       0       8       1
       1       0       8       1       1       0       8       1       1       0
       8       1       1       0       8       1       1       0       8       1
       1       0       8       1       1       0       8       1       1       0
       8       1       1       0       8       1       1       0       8       1
       1       0       8       1       1       0       8       1       1       0
       8       1       1       0       8       1       1       0       8       1
       1       0       8       1       1       0       8       1       1       0
       8       1       1       0       8       1       1       0       8       1
       1       0       8       1       1       0       8       1       1       0
       8       1       1       0       8       1       1       0       8       1
       1       0       8       1       1       0       8       1       1       0
       8       1       1       0       8       1       1       0       8       1
       1       0       8       1       1       0       8       1       1       0
       8       1       1       0       8       1       1       0       8       1
       1       0       8       1       1       0       8       1       1       0
       8       1       1       0       8       1       1       0       8       1
       1       0       8       1       1       0       8       1       1       0
       8       1       1       0       8       1       1       0       8       1
       1       0       8       1       1       0       8       1       1       0
       8       1       1       0       8       1       1       0       8       1
       1       0       8       1       1       0       8       1       1       0
       8       1       1       0       8       1       1       0       8       1
       1       0       8       1       1       0       8       1       1       0
       8       1       1       0       8       1       1       0       8       1
       1       0       8       1       1       0       8       1       1       0
       8       1       1       0       8       1       1       0       8       1
       1       0       8       1       1       0       8       1       1       0
       8       1       1       0       8       1       1       0       8       1
       1       0       8       1       1       0       8       1       1       0
       8       1       1       0       8       1       1       0       8       1
       1       0       8       1       1       0       8       1       1       0
       8       1       1       0       8       1       1       0       8       1
       1       0       8       1       1       0       8       1       1       0
       8       1       1       0       8       1       1       0       8       1
       1       0       8       1       1       0       8       1       1       0
       8       1       1       0       8       1       1       0       8       1
       1       0       8       1       1       0       8       1       1       0
       8       1       1       0       8       1       1       0       8       1
       1       0       8       1       1       0       8       1       1       0
       8       1       1       0       8       1       1       0       8       1
       1       0       8       1       1       0       8       1       1       0
       8       1       1       0       8       1       1       0       8       1
       1       0       8       1       1       0       8       1       1       0
       8       1       1       0       8       1       1       0       8       1
       1       0       8       1       1       0       8       1       1       0
       8       1       1       0       8       1       1       0       8       1
       1       0       8       1       1       0       8       1       1       0
       8       1       1       0       8       1       1       0       8       1
       1       0       8       1       1       0       8       1       1       0
       8       1       1       0       8       1       1       0       8       1
       1       0       8       1       1       0       8       1       1       0
       8       1       1       0       8       1       1       0       8       1
       1       0       8       1       1       0       8       1       1       0
       8       1       1       0       8       1       1       0       8       1
       1       0       8       1       1       0       8       1       1       0
       8       1       1       0       8       1       1       0       8       1
       1       0       8       1       1       0       8       1       1       0
       8       1       1       0       8       1       1       0       8       1
       1       0       8       1       1       0       8       1       1       0
       8       1       1       0       8       1       1       0       8       1
       1       0       8       1       1       0       8       1       1       0
       8       1       1       0       8       1       1       0       8       1
       1       0       8       1       1       0       8       1       1       0
       8       1       1       0       8       1       1       0       8       1
       1       0       8       1       1       0       8       1       1       0
       8       1       1       0       8       1       1       0       8       1
       1       0       8       1       1       0       8       1       1       0
       8       1       1       0       8       1       1       0       8       1
       1       0       8       1       1       0       8       1       1       0
       8       1       1       0       8       1       1       0       8       1
       1       0       8       1       1       0       8       1       1       0
       8       1       1       0       8       1       1       0       8       1
       1       0       8       1       1       0       8       1       1       0
       8       1       1       0       8       1       1       0       8       1
       1       0       8       1       1       0       8       1       1       0
       8       1       1       0       8       1       1       0       8       1
       1       0       8       1       1       0       8       1       1       0
       8       1       1       0       8       1       1       0       8       1
       1       0       8       1       1       0       8       1       1       0
       8       1       1       0       8       1       1       0       8       1
       1       0       8       1       1       0       8       1       1       0
       8       1       1       0       8       1       1       0       8       1
       1       0       8       1       1       0       8       1       1       0
       8       1       1       0       8       1       1       0       8       1
       1       0       8       1       1       0       8       1       1       0
       8       1       1       0       8       1       1       0       8       1
       1       0       8       1       1       0       8       1       1       0
       8       1       1       0       8       1       1       0       8       1
       1       0       8       1       1       0       8       1       1       0
       8       1       1       0       8       1       1       0       8       1
       1       0       8       1       1       0       8       1       1       0
       8       1       1       0       8       1       1       0       8       1
       1       0       8       1       1       0       8       1       1       0
       8       1       1       0       8       1       1       0       8       1
       1       0       8       1       1       0       8       1       1       0
       8       1       1       0       8       1       1       0       8       1
       1       0       8       1       1       0       8       1       1       0
       8       1       1       0       8       1       1       0       8       1
       1       0       8       1       1       0       8       1       1       0
       8       1       1       0       8       1       1       0       8       1
       1       0       8       1       1       0       8       1       1       0
       8       1       1       0       8       1       1       0       8       1
       1       0       8       1       1       0       8       1       1       0
       8       1       1       0       8       1       1       0       8       1
       1       0       8       1       1       0       8       1       1       0
       8       1       1       0       8       1       1       0       8       1
       1       0       8       1       1       0       8       1       1       0
       8       1       1       0       8       1       1       0       8       1
       1       0       8       1       1       0       8       1       1       0
       8       1       1       0       8       1       1       0       8       1
       1       0       8       1       1       0       8       1       1       0
       8       1       1       0       8       1       1       0       8       1
       1       0       8       1       1       0       8       1       1       0
       8       1       1       0       8       1       1       0       8       1
       1       0       8       1       1       0       8       1       1       0
       8       1       1       0       8       1       1       0       8       1
       1       0       8       1       1       0       8       1       1       0
       8       1       1       0       8       1       1       0       8       1
       1       0       8       1       1       0       8       1       1       0
       8       1       1       0       8       1       1       0       8       1
       1       0       8       1       1       0       8       1       1       0
       8       1       1       0       8       1       1       0       8       1
       1       0       8       1       1       0       8       1       1       0
       8       1       1       0       8       1       1       0       8       1
       1       0       8       1       1       0       8       1       1       0
       8       1       1       0       8       1       1       0       8       1
       1       0       8       1       1       0       8       1       1       0
       8       1       1       0       8       1       1       0       8       1
       1       0       8       1       1       0       8       1       1       0
       8       1       1       0       8       1       1       0       8       1
       1       0       8       1       1       0       8       1       1       0
       8       1       1       0       8       1       1       0       8       1
       1       0       8       1       1       0       8       1       1       0
       8       1       1       0       8       1       1       0       8       1
       1       0       8       1       1       0       8       1       1       0
       8       1       1       0       8       1       1       0       8       1
       1       0       8       1       1       0       8       1       1       0
       8       1       1       0       8       1       1       0       8       1
       1       0       8       1       1       0       8       1       1       0
       8       1       1       0       8       1       1       0       8       1
       1       0       8       1       1       0       8       1       1       0
       8       1       1       0       8       1       1       0       8       1
       1       0       8       1       1       0       8       1       1       0
       8       1       1       0       8       1       1       0       8       1
       1       0       8       1       1       0       8       1       1       0
       8       1       1       0       8       1       1       0       8       1
       1       0       8       1       1       0       8       1       1       0
       8       1       1       0       8       1       1       0       8       1
       1       0       8       1       1       0       8       1       1       0
       8       1       1       0       8       1       1       0       8       1
       1       0       8       1       1       0       8       1       1       0
       8       1       1       0       8       1       1       0       8       1
       1       0       8       1       1       0       8       1       1       0
       8       1       1       0       8       1       1       0       8       1
       1       0       8       1       1       0       8       1       1       0
       8       1       1       0       8       1       1       0       8       1
       1       0       8       1       1       0       8       1       1       0
       8       1       1       0       8       1       1       0       8       1
       1       0       8       1       1       0       8       1       1       0
       8       1       1       0       8       1       1       0       8       1
       1       0       8       1       1       0       8       1       1       0
       8       1       1       0       8       1       1       0       8       1
       1       0       8       1       1       0       8       1       1       0
       8       1       1       0       8       1       1       0       8       1
       1       0       8       1       1       0       8       1       1       0
       8       1       1       0       8       1       1       0       8       1
       1       0       8       1       1       0       8       1       1       0
       8       1       1       0       8       1       1       0       8       1
       1       0       8       1       1       0       8       1       1       0
       8       1       1       0       8       1       1       0       8       1
       1       0       8       1       1       0       8       1       1       0
       8       1       1       0       8       1       1       0       8       1
       1       0       8       1       1       0       8       1       1       0
       8       1       1       0       8       1       1       0       8       1
       1       0       8       1       1       0       8       1       1       0
       8       1       1       0       8       1       1       0       8       1
       1       0       8       1       1       0       8       1       1       0
       8       1       1       0       8       1       1       0       8       1
       1       0       8       1       1       0       8       1       1       0
       8       1       1       0       8       1       1       0       8       1
       1       0       8       1       1       0       8       1       1       0
       8       1       1       0       8       1       1       0       8       1
       1       0       8       1       1       0       8       1       1       0
       8       1       1       0       8       1       1       0       8       1
       1       0       8       1       1       0       8       1       1       0
       8       1       1       0       8       1       1       0       8       1
       1       0       8       1       1       0       8       1       1       0
       8       1       1       0       8       1       1       0       8       1
       1       0       8       1       1       0       8       1       1       0
       8       1       1       0       8       1       1       0       8       1
       1       0       8       1       1       0       8       1       1       0
       8       1       1       0       8       1       1       0       8       1
       1       0       8       1       1       0       8       1       1       0
       8       1       1       0       8       1       1       0       8       1
       1       0       8       1       1       0       8       1       1       0
       8       1       1       0       8       1       1       0       8       1
       1       0       8       1       1       0       8       1       1       0
       8       1       1       0       8       1       1       0       8       1
       1       0       8       1       1       0       8       1       1       0
       8       1       1       0       8       1       1       0       8       1
       1       0       8       1       1       0       8       1       1       0
       8       1       1       0       8       1       1       0       8       1
       1       0       8       1       1       0       8       1       1       0
       8       1       1       0       8       1       1       0       8       1
       1       0       8       1       1       0       8       1       1       0
       8       1       1       0       8       1       1       0       8       1
       1       0       8       1       1       0       8       1       1       0
       8       1       1       0       8       1       1       0       8       1
       1       0       8       1       1       0       8       1       1       0
       8       1       1       0       8       1       1       0       8       1
       1       0       8       1       1       0       8       1       1       0
       8       1       1       0       8       1       1       0       8       1
       1       0       8       1       1       0       8       1       1       0
       8       1       1       0       8       1       1       0       8       1
       1       0       8       1       1       0       8       1       1       0
       8       1       1       0       8       1       1       0       8       1
       1       0       8       1       1       0       8       1       1       0
       8       1       1       0       8       1       1       0       8       1
       1       0       8       1       1       0       8       1       1       0
       8       1       1       0       8       1       1       0       8       1
       1       0       8       1       1       0       8       1       1       0
       8       1       1       0       8       1       1       0       8       1
       1       0       8       1       1       0       8       1       1       0
       8       1       1       0       8       1       1       0       8       1
       1       0       8       1       1       0       8       1       1       0
       8       1       1       0       8       1       1       0       8       1
       1       0       8       1       1       0       8       1       1       0
       8       1       1       0       8       1       1       0       8       1
       1       0       8       1       1       0       8       1       1       0
       8       1       1       0       8       1       1       0       8       1
       1       0       8       1       1       0       8       1       1       0
       8       1       1       0       8       1       1       0       8       1
       1       0       8       1       1       0       8       1       1       0
       8       1       1       0       8       1       1       0       8       1
       1       0       8       1       1       0       8       1       1       0
       8       1       1       0       8       1       1       0       8       1
       1       0       8       1       1       0       8       1       1       0
       8       1       1       0       8       1       1       0       8       1
       1       0       8       1       1       0       8       1       1       0
       8       1       1       0       8       1       1       0       8       1
       1       0       8       1       1       0       8       1       1       0
       8       1       1       0       8       1       1       0       8       1
       1       0       8       1       1       0       8       1       1       0
       8       1       1       0       8       1       1       0       8       1
       1       0       8       1       1       0       8       1       1       0
       8       1       1       0       8       1       1       0       8       1
       1       0       8       1       1       0       8       1       1       0
       8       1       1       0       8       1       1       0       8       1
       1       0       8       1       1       0       8       1       1       0
       8       1       1       0       8       1       1       0       8       1
       1       0       8       1       1       0       8       1       1       0
       8       1       1       0       8       1       1       0       8       1
       1       0       8       1       1       0       8       1       1       0
       8       1       1       0       8       1       1       0       8       1
       1       0       8       1       1       0       8       1       1       0
       8       1       1       0       8       1       1       0       8       1
       1       0       8       1       1       0       8       1       1       0
       8       1       1       0       8       1       1       0       8       1
       1       0       8       1       1       0       8       1       1       0
       8       1       1       0       8       1       1       0       8       1
       1       0       8       1       1       0       8       1       1       0
       8       1       1       0       8       1       1       0       8       1
       1       0       8       1       1       0       8       1       1       0
       8       1       1       0       8       1       1       0       8       1
       1       0       8       1       1       0       8       1       1       0
       8       1       1       0       8       1       1       0       8       1
       1       0       8       1       1       0       8       1       1       0
       8       1       1       0       8       1       1       0       8       1
       1       0       8       1       1       0       8       1       1       0
       8       1       1       0       8       1       1       0       8       1
       1       0       8       1       1       0       8       1       1       0
       8       1       1       0       8       1       1       0       8       1
       1       0       8       1       1       0       8       1       1       0
       8       1       1       0       8       1       1       0       8       1
       1       0       8       1       1       0       8       1       1       0
       8       1       1       0       8       1       1       0       8       1
       1       0       8       1       1       0       8       1       1       0
       8       1       1       0       8       1       1       0       8       1
       1       0       8       1       1       0       8       1       1       0
       8       1       1       0       8       1       1       0       8       1
       1       0       8       1       1       0       8       1       1       0
       8       1       1       0       8       1       1       0       8       1
       1       0       8       1       1       0       8       1       1       0
       8       1       1       0       8       1       1       0       8       1
       1       0       8       1       1       0       8       1       1       0
       8       1       1       0       8       1       1       0       8       1
       1       0       8       1       1       0       8       1       1       0
       8       1       1       0       8       1       1       0       8       1
       1       0       8       1       1       0       8       1       1       0
       8       1       1       0       8       1       1       0       8       1
       1       0       8       1       1       0       8       1       1       0
       8       1       1       0       8       1       1       0       8       1
       1       0       8       1       1       0       8       1       1       0
       8       1       1       0       8       1       1       0       8       1
       1       0       8       1       1       0       8       1       1       0
       8       1       1       0       8       1       1       0       8       1
       1       0       8       1       1       0       8       1       1       0
       8       1       1       0       8       1       1       0       8       1
       1       0       8       1       1       0       8       1       1       0
       8       1       1       0       8       1       1       0       8       1
       1       0       8       1       1       0       8       1       1       0
       8       1       1       0       8       1       1       0       8       1
       1       0       8       1       1       0       8       1       1       0
       8       1       1       0       8       1       1       0       8       1
       1       0       8       1       1       0       8       1       1       0
       8       1       1       0       8       1       1       0       8       1
       1       0       8       1       1       0       8       1       1       0
       8       1       1       0       8       1       1       0       8       1
       1       0       8       1       1       0       8       1       1       0
       8       1       1       0       8       1       1       0       8       1
       1       0       8       1       1       0       8       1       1       0
       8       1       1       0       8       1       1       0       8       1
       1       0       8       1       1       0       8       1       1       0
       8       1       1       0       8       1       1       0       8       1
       1       0       8       1       1       0       8       1       1       0
       8       1       1       0       8       1       1       0       8       1
       1       0       8       1       1       0       8       1       1       0
       8       1       1       0       8       1       1       0       8       1
       1       0       8       1       1       0       8       1       1       0
       8       1       1       0       8       1       1       0       8       1
       1       0       8       1       1       0       8       1       1       0
       8       1       1       0       8       1       1       0       8       1
       1       0       8       1       1       0       8       1       1       0
       8       1       1       0       8       1       1       0       8       1
       1       0       8       1       1       0       8       1       1       0
       8       1       1       0       8       1       1       0       8       1
       1       0       8       1       1       0       8       1       1       0
       8       1       1       0       8       1       1       0       8       1
       1       0       8       1       1       0       8       1       1       0
       8       1       1       0       8       1       1       0       8       1
       1       0       8       1       1       0       8       1       1       0
       8       1       1       0       8       1       1       0       8       1
       1       0       8       1       1       0       8       1       1       0
       8       1       1       0       8       1       1       0       8       1
       1       0       8       1       1       0       8       1       1       0
       8       1       1       0       8       1       1       0       8       1
       1       0       8       1       1       0       8       1       1       0
       8       1       1       0       8       1       1       0       8       1
       1       0       8       1       1       0       8       1       1       0
       8       1       1       0       8       1       1       0       8       1
       1       0       8       1       1       0       8       1       1       0
       8       1       1       0       8       1       1       0       8       1
       1       0       8       1       1       0       8       1       1       0
       8       1       1       0       8       1       1       0       8       1
       1       0       8       1       1       0       8       1       1       0
       8       1       1       0       8       1       1       0       8       1
       1       0       8       1       1       0       8       1       1       0
       8       1       1       0       8       1       1       0       8       1
       1       0       8       1       1       0       8       1       1       0
       8       1       1       0       8       1       1       0       8       1
       1       0       8       1       1       0       8       1       1       0
       8       1       1       0       8       1       1       0       8       1
       1       0       8       1       1       0       8       1       1       0
       8       1       1       0       8       1       1       0       8       1
       1       0       8       1       1       0       8       1       1       0
       8       1       1       0       8       1       1       0       8       1
       1       0       8       1       1       0       8       1       1       0
       8       1       1       0       8       1       1       0       8       1
       1       0       8       1       1       0       8       1       1       0
       8       1       1       0       8       1       1       0       8       1
       1       0       8       1       1       0       8       1       1       0
       8       1       1       0       8       1       1       0       8       1
       1       0       8       1       1       0       8       1       1       0
       8       1       1       0       8       1       1       0       8       1
       1       0       8       1       1       0       8       1       1       0
       8       1       1       0       8       1       1       0       8       1
       1       0       8       1       1       0       8       1       1       0
       8       1       1       0       8       1       1       0       8       1
       1       0       8       1       1       0       8       1       1       0
       8       1       1       0       8       1       1       0       8       1
       1       0       8       1       1       0       8       1       1       0
       8       1       1       0       8       1       1       0       8       1
       1       0       8       1       1       0       8       1       1       0
       8       1       1       0       8       1       1       0       8       1
       1       0       8       1       1       0       8       1       1       0
       8       1       1       0       8       1       1       0       8       1
       1       0       8       1       1       0       8       1       1       0
       8       1       1       0       8       1       1       0       8       1
       1       0       8       1       1       0       8       1       1       0
       8       1       1       0       8       1       1       0       8       1
       1       0       8       1       1       0       8       1       1       0
       8       1       1       0       8       1       1       0       8       1
       1       0       8       1       1       0       8       1       1       0
       8       1       1       0       8       1       1       0       8       1
       1       0       8       1       1       0       8       1       1       0
       8       1       1       0       8       1       1       0       8       1
       1       0       8       1       1       0       8       1       1       0
       8       1       1       0       8       1       1       0       8       1
       1       0       8       1       1       0       8       1       1       0
       8       1       1       0       8       1       1       0       8       1
       1       0       8       1       1       0       8       1       1       0
       8       1       1       0       8       1       1       0       8       1
       1       0       8       1       1       0       8       1       1       0
       8       1       1       0       8       1       1       0       8       1
       1       0       8       1       1       0       8       1       1       0
       8       1       1       0       8       1       1       0       8       1
       1       0       8       1       1       0       8       1       1       0
       8       1       1       0       8       1       1       0       8       1
       1       0       8       1       1       0       8       1       1       0
       8       1       1       0       8       1       1       0       8       1
       1       0       8       1       1       0       8       1       1       0
       8       1       1       0       8       1       1       0       8       1
       1       0       8       1       1       0       8       1       1       0
       8       1       1       0       8       1       1       0       8       1
       1       0       8       1       1       0       8       1       1       0
       8       1       1       0       8       1       1       0       8       1
       1       0       8       1       1       0       8       1       1       0
       8       1       1       0       8       1       1       0       8       1
       1       0       8       1       1       0       8       1       1       0
       8       1       1       0       8       1       1       0       8       1
       1       0       8       1       1       0       8       1       1       0
       8       1       1       0       8       1       1       0       8       1
       1       0       8       1       1       0       8       1       1       0
       8       1       1       0       8       1       1       0       8       1
       1       0       8       1       1       0       8       1       1       0
       8       1       1       0       8       1       1       0       8       1
       1       0       8       1       1       0       8       1       1       0
       8       1       1       0       8       1       1       0       8       1
       1       0       8       1       1       0       8       1       1       0
       8       1       1       0       8       1       1       0       8       1
       1       0       8       1       1       0       8       1       1       0
       8       1       1       0       8       1       1       0       8       1
       1       0       8       1       1       0       8       1       1       0
       8       1       1       0       8       1       1       0       8       1
       1       0       8       1       1       0       8       1       1       0
       8       1       1       0       8       1       1       0       8       1
       1       0       8       1       1       0       8       1       1       0
       8       1       1       0       8       1       1       0       8       1
       1       0       8       1       1       0       8       1       1       0
       8       1       1       0       8       1       1       0       8       1
       1       0       8       1       1       0       8       1       1       0
       8       1       1       0       8       1       1       0       8       1
       1       0       8       1       1       0       8       1       1       0
       8       1       1       0       8       1       1       0       8       1
       1       0       8       1       1       0       8       1       1       0
       8       1       1       0       8       1       1       0       8       1
       1       0       8       1       1       0       8       1       1       0
       8       1       1       0       8       1       1       0       8       1
       1       0       8       1       1       0       8       1       1       0
       8       1       1       0       8       1       1       0       8       1
       1       0       8       1       1       0       8       1       1       0
       8       1       1       0       8       1       1       0       8       1
       1       0       8       1       1       0       8       1       1       0
       8       1       1       0       8       1       1       0       8       1
       1       0       8       1       1       0       8       1       1       0
       8       1       1       0       8       1       1       0       8       1
       1       0       8       1       1       0       8       1       1       0
       8       1       1       0       8       1       1       0       8       1
       1       0       8       1       1       0       8       1       1       0
       8       1       1       0       8       1       1       0       8       1
       1       0       8       1       1       0       8       1       1       0
       8       1       1       0       8       1       1       0       8       1
       1       0       8       1       1       0       8       1       1       0
       8       1       1       0       8       1       1       0       8       1
       1       0       8       1       1       0       8       1       1       0
       8       1       1       0       8       1       1       0       8       1
       1       0       8       1       1       0       8       1       1       0
       8       1       1       0       8       1       1       0       8       1
       1       0       8       1       1       0       8       1       1       0
       8       1       1       0       8       1       1       0       8       1
       1       0       8       1       1       0       8       1       1       0
       8       1       1       0       8       1       1       0       8       1
       1       0       8       1       1       0       8       1       1       0
       8       1       1       0       8       1       1       0       8       1
       1       0       8       1       1       0       8       1       1       0
       8       1       1       0       8       1       1       0       8       1
       1       0       8       1       1       0       8       1       1       0
       8       1       1       0       8       1       1       0       8       1
       1       0       8       1       1       0       8       1       1       0
       8       1       1       0       8       1       1       0       8       1
       1       0       8       1       1       0       8       1       1       0
       8       1       1       0       8       1       1       0       8       1
       1       0       8       1       1       0       8       1       1       0
       8       1       1       0       8       1       1       0       8       1
       1       0       8       1       1       0       8       1       1       0
       8       1       1       0       8       1       1       0       8       1
       1       0       8       1       1       0       8       1       1       0
       8       1       1       0       8       1       1       0       8       1
       1       0       8       1       1       0       8       1       1       0
       8       1       1       0       8       1       1       0       8       1
       1       0       8       1       1       0       8       1       1       0
       8       1       1       0       8       1       1       0       8       1
       1       0       8       1       1       0       8       1       1       0
       8       1       1       0       8       1       1       0       8       1
       1       0       8       1       1       0       8       1       1       0
       8       1       1       0       8       1       1       0       8       1
       1       0       8       1       1       0       8       1       1       0
       8       1       1       0       8       1       1       0       8       1
       1       0       8       1       1       0       8       1       1       0
       8       1       1       0       8       1       1       0       8       1
       1       0       8       1       1       0       8       1       1       0
       8       1       1       0       8       1       1       0       8       1
       1       0       8       1       1       0       8       1       1       0
       8       1       1       0       8       1       1       0       8       1
       1       0       8       1       1       0       8       1       1       0
       8       1       1       0       8       1       1       0       8       1
       1       0       8       1       1       0       8       1       1       0
       8       1       1       0       8       1       1       0       8       1
       1       0       8       1       1       0       8       1       1       0
       8       1       1       0       8       1       1       0       8       1
       1       0       8       1       1       0       8       1       1       0
       8       1       1       0       8       1       1       0       8       1
       1       0       8       1       1       0       8       1       1       0
       8       1       1       0       8       1       1       0       8       1
       1       0       8       1       1       0       8       1       1       0
       8       1       1       0       8       1       1       0       8       1
       1       0       8       1       1       0       8       1       1       0
       8       1       1       0       8       1       1       0       8       1
       1       0       8       1       1       0       8       1       1       0
       8       1       1       0       8       1       1       0       8       1
       1       0       8       1       1       0       8       1       1       0
       8       1       1       0       8       1       1       0       8       1
       1       0       8       1       1       0       8       1       1       0
       8       1       1       0       8       1       1       0       8       1
       1       0       8       1       1       0       8       1       1       0
       8       1       1       0       8       1       1       0       8       1
       1       0       8       1       1       0       8       1       1       0
       8       1       1       0       8       1       1       0       8       1
       1       0       8       1       1       0       8       1       1       0
       8       1       1       0       8       1       1       0       8       1
       1       0       8       1       1       0       8       1       1       0
       8       1       1       0       8       1       1       0       8       1
       1       0       8       1       1       0       8       1       1       0
       8       1       1       0       8       1       1       0       8       1
       1       0       8       1       1       0       8       1       1       0
       8       1       1       0       8       1       1       0       8       1
       1       0       8       1       1       0       8       1       1       0
       8       1       1       0       8       1       1       0       8       1
       1       0       8       1       1       0       8       1       1       0
       8       1       1       0       8       1       1       0       8       1
       1       0       8       1       1       0       8       1       1       0
       8       1       1       0       8       1       1       0       8       1
       1       0       8       1       1       0       8       1       1       0
       8       1       1       0       8       1       1       0       8       1
       1       0       8       1       1       0       8       1       1       0
       8       1       1       0       8       1       1       0       8       1
       1       0       8       1       1       0       8       1       1       0
       8       1       1       0       8       1       1       0       8       1
       1       0       8       1       1       0       8       1       1       0
       8       1       1       0       8       1       1       0       8       1
       1       0       8       1       1       0       8       1       1       0
       8       1       1       0       8       1       1       0       8       1
       1       0       8       1       1       0       8       1       1       0
       8       1       1       0       8       1       1       0       8       1
       1       0       8       1       1       0       8       1       1       0
       8       1       1       0       8       1       1       0       8       1
       1       0       8       1       1       0       8       1       1       0
       8       1       1       0       8       1       1       0       8       1
       1       0       8       1       1       0       8       1       1       0
       8       1       1       0       8       1       1       0       8       1
       1       0       8       1       1       0       8       1       1       0
       8       1       1       0       8       1       1       0       8       1
       1       0       8       1       1       0       8       1       1       0
       8       1       1       0       8       1       1       0       8       1
       1       0       8       1       1       0       8       1       1       0
       8       1       1       0       8       1       1       0       8       1
       1       0       8       1       1       0       8       1       1       0
       8       1       1       0       8       1       1       0       8       1
       1       0       8       1       1       0       8       1       1       0
       8       1       1       0       8       1       1       0       8       1
       1       0       8       1       1       0       8       1       1       0
       8       1       1       0       8       1       1       0       8       1
       1       0       8       1       1       0       8       1       1       0
       8       1       1       0       8       1       1       0       8       1
       1       0       8       1       1       0       8       1       1       0
       8       1       1       0       8       1       1       0       8       1
       1       0       8       1       1       0       8       1       1       0
       8       1       1       0       8       1       1       0       8       1
       1       0       8       1       1       0       8       1       1       0
       8       1       1       0       8       1       1       0       8       1
       1       0       8       1       1       0       8       1       1       0
       8       1       1       0       8       1       1       0       8       1
       1       0       8       1       1       0       8       1       1       0
       8       1       1       0       8       1       1       0       8       1
       1       0       8       1       1       0       8       1       1       0
       8       1       1       0       8       1       1       0       8       1
       1       0       8       1       1       0       8       1       1       0
       8       1       1       0       8       1       1       0       8       1
       1       0       8       1       1       0       8       1       1       0
       8       1       1       0       8       1       1       0       8       1
       1       0       8       1       1       0       8       1       1       0
       8       1       1       0       8       1       1       0       8       1
       1       0       8       1       1       0       8       1       1       0
       8       1       1       0       8       1       1       0       8       1
       1       0       8       1       1       0       8       1       1       0
       8       1       1       0       8       1       1       0       8       1
       1       0       8       1       1       0       8       1       1       0
       8       1       1       0       8       1       1       0       8       1
       1       0       8       1       1       0       8       1       1       0
       8       1       1       0       8       1       1       0       8       1
       1       0       8       1       1       0       8       1       1       0
       8       1       1       0       8       1       1       0       8       1
       1       0       8       1       1       0       8       1       1       0
       8       1       1       0       8       1       1       0       8       1
       1       0       8       1       1       0       8       1       1       0
       8       1       1       0       8       1       1       0       8       1
       1       0       8       1       1       0       8       1       1       0
       8       1       1       0       8       1       1       0       8       1
       1       0       8       1       1       0       8       1       1       0
       8       1       1       0       8       1       1       0       8       1
       1       0       8       1       1       0       8       1       1       0
       8       1       1       0       8       1       1       0       8       1
       1       0       8       1       1       0       8       1       1       0
       8       1       1       0       8       1       1       0       8       1
       1       0       8       1       1       0       8       1       1       0
       8       1       1       0       8       1       1       0       8       1
       1       0       8       1       1       0       8       1       1       0
       8       1       1       0       8       1       1       0       8       1
       1       0       8       1       1       0       8       1       1       0
       8       1       1       0       8       1       1       0       8       1
       1       0       8       1       1       0       8       1       1       0
       8       1       1       0       8       1       1       0       8       1
       1       0       8       1       1       0       8       1       1       0
       8       1       1       0       8       1       1       0       8       1
       1       0       8       1       1       0       8       1       1       0
       8       1       1       0       8       1       1       0       8       1
       1       0       8       1       1       0       8       1       1       0
       8       1       1       0       8       1       1       0       8       1
       1       0       8       1       1       0       8       1       1       0
       8       1       1       0       8       1       1       0       8       1
       1       0       8       1       1       0       8       1       1       0
       8       1       1       0       8       1       1       0       8       1
       1       0       8       1       1       0       8       1       1       0
       8       1       1       0       8       1       1       0       8       1
       1       0       8       1       1       0       8       1       1       0
       8       1       1       0       8       1       1       0       8       1
       1       0       8       1       1       0       8       1       1       0
       8       1       1       0       8       1       1       0       8       1
       1       0       8       1       1       0       8       1       1       0
       8       1       1       0       8       1       1       0       8       1
       1       0       8       1       1       0       8       1       1       0
       8       1       1       0       8       1       1       0       8       1
       1       0       8       1       1       0       8       1       1       0
       8       1       1       0       8       1       1       0       8       1
       1       0       8       1       1       0       8       1       1       0
       8       1       1       0       8       1       1       0       8       1
       1       0       8       1       1       0       8       1       1       0
       8       1       1       0       8       1       1       0       8       1
       1       0       8       1       1       0       8       1       1       0
       8       1       1       0       8       1       1       0       8       1
       1       0       8       1       1       0       8       1       1       0
       8       1       1       0       8       1       1       0       8       1
       1       0       8       1       1       0       8       1       1       0
       8       1       1       0       8       1       1       0       8       1
       1       0       8       1       1       0       8       1       1       0
       8       1       1       0       8       1       1       0       8       1
       1       0       8       1       1       0       8       1       1       0
       8       1       1       0       8       1       1       0       8       1
       1       0       8       1       1       0       8       1       1       0
       8       1       1       0       8       1       1       0       8       1
       1       0       8       1       1       0       8       1       1       0
       8       1       1       0       8       1       1       0       8       1
       1       0       8       1       1       0       8       1       1       0
       8       1       1       0       8       1       1       0       8       1
       1       0       8       1       1       0       8       1       1       0
       8       1       1       0       8       1       1       0       8       1
       1       0       8       1       1       0       8       1       1       0
       8       1       1       0       8       1       1       0       8       1
       1       0       8       1       1       0       8       1       1       0
       8       1       1       0       8       1       1       0       8       1
       1       0       8       1       1       0       8       1       1       0
       8       1       1       0       8       1       1       0       8       1
       1       0       8       1       1       0       8       1       1       0
       8       1       1       0       8       1       1       0       8       1
       1       0       8       1       1       0       8       1       1       0
       8       1       1       0       8       1       1       0       8       1
       1       0       8       1       1       0       8       1       1       0
       8       1       1       0       8       1       1       0       8       1
       1       0       8       1       1       0       8       1       1       0
       8       1       1       0       8       1       1       0       8       1
       1       0       8       1       1       0       8       1       1       0
       8       1       1       0       8       1       1       0       8       1
       1       0       8       1       1       0       8       1       1       0
       8       1       1       0       8       1       1       0       8       1
       1       0       8       1       1       0       8       1       1       0
       8       1       1       0       8       1       1       0       8       1
       1       0       8       1       1       0       8       1       1       0
       8       1       1       0       8       1       1       0       8       1
       1       0       8       1       1       0       8       1       1       0
       8       1       1       0       8       1       1       0       8       1
       1       0       8       1       1       0       8       1       1       0
       8       1       1       0       8       1       1       0       8       1
       1       0       8       1       1       0       8       1       1       0
       8       1       1       0       8       1       1       0       8       1
       1       0       8       1       1       0       8       1       1       0
       8       1       1       0       8       1       1       0       8       1
       1       0       8       1       1       0       8       1       1       0
       8       1       1       0       8       1       1       0       8       1
       1       0       8       1       1       0       8       1       1       0
       8       1       1       0       8       1       1       0       8       1
       1       0       8       1       1       0       8       1       1       0
       8       1       1       0       8       1       1       0       8       1
       1       0       8       1       1       0       8       1       1       0
       8       1       1       0       8       1       1       0       8       1
       1       0       8       1       1       0       8       1       1       0
       8       1       1       0       8       1       1       0       8       1
       1       0       8       1       1       0       8       1       1       0
       8       1       1       0       8       1       1       0       8       1
       1       0       8       1       1       0       8       1       1       0
       8       1       1       0       8       1       1       0       8       1
       1       0       8       1       1       0       8       1       1       0
       8       1       1       0       8       1       1       0       8       1
       1       0       8       1       1       0       8       1       1       0
       8       1       1       0       8       1       1       0       8       1
       1       0       8       1       1       0       8       1       1       0
       8       1       1       0       8       1       1       0       8       1
       1       0       8       1       1       0       8       1       1       0
       8       1       1       0       8       1       1       0       8       1
       1       0       8       1       1       0       8       1       1       0
       8       1       1       0       8       1       1       0       8       1
       1       0       8       1       1       0       8       1       1       0
       8       1       1       0       8       1       1       0       8       1
       1       0       8       1       1       0       8       1       1       0
       8       1       1       0       8       1       1       0       8       1
       1       0       8       1       1       0       8       1       1       0
       8       1       1       0       8       1       1       0       8       1
       1       0       8       1       1       0       8       1       1       0
       8       1       1       0       8       1       1       0       8       1
       1       0       8       1       1       0       8       1       1       0
       8       1       1       0       8       1       1       0       8       1
       1       0       8       1       1       0       8       1       1       0
       8       1       1       0       8       1       1       0       8       1
       1       0       8       1       1       0       8       1       1       0
       8       1       1       0       8       1       1       0       8       1
       1       0       8       1       1       0       8       1       1       0
       8       1       1       0       8       1       1       0       8       1
       1       0       8       1       1       0       8       1       1       0
       8       1       1       0       8       1       1       0       8       1
       1       0       8       1       1       0       8       1       1       0
       8       1       1       0       8       1       1       0       8       1
       1       0       8       1       1       0       8       1       1       0
       8       1       1       0       8       1       1       0       8       1
       1       0       8       1       1       0       8       1       1       0
       8       1       1       0       8       1       1       0       8       1
       1       0       8       1       1       0       8       1       1       0
       8       1       1       0       8       1       1       0       8       1
       1       0       8       1       1       0       8       1       1       0
       8       1       1       0       8       1       1       0       8       1
       1       0       8       1       1       0       8       1       1       0
       8       1       1       0       8       1       1       0       8       1
       1       0       8       1       1       0       8       1       1       0
       8       1       1       0       8       1       1       0       8       1
       1       0       8       1       1       0       8       1       1       0
       8       1       1       0       8       1       1       0       8       1
       1       0       8       1       1       0       8       1       1       0
       8       1       1       0       8       1       1       0       8       1
       1       0       8       1       1       0       8       1       1       0
       8       1       1       0       8       1       1       0       8       1
       1       0       8       1       1       0       8       1       1       0
       8       1       1       0       8       1       1       0       8       1
       1       0       8       1       1       0       8       1       1       0
       8       1       1       0       8       1       1       0       8       1
       1       0       8       1       1       0       8       1       1       0
       8       1       1       0       8       1       1       0       8       1
       1       0       8       1       1       0       8       1       1       0
       8       1       1       0       8       1       1       0       8       1
       1       0       8       1       1       0       8       1       1       0
       8       1       1       0       8       1       1       0       8       1
       1       0       8       1       1       0       8       1       1       0
       8       1       1       0       8       1       1       0       8       1
       1       0       8       1       1       0       8       1       1       0
       8       1       1       0       8       1       1       0       8       1
       1       0       8       1       1       0       8       1       1       0
       8       1       1       0       8       1       1       0       8       1
       1       0       8       1       1       0       8       1       1       0
       8       1       1       0       8       1       1       0       8       1
       1       0       8       1       1       0       8       1       1       0
       8       1       1       0       8       1       1       0       8       1
       1       0       8       1       1       0       8       1       1       0
       8       1       1       0       8       1       1       0       8       1
       1       0       8       1       1       0       8       1       1       0
       8       1       1       0       8       1       1       0       8       1
       1       0       8       1       1       0       8       1       1       0
       8       1       1       0       8       1       1       0       8       1
       1       0       8       1       1       0       8       1       1       0
       8       1       1       0       8       1       1       0       8       1
       1       0       8       1       1       0       8       1       1       0
       8       1       1       0       8       1       1       0       8       1
       1       0       8       1       1       0       8       1       1       0
       8       1       1       0       8       1       1       0       8       1
       1       0       8       1       1       0       8       1       1       0
       8       1       1       0       8       1       1       0       8       1
       1       0       8       1       1       0       8       1       1       0
       8       1       1       0       8       1       1       0       8       1
       1       0       8       1       1       0       8       1       1       0
       8       1       1       0       8       1       1       0       8       1
       1       0       8       1       1       0       8       1       1       0
       8       1       1       0       8       1       1       0       8       1
       1       0       8       1       1       0       8       1       1       0
       8       1       1       0       8       1       1       0       8       1
       1       0       8       1       1       0       8       1       1       0
       8       1       1       0       8       1       1       0       8       1
       1       0       8       1       1       0       8       1       1       0
       8       1       1       0       8       1       1       0       8       1
       1       0       8       1       1       0       8       1       1       0
       8       1       1       0       8       1       1       0       8       1
       1       0       8       1       1       0       8       1       1       0
       8       1       1       0       8       1       1       0       8       1
       1       0       8       1       1       0       8       1       1       0
       8       1       1       0       8       1       1       0       8       1
       1       0       8       1       1       0       8       1       1       0
       8       1       1       0       8       1       1       0       8       1
       1       0       8       1       1       0       8       1       1       0
       8       1       1       0       8       1       1       0       8       1
       1       0       8       1       1       0       8       1       1       0
       8       1       1       0       8       1       1       0       8       1
       1       0       8       1       1       0       8       1       1       0
       8       1       1       0       8       1       1       0       8       1
       1       0       8       1       1       0       8       1       1       0
       8       1       1       0       8       1       1       0       8       1
       1       0       8       1       1       0       8       1       1       0
       8       1       1       0       8       1       1       0       8       1
       1       0       8       1       1       0       8       1       1       0
       8       1       1       0       8       1       1       0       8       1
       1       0       8       1       1       0       8       1       1       0
       8       1       1       0       8       1       1       0       8       1
       1       0       8       1       1       0       8       1       1       0
       8       1       1       0       8       1       1       0       8       1
       1       0       8       1       1       0       8       1       1       0
       8       1       1       0       8       1       1       0       8       1
       1       0       8       1       1       0       8       1       1       0
       8       1       1       0       8       1       1       0       8       1
       1       0       8       1       1       0       8       1       1       0
       8       1       1       0       8       1       1       0       8       1
       1       0       8       1       1       0       8       1       1       0
       8       1       1       0       8       1       1       0       8       1
       1       0       8       1       1       0       8       1       1       0
       8       1       1       0       8       1       1       0       8       1
       1       0       8       1       1       0       8       1       1       0
       8       1       1       0       8       1       1       0       8       1
       1       0       8       1       1       0       8       1       1       0
       8       1       1       0       8       1       1       0       8       1
       1       0       8       1       1       0       8       1       1       0
       8       1       1       0       8       1       1       0       8       1
       1       0       8       1       1       0       8       1       1       0
       8       1       1       0       8       1       1       0       8       1
       1       0       8       1       1       0       8       1       1       0
       8       1       1       0       8       1       1       0       8       1
       1       0       8       1       1       0       8       1       1       0
       8       1       1       0       8       1       1       0       8       1
       1       0       8       1       1       0       8       1       1       0
       8       1       1       0       8       1       1       0       8       1
       1       0       8       1       1       0       8       1       1       0
       8       1       1       0       8       1       1       0       8       1
       1       0       8       1       1       0       8       1       1       0
       8       1       1       0       8       1       1       0       8       1
       1       0       8       1       1       0       8       1       1       0
       8       1       1       0       8       1       1       0       8       1
       1       0       8       1       1       0       8       1       1       0
       8       1       1       0       8       1       1       0       8       1
       1       0       8       1       1       0       8       1       1       0
       8       1       1       0       8       1       1       0       8       1
       1       0       8       1       1       0       8       1       1       0
       8       1       1       0       8       1       1       0       8       1
       1       0       8       1       1       0       8       1       1       0
       8       1       1       0       8       1       1       0       8       1
       1       0       8       1       1       0       8       1       1       0
       8       1       1       0       8       1       1       0       8       1
       1       0       8       1       1       0       8       1       1       0
       8       1       1       0       8       1       1       0       8       1
       1       0       8       1       1       0       8       1       1       0
       8       1       1       0       8       1       1       0       8       1
       1       0       8       1       1       0       8       1       1       0
       8       1       1       0       8       1       1       0       8       1
       1       0       8       1       1       0       8       1       1       0
       8       1       1       0       8       1       1       0       8       1
       1       0       8       1       1       0       8       1       1       0
       8       1       1       0       8       1       1       0       8       1
       1       0       8       1       1       0       8       1       1       0
       8       1       1       0       8       1       1       0       8       1
       1       0       8       1       1       0       8       1       1       0
       8       1       1       0       8       1       1       0       8       1
       1       0       8       1       1       0       8       1       1       0
       8       1       1       0       8       1       1       0       8       1
       1       0       8       1       1       0       8       1       1       0
       8       1       1       0       8       1       1       0       8       1
       1       0       8       1       1       0       8       1       1       0
       8       1       1       0       8       1       1       0       8       1
       1       0       8       1       1       0       8       1       1       0
       8       1       1       0       8       1       1       0       8       1
       1       0       8       1       1       0       8       1       1       0
       8       1       1       0       8       1       1       0       8       1
       1       0       8       1       1       0       8       1       1       0
       8       1       1       0       8       1       1       0       8       1
       1       0       8       1       1       0       8       1       1       0
       8       1       1       0       8       1       1       0       8       1
       1       0       8       1       1       0       8       1       1       0
       8       1       1       0       8       1       1       0       8       1
       1       0       8       1       1       0       8       1       1       0
       8       1       1       0       8       1       1       0       8       1
       1       0       8       1       1       0       8       1       1       0
       8       1       1       0       8       1       1       0       8       1
       1       0       8       1       1       0       8       1       1       0
       8       1       1       0       8       1       1       0       8       1
       1       0       8       1       1       0       8       1       1       0
       8       1       1       0       8       1       1       0       8       1
       1       0       8       1       1       0       8       1       1       0
       8       1       1       0       8       1       1       0       8       1
       1       0       8       1       1       0       8       1       1       0
       8       1       1       0       8       1       1       0       8       1
       1       0       8       1       1       0       8       1       1       0
       8       1       1       0       8       1       1       0       8       1
       1       0       8       1       1       0       8       1       1       0
       8       1       1       0       8       1       1       0       8       1
       1       0       8       1       1       0       8       1       1       0
       8       1       1       0       8       1       1       0       8       1
       1       0       8       1       1       0       8       1       1       0
       8       1       1       0       8       1       1       0       8       1
       1       0       8       1       1       0       8       1       1       0
       8       1       1       0       8       1       1       0       8       1
       1       0       8       1       1       0       8       1       1       0
       8       1       1       0       8       1       1       0       8       1
       1       0       8       1       1       0       8       1       1       0
       8       1       1       0       8       1       1       0       8       1
       1       0       8       1       1       0       8       1       1       0
       8       1       1       0       8       1       1       0       8       1
       1       0       8       1       1       0       8       1       1       0
       8       1       1       0       8       1       1       0       8       1
       1       0       8       1       1       0       8       1       1       0
       8       1       1       0       8       1       1       0       8       1
       1       0       8       1       1       0       8       1       1       0
       8       1       1       0       8       1       1       0       8       1
       1       0       8       1       1       0       8       1       1       0
       8       1       1       0       8       1       1       0       8       1
       1       0       8       1       1       0       8       1       1       0
       8       1       1       0       8       1       1       0       8       1
       1       0       8       1       1       0       8       1       1       0
       8       1       1       0       8       1       1       0       8       1
       1       0       8       1       1       0       8       1       1       0
       8       1       1       0       8       1       1       0       8       1
       1       0       8       1       1       0       8       1       1       0
       8       1       1       0       8       1       1       0       8       1
       1       0       8       1       1       0       8       1       1       0
       8       1       1       0       8       1       1       0       8       1
       1       0       8       1       1       0       8       1       1       0
       8       1       1       0       8       1       1       0       8       1
       1       0       8       1       1       0       8       1       1       0
       8       1       1       0       8       1       1       0       8       1
       1       0       8       1       1       0       8       1       1       0
       8       1       1       0       8       1       1       0       8       1
       1       0       8       1       1       0       8       1       1       0
       8       1       1       0       8       1       1       0       8       1
       1       0       8       1       1       0       8       1       1       0
       8       1       1       0       8       1       1       0       8       1
       1       0       8       1       1       0       8       1       1       0
       8       1       1       0       8       1       1       0       8       1
       1       0       8       1       1       0       8       1       1       0
       8       1       1       0       8       1       1       0       8       1
       1       0       8       1       1       0       8       1       1       0
       8       1       1       0       8       1       1       0       8       1
       1       0       8       1       1       0       8       1       1       0
       8       1       1       0       8       1       1       0       8       1
       1       0       8       1       1       0       8       1       1       0
       8       1       1       0       8       1       1       0       8       1
       1       0       8       1       1       0       8       1       1       0
       8       1       1       0       8       1       1       0       8       1
       1       0       8       1       1       0       8       1       1       0
       8       1       1       0       8       1       1       0       8       1
       1       0       8       1       1       0       8       1       1       0
       8       1       1       0       8       1       1       0       8       1
       1       0       8       1       1       0       8       1       1       0
       8       1       1       0       8       1       1       0       8       1
       1       0       8       1       1       0       8       1       1       0
       8       1       1       0       8       1       1       0       8       1
       1       0       8       1       1       0       8       1       1       0
       8       1       1       0       8       1       1       0       8       1
       1       0       8       1       1       0       8       1       1       0
       8       1       1       0       8       1       1       0       8       1
       1       0       8       1       1       0       8       1       1       0
       8       1       1       0       8       1       1       0       8       1
       1       0       8       1       1       0       8       1       1       0
       8       1       1       0       8       1       1       0       8       1
       1       0       8       1       1       0       8       1       1       0
       8       1       1       0       8       1       1       0       8       1
       1       0       8       1       1       0       8       1       1       0
       8       1       1       0       8       1       1       0       8       1
       1       0       8       1       1       0       8       1       1       0
       8       1       1       0       8       1       1       0       8       1
       1       0       8       1       1       0       8       1       1       0
       8       1       1       0       8       1       1       0       8       1
       1       0       8       1       1       0       8       1       1       0
       8       1       1       0       8       1       1       0       8       1
       1       0       8       1       1       0       8       1       1       0
       8       1       1       0       8       1       1       0       8       1
       1       0       8       1       1       0       8       1       1       0
       8       1       1       0       8       1       1       0       8       1
       1       0       8       1       1       0       8       1       1       0
       8       1       1       0       8       1       1       0       8       1
       1       0       8       1       1       0       8       1       1       0
       8       1       1       0       8       1       1       0       8       1
       1       0       8       1       1       0       8       1       1       0
       8       1       1       0       8       1       1       0       8       1
       1       0       8       1       1       0       8       1       1       0
       8       1       1       0       8       1       1       0       8       1
       1       0       8       1       1       0       8       1       1       0
       8       1       1       0       8       1       1       0       8       1
       1       0       8       1       1       0       8       1       1       0
       8       1       1       0       8       1       1       0       8       1
       1       0       8       1       1       0       8       1       1       0
       8       1       1       0       8       1       1       0       8       1
       1       0       8       1       1       0       8       1       1       0
       8       1       1       0       8       1       1       0       8       1
       1       0       8       1       1       0       8       1       1       0
       8       1       1       0       8       1       1       0       8       1
       1       0       8       1       1       0       8       1       1       0
       8       1       1       0       8       1       1       0       8       1
       1       0       8       1       1       0       8       1       1       0
       8       1       1       0       8       1       1       0       8       1
       1       0       8       1       1       0       8       1       1       0
       8       1       1       0       8       1       1       0       8       1
       1       0       8       1       1       0       8       1       1       0
       8       1       1       0       8       1       1       0       8       1
       1       0       8       1       1       0       8       1       1       0
       8       1       1       0       8       1       1       0       8       1
       1       0       8       1       1       0       8       1       1       0
       8       1       1       0       8       1       1       0       8       1
       1       0       8       1       1       0       8       1       1       0
       8       1       1       0       8       1       1       0       8       1
       1       0       8       1       1       0       8       1       1       0
       8       1       1       0       8       1       1       0       8       1
       1       0       8       1       1       0       8       1       1       0
       8       1       1       0       8       1       1       0       8       1
       1       0       8       1       1       0       8       1       1       0
       8       1       1       0       8       1       1       0       8       1
       1       0       8       1       1       0       8       1       1       0
       8       1       1       0       8       1       1       0       8       1
       1       0       8       1       1       0       8       1       1       0
       8       1       1       0       8       1       1       0       8       1
       1       0       8       1       1       0       8       1       1       0
       8       1       1       0       8       1       1       0       8       1
       1       0       8       1       1       0       8       1       1       0
       8       1       1       0       8       1       1       0       8       1
       1       0       8       1       1       0       8       1       1       0
       8       1       1       0       8       1       1       0       8       1
       1       0       8       1       1       0       8       1       1       0
       8       1       1       0       8       1       1       0       8       1
       1       0       8       1       1       0       8       1       1       0
       8       1       1       0       8       1       1       0       8       1
       1       0       8       1       1       0       8       1       1       0
       8       1       1       0       8       1       1       0       8       1
       1       0       8       1       1       0       8       1       1       0
       8       1       1       0       8       1       1       0       8       1
       1       0       8       1       1       0       8       1       1       0
       8       1       1       0       8       1       1       0       8       1
       1       0       8       1       1       0       8       1       1       0
       8       1       1       0       8       1       1       0       8       1
       1       0       8       1       1       0       8       1       1       0
       8       1       1       0       8       1       1       0       8       1
       1       0       8       1       1       0       8       1       1       0
       8       1       1       0       8       1       1       0       8       1
       1       0       8       1       1       0       8       1       1       0
       8       1       1       0       8       1       1       0       8       1
       1       0       8       1       1       0       8       1       1       0
       8       1       1       0       8       1       1       0       8       1
       1       0       8       1       1       0       8       1       1       0
       8       1       1       0       8       1       1       0       8       1
       1       0       8       1       1       0       8       1       1       0
       8       1       1       0       8       1       1       0       8       1
       1       0       8       1       1       0       8       1       1       0
       8       1       1       0       8       1       1       0       8       1
       1       0       8       1       1       0       8       1       1       0
       8       1       1       0       8       1       1       0       8       1
       1       0       8       1       1       0       8       1       1       0
       8       1       1       0       8       1       1       0       8       1
       1       0       8       1       1       0       8       1       1       0
       8       1       1       0       8       1       1       0       8       1
       1       0       8       1       1       0       8       1       1       0
       8       1       1       0       8       1       1       0       8       1
       1       0       8       1       1       0       8       1       1       0
       8       1       1       0       8       1       1       0       8       1
       1       0       8       1       1       0       8       1       1       0
       8       1       1       0       8       1       1       0       8       1
       1       0       8       1       1       0       8       1       1       0
       8       1       1       0       8       1       1       0       8       1
       1       0       8       1       1       0       8       1       1       0
       8       1       1       0       8       1       1       0       8       1
       1       0       8       1       1       0       8       1       1       0
       8       1       1       0       8       1       1       0       8       1
       1       0       8       1       1       0       8       1       1       0
       8       1       1       0       8       1       1       0       8       1
       1       0       8       1       1       0       8       1       1       0
       8       1       1       0       8       1       1       0       8       1
       1       0       8       1       1       0       8       1       1       0
       8       1       1       0       8       1       1       0       8       1
       1       0       8       1       1       0       8       1       1       0
       8       1       1       0       8       1       1       0       8       1
       1       0       8       1       1       0       8       1       1       0
       8       1       1       0       8       1       1       0       8       1
       1       0       8       1       1       0       8       1       1       0
       8       1       1       0       8       1       1       0       8       1
       1       0       8       1       1       0       8       1       1       0
       8       1       1       0       8       1       1       0       8       1
       1       0       8       1       1       0       8       1       1       0
       8       1       1       0       8       1       1       0       8       1
       1       0       8       1       1       0       8       1       1       0
       8       1       1       0       8       1       1       0       8       1
       1       0       8       1       1       0       8       1       1       0
       8       1       1       0       8       1       1       0       8       1
       1       0       8       1       1       0       8       1       1       0
       8       1       1       0       8       1       1       0       8       1
       1       0       8       1       1       0       8       1       1       0
       8       1       1       0       8       1       1       0       8       1
       1       0       8       1       1       0       8       1       1       0
       8       1       1       0       8       1       1       0       8       1
       1       0       8       1       1       0       8       1       1       0
       8       1       1       0       8       1       1       0       8       1
       1       0       8       1       1       0       8       1       1       0
       8       1       1       0       8       1       1       0       8       1
       1       0       8       1       1       0       8       1       1       0
       8       1       1       0       8       1       1       0       8       1
       1       0       8       1       1       0       8       1       1       0
       8       1       1       0       8       1       1       0       8       1
       1       0       8       1       1       0       8       1       1       0
       8       1       1       0       8       1       1       0       8       1
       1       0       8       1       1       0       8       1       1       0
       8       1       1       0       8       1       1       0       8       1
       1       0       8       1       1       0       8       1       1       0
       8       1       1       0       8       1       1       0       8       1
       1       0       8       1       1       0       8       1       1       0
       8       1       1       0       8       1       1       0       8       1
       1       0       8       1       1       0       8       1       1       0
       8       1       1       0       8       1       1       0       8       1
       1       0       8       1       1       0       8       1       1       0
       8       1       1       0       8       1       1       0       8       1
       1       0       8       1       1       0       8       1       1       0
       8       1       1       0       8       1       1       0       8       1
       1       0       8       1       1       0       8       1       1       0
       8       1       1       0       8       1       1       0       8       1
       1       0       8       1       1       0       8       1       1       0
       8       1       1       0       8       1       1       0       8       1
       1       0       8       1       1       0       8       1       1       0
       8       1       1       0       8       1       1       0       8       1
       1       0       8       1       1       0       8       1       1       0
       8       1       1       0       8       1       1       0       8       1
       1       0       8       1       1       0       8       1       1       0
       8       1       1       0       8       1       1       0       8       1
       1       0       8       1       1       0       8       1       1       0
       8       1       1       0       8       1       1       0       8       1
       1       0       8       1       1       0       8       1       1       0
       8       1       1       0       8       1       1       0       8       1
       1       0       8       1       1       0       8       1       1       0
       8       1       1       0       8       1       1       0       8       1
       1       0       8       1       1       0       8       1       1       0
       8       1       1       0       8       1       1       0       8       1
       1       0       8       1       1       0       8       1       1       0
       8       1       1       0       8       1       1       0       8       1
       1       0       8       1       1       0       8       1       1       0
       8       1       1       0       8       1       1       0       8       1
       1       0       8       1       1       0       8       1       1       0
       8       1       1       0       8       1       1       0       8       1
       1       0       8       1       1       0       8       1       1       0
       8       1       1       0       8       1       1       0       8       1
       1       0       8       1       1       0       8       1       1       0
       8       1       1       0       8       1       1       0       8       1
       1       0       8       1       1       0       8       1       1       0
       8       1       1       0       8       1       1       0       8       1
       1       0       8       1       1       0       8       1       1       0
       8       1       1       0       8       1       1       0       8       1
       1       0       8       1       1       0       8       1       1       0
       8       1       1       0       8       1       1       0       8       1
       1       0       8       1       1       0       8       1       1       0
       8       1       1       0       8       1       1       0       8       1
       1       0       8       1       1       0       8       1       1       0
       8       1       1       0       8       1       1       0       8       1
       1       0       8       1       1       0       8       1       1       0
       8       1       1       0       8       1       1       0       8       1
       1       0       8       1       1       0       8       1       1       0
       8       1       1       0       8       1       1       0       8       1
       1       0       8       1       1       0       8       1       1       0
       8       1       1       0       8       1       1       0       8       1
       1       0       8       1       1       0       8       1       1       0
       8       1       1       0       8       1       1       0       8       1
       1       0       8       1       1       0       8       1       1       0
       8       1       1       0       8       1       1       0       8       1
       1       0       8       1       1       0       8       1       1       0
       8       1       1       0       8       1       1       0       8       1
       1       0       8       1       1       0       8       1       1       0
       8       1       1       0       8       1       1       0       8       1
       1       0       8       1       1       0       8       1       1       0
       8       1       1       0       8       1       1       0       8       1
       1       0       8       1       1       0       8       1       1       0
       8       1       1       0       8       1       1       0       8       1
       1       0       8       1       1       0       8       1       1       0
       8       1       1       0       8       1       1       0       8       1
       1       0       8       1       1       0       8       1       1       0
       8       1       1       0       8       1       1       0       8       1
       1       0       8       1       1       0       8       1       1       0
       8       1       1       0       8       1       1       0       8       1
       1       0       8       1       1       0       8       1       1       0
       8       1       1       0       8       1       1       0       8       1
       1       0       8       1       1       0       8       1       1       0
       8       1       1       0       8       1       1       0       8       1
       1       0       8       1       1       0       8       1       1       0
       8       1       1       0       8       1       1       0       8       1
       1       0       8       1       1       0       8       1       1       0
       8       1       1       0       8       1       1       0       8       1
       1       0       8       1       1       0       8       1       1       0
       8       1       1       0       8       1       1       0       8       1
       1       0       8       1       1       0       8       1       1       0
       8       1       1       0       8       1       1       0       8       1
       1       0       8       1       1       0       8       1       1       0
       8       1       1       0       8       1       1       0       8       1
       1       0       8       1       1       0       8       1       1       0
       8       1       1       0       8       1       1       0       8       1
       1       0       8       1       1       0       8       1       1       0
       8       1       1       0       8       1       1       0       8       1
       1       0       8       1       1       0       8       1       1       0
       8       1       1       0       8       1       1       0       8       1
       1       0       8       1       1       0       8       1       1       0
       8       1       1       0       8       1       1       0       8       1
       1       0       8       1       1       0       8       1       1       0
       8       1       1       0       8       1       1       0       8       1
       1       0       8       1       1       0       8       1       1       0
       8       1       1       0       8       1       1       0       8       1
       1       0       8       1       1       0       8       1       1       0
       8       1       1       0       8       1       1       0       8       1
       1       0       8       1       1       0       8       1       1       0
       8       1       1       0       8       1       1       0       8       1
       1       0       8       1       1       0       8       1       1       0
       8       1       1       0       8       1       1       0       8       1
       1       0       8       1       1       0       8       1       1       0
       8       1       1       0       8       1       1       0       8       1
       1       0       8       1       1       0       8       1       1       0
       8       1       1       0       8       1       1       0       8       1
       1       0       8       1       1       0       8       1       1       0
       8       1       1       0       8       1       1       0       8       1
       1       0       8       1       1       0       8       1       1       0
       8       1       1       0       8       1       1       0       8       1
       1       0       8       1       1       0       8       1       1       0
       8       1       1       0       8       1       1       0       8       1
       1       0       8       1       1       0       8       1       1       0
       8       1       1       0       8       1       1       0       8       1
       1       0       8       1       1       0       8       1       1       0
       8       1       1       0       8       1       1       0       8       1
       1       0       8       1       1       0       8       1       1       0
       8       1       1       0       8       1       1       0       8       1
       1       0       8       1       1       0       8       1       1       0
       8       1       1       0       8       1       1       0       8       1
       1       0       8       1       1       0       8       1       1       0
       8       1       1       0       8       1       1       0       8       1
       1       0       8       1       1       0       8       1       1       0
       8       1       1       0       8       1       1       0       8       1
       1       0       8       1       1       0       8       1       1       0
       8       1       1       0       8       1       1       0       8       1
       1       0       8       1       1       0       8       1       1       0
       8       1       1       0       8       1       1       0       8       1
       1       0       8       1       1       0       8       1       1       0
       8       1       1       0       8       1       1       0       8       1
       1       0       8       1       1       0       8       1       1       0
       8       1       1       0       8       1       1       0       8       1
       1       0       8       1       1       0       8       1       1       0
       8       1       1       0       8       1       1       0       8       1
       1       0       8       1       1       0       8       1       1       0
       8       1       1       0       8       1       1       0       8       1
```
