## Supplementary material for "Benchmarking Molecular Dynamics Force Fields for All-Atom Simulations of Biological Condensates": Files needed to build a small RNA/FUS condensate: water_redone.prmtop (part 3 of 13)

```
       1       0       8       1       1       0       8       1       1       0
       8       1       1       0       8       1       1       0       8       1
       1       0       8       1       1       0       8       1       1       0
       8       1       1       0       8       1       1       0       8       1
       1       0       8       1       1       0       8       1       1       0
       8       1       1       0       8       1       1       0       8       1
       1       0       8       1       1       0       8       1       1       0
       8       1       1       0       8       1       1       0       8       1
       1       0       8       1       1       0       8       1       1       0
       8       1       1       0       8       1       1       0       8       1
       1       0       8       1       1       0       8       1       1       0
       8       1       1       0       8       1       1       0       8       1
       1       0       8       1       1       0       8       1       1       0
       8       1       1       0       8       1       1       0       8       1
       1       0       8       1       1       0       8       1       1       0
       8       1       1       0       8       1       1       0       8       1
       1       0       8       1       1       0       8       1       1       0
       8       1       1       0       8       1       1       0       8       1
       1       0       8       1       1       0       8       1       1       0
       8       1       1       0       8       1       1       0       8       1
       1       0       8       1       1       0       8       1       1       0
       8       1       1       0       8       1       1       0       8       1
       1       0       8       1       1       0       8       1       1       0
       8       1       1       0       8       1       1       0       8       1
       1       0       8       1       1       0       8       1       1       0
       8       1       1       0       8       1       1       0       8       1
       1       0       8       1       1       0       8       1       1       0
       8       1       1       0       8       1       1       0       8       1
       1       0       8       1       1       0       8       1       1       0
       8       1       1       0       8       1       1       0       8       1
       1       0       8       1       1       0       8       1       1       0
       8       1       1       0       8       1       1       0       8       1
       1       0       8       1       1       0       8       1       1       0
       8       1       1       0       8       1       1       0       8       1
       1       0       8       1       1       0       8       1       1       0
       8       1       1       0       8       1       1       0       8       1
       1       0       8       1       1       0       8       1       1       0
       8       1       1       0       8       1       1       0       8       1
       1       0       8       1       1       0       8       1       1       0
       8       1       1       0       8       1       1       0       8       1
       1       0       8       1       1       0       8       1       1       0
       8       1       1       0       8       1       1       0       8       1
       1       0       8       1       1       0       8       1       1       0
       8       1       1       0       8       1       1       0       8       1
       1       0       8       1       1       0       8       1       1       0
       8       1       1       0       8       1       1       0       8       1
       1       0       8       1       1       0       8       1       1       0
       8       1       1       0       8       1       1       0       8       1
       1       0       8       1       1       0       8       1       1       0
       8       1       1       0       8       1       1       0       8       1
       1       0       8       1       1       0       8       1       1       0
       8       1       1       0       8       1       1       0       8       1
       1       0       8       1       1       0       8       1       1       0
       8       1       1       0       8       1       1       0       8       1
       1       0       8       1       1       0       8       1       1       0
       8       1       1       0       8       1       1       0       8       1
       1       0       8       1       1       0       8       1       1       0
       8       1       1       0       8       1       1       0       8       1
       1       0       8       1       1       0       8       1       1       0
       8       1       1       0       8       1       1       0       8       1
       1       0       8       1       1       0       8       1       1       0
       8       1       1       0       8       1       1       0       8       1
       1       0       8       1       1       0       8       1       1       0
       8       1       1       0       8       1       1       0       8       1
       1       0       8       1       1       0       8       1       1       0
       8       1       1       0       8       1       1       0       8       1
       1       0       8       1       1       0       8       1       1       0
       8       1       1       0       8       1       1       0       8       1
       1       0       8       1       1       0       8       1       1       0
       8       1       1       0       8       1       1       0       8       1
       1       0       8       1       1       0       8       1       1       0
       8       1       1       0       8       1       1       0       8       1
       1       0       8       1       1       0       8       1       1       0
       8       1       1       0       8       1       1       0       8       1
       1       0       8       1       1       0       8       1       1       0
       8       1       1       0       8       1       1       0       8       1
       1       0       8       1       1       0       8       1       1       0
       8       1       1       0       8       1       1       0       8       1
       1       0       8       1       1       0       8       1       1       0
       8       1       1       0       8       1       1       0       8       1
       1       0       8       1       1       0       8       1       1       0
       8       1       1       0       8       1       1       0       8       1
       1       0       8       1       1       0       8       1       1       0
       8       1       1       0       8       1       1       0       8       1
       1       0       8       1       1       0       8       1       1       0
       8       1       1       0       8       1       1       0       8       1
       1       0       8       1       1       0       8       1       1       0
       8       1       1       0       8       1       1       0       8       1
       1       0       8       1       1       0       8       1       1       0
       8       1       1       0       8       1       1       0       8       1
       1       0       8       1       1       0       8       1       1       0
       8       1       1       0       8       1       1       0       8       1
       1       0       8       1       1       0       8       1       1       0
       8       1       1       0       8       1       1       0       8       1
       1       0       8       1       1       0       8       1       1       0
       8       1       1       0       8       1       1       0       8       1
       1       0       8       1       1       0       8       1       1       0
       8       1       1       0       8       1       1       0       8       1
       1       0       8       1       1       0       8       1       1       0
       8       1       1       0       8       1       1       0       8       1
       1       0       8       1       1       0       8       1       1       0
       8       1       1       0       8       1       1       0       8       1
       1       0       8       1       1       0       8       1       1       0
       8       1       1       0       8       1       1       0       8       1
       1       0       8       1       1       0       8       1       1       0
       8       1       1       0       8       1       1       0       8       1
       1       0       8       1       1       0       8       1       1       0
       8       1       1       0       8       1       1       0       8       1
       1       0       8       1       1       0       8       1       1       0
       8       1       1       0       8       1       1       0       8       1
       1       0       8       1       1       0       8       1       1       0
       8       1       1       0       8       1       1       0       8       1
       1       0       8       1       1       0       8       1       1       0
       8       1       1       0       8       1       1       0       8       1
       1       0       8       1       1       0       8       1       1       0
       8       1       1       0       8       1       1       0       8       1
       1       0       8       1       1       0       8       1       1       0
       8       1       1       0       8       1       1       0       8       1
       1       0       8       1       1       0       8       1       1       0
       8       1       1       0       8       1       1       0       8       1
       1       0       8       1       1       0       8       1       1       0
       8       1       1       0       8       1       1       0       8       1
       1       0       8       1       1       0       8       1       1       0
       8       1       1       0       8       1       1       0       8       1
       1       0       8       1       1       0       8       1       1       0
       8       1       1       0       8       1       1       0       8       1
       1       0       8       1       1       0       8       1       1       0
       8       1       1       0       8       1       1       0       8       1
       1       0       8       1       1       0       8       1       1       0
       8       1       1       0       8       1       1       0       8       1
       1       0       8       1       1       0       8       1       1       0
       8       1       1       0       8       1       1       0       8       1
       1       0       8       1       1       0       8       1       1       0
       8       1       1       0       8       1       1       0       8       1
       1       0       8       1       1       0       8       1       1       0
       8       1       1       0       8       1       1       0       8       1
       1       0       8       1       1       0       8       1       1       0
       8       1       1       0       8       1       1       0       8       1
       1       0       8       1       1       0       8       1       1       0
       8       1       1       0       8       1       1       0       8       1
       1       0       8       1       1       0       8       1       1       0
       8       1       1       0       8       1       1       0       8       1
       1       0       8       1       1       0       8       1       1       0
       8       1       1       0       8       1       1       0       8       1
       1       0       8       1       1       0       8       1       1       0
       8       1       1       0       8       1       1       0       8       1
       1       0       8       1       1       0       8       1       1       0
       8       1       1       0       8       1       1       0       8       1
       1       0       8       1       1       0       8       1       1       0
       8       1       1       0       8       1       1       0       8       1
       1       0       8       1       1       0       8       1       1       0
       8       1       1       0       8       1       1       0       8       1
       1       0       8       1       1       0       8       1       1       0
       8       1       1       0       8       1       1       0       8       1
       1       0       8       1       1       0       8       1       1       0
       8       1       1       0       8       1       1       0       8       1
       1       0       8       1       1       0       8       1       1       0
       8       1       1       0       8       1       1       0       8       1
       1       0       8       1       1       0       8       1       1       0
       8       1       1       0       8       1       1       0       8       1
       1       0       8       1       1       0       8       1       1       0
       8       1       1       0       8       1       1       0       8       1
       1       0       8       1       1       0       8       1       1       0
       8       1       1       0       8       1       1       0       8       1
       1       0       8       1       1       0       8       1       1       0
       8       1       1       0       8       1       1       0       8       1
       1       0       8       1       1       0       8       1       1       0
       8       1       1       0       8       1       1       0       8       1
       1       0       8       1       1       0       8       1       1       0
       8       1       1       0       8       1       1       0       8       1
       1       0       8       1       1       0       8       1       1       0
       8       1       1       0       8       1       1       0       8       1
       1       0       8       1       1       0       8       1       1       0
       8       1       1       0       8       1       1       0       8       1
       1       0       8       1       1       0       8       1       1       0
       8       1       1       0       8       1       1       0       8       1
       1       0       8       1       1       0       8       1       1       0
       8       1       1       0       8       1       1       0       8       1
       1       0       8       1       1       0       8       1       1       0
       8       1       1       0       8       1       1       0       8       1
       1       0       8       1       1       0       8       1       1       0
       8       1       1       0       8       1       1       0       8       1
       1       0       8       1       1       0       8       1       1       0
       8       1       1       0       8       1       1       0       8       1
       1       0       8       1       1       0       8       1       1       0
       8       1       1       0       8       1       1       0       8       1
       1       0       8       1       1       0       8       1       1       0
       8       1       1       0       8       1       1       0       8       1
       1       0       8       1       1       0       8       1       1       0
       8       1       1       0       8       1       1       0       8       1
       1       0       8       1       1       0       8       1       1       0
       8       1       1       0       8       1       1       0       8       1
       1       0       8       1       1       0       8       1       1       0
       8       1       1       0       8       1       1       0       8       1
       1       0       8       1       1       0       8       1       1       0
       8       1       1       0       8       1       1       0       8       1
       1       0       8       1       1       0       8       1       1       0
       8       1       1       0       8       1       1       0       8       1
       1       0       8       1       1       0       8       1       1       0
       8       1       1       0       8       1       1       0       8       1
       1       0       8       1       1       0       8       1       1       0
       8       1       1       0       8       1       1       0       8       1
       1       0       8       1       1       0       8       1       1       0
       8       1       1       0       8       1       1       0       8       1
       1       0       8       1       1       0       8       1       1       0
       8       1       1       0       8       1       1       0       8       1
       1       0       8       1       1       0       8       1       1       0
       8       1       1       0       8       1       1       0       8       1
       1       0       8       1       1       0       8       1       1       0
       8       1       1       0       8       1       1       0       8       1
       1       0       8       1       1       0       8       1       1       0
       8       1       1       0       8       1       1       0       8       1
       1       0       8       1       1       0       8       1       1       0
       8       1       1       0       8       1       1       0       8       1
       1       0       8       1       1       0       8       1       1       0
       8       1       1       0       8       1       1       0       8       1
       1       0       8       1       1       0       8       1       1       0
       8       1       1       0       8       1       1       0       8       1
       1       0       8       1       1       0       8       1       1       0
       8       1       1       0       8       1       1       0       8       1
       1       0       8       1       1       0       8       1       1       0
       8       1       1       0       8       1       1       0       8       1
       1       0       8       1       1       0       8       1       1       0
       8       1       1       0       8       1       1       0       8       1
       1       0       8       1       1       0       8       1       1       0
       8       1       1       0       8       1       1       0       8       1
       1       0       8       1       1       0       8       1       1       0
       8       1       1       0       8       1       1       0       8       1
       1       0       8       1       1       0       8       1       1       0
       8       1       1       0       8       1       1       0       8       1
       1       0       8       1       1       0       8       1       1       0
       8       1       1       0       8       1       1       0       8       1
       1       0       8       1       1       0       8       1       1       0
       8       1       1       0       8       1       1       0       8       1
       1       0       8       1       1       0       8       1       1       0
       8       1       1       0       8       1       1       0       8       1
       1       0       8       1       1       0       8       1       1       0
       8       1       1       0       8       1       1       0       8       1
       1       0       8       1       1       0       8       1       1       0
       8       1       1       0       8       1       1       0       8       1
       1       0       8       1       1       0       8       1       1       0
       8       1       1       0       8       1       1       0       8       1
       1       0       8       1       1       0       8       1       1       0
       8       1       1       0       8       1       1       0       8       1
       1       0       8       1       1       0       8       1       1       0
       8       1       1       0       8       1       1       0       8       1
       1       0       8       1       1       0       8       1       1       0
       8       1       1       0       8       1       1       0       8       1
       1       0       8       1       1       0       8       1       1       0
       8       1       1       0       8       1       1       0       8       1
       1       0       8       1       1       0       8       1       1       0
       8       1       1       0       8       1       1       0       8       1
       1       0       8       1       1       0       8       1       1       0
       8       1       1       0       8       1       1       0       8       1
       1       0       8       1       1       0       8       1       1       0
       8       1       1       0       8       1       1       0       8       1
       1       0       8       1       1       0       8       1       1       0
       8       1       1       0       8       1       1       0       8       1
       1       0       8       1       1       0       8       1       1       0
       8       1       1       0       8       1       1       0       8       1
       1       0       8       1       1       0       8       1       1       0
       8       1       1       0       8       1       1       0       8       1
       1       0       8       1       1       0       8       1       1       0
       8       1       1       0       8       1       1       0       8       1
       1       0       8       1       1       0       8       1       1       0
       8       1       1       0       8       1       1       0       8       1
       1       0       8       1       1       0       8       1       1       0
       8       1       1       0       8       1       1       0       8       1
       1       0       8       1       1       0       8       1       1       0
       8       1       1       0       8       1       1       0       8       1
       1       0       8       1       1       0       8       1       1       0
       8       1       1       0       8       1       1       0       8       1
       1       0       8       1       1       0       8       1       1       0
       8       1       1       0       8       1       1       0       8       1
       1       0       8       1       1       0       8       1       1       0
       8       1       1       0       8       1       1       0       8       1
       1       0       8       1       1       0       8       1       1       0
       8       1       1       0       8       1       1       0       8       1
       1       0       8       1       1       0       8       1       1       0
       8       1       1       0       8       1       1       0       8       1
       1       0       8       1       1       0       8       1       1       0
       8       1       1       0       8       1       1       0       8       1
       1       0       8       1       1       0       8       1       1       0
       8       1       1       0       8       1       1       0       8       1
       1       0       8       1       1       0       8       1       1       0
       8       1       1       0       8       1       1       0       8       1
       1       0       8       1       1       0       8       1       1       0
       8       1       1       0       8       1       1       0       8       1
       1       0       8       1       1       0       8       1       1       0
       8       1       1       0       8       1       1       0       8       1
       1       0       8       1       1       0       8       1       1       0
       8       1       1       0       8       1       1       0       8       1
       1       0       8       1       1       0       8       1       1       0
       8       1       1       0       8       1       1       0       8       1
       1       0       8       1       1       0       8       1       1       0
       8       1       1       0       8       1       1       0       8       1
       1       0       8       1       1       0       8       1       1       0
       8       1       1       0       8       1       1       0       8       1
       1       0       8       1       1       0       8       1       1       0
       8       1       1       0       8       1       1       0       8       1
       1       0       8       1       1       0       8       1       1       0
       8       1       1       0       8       1       1       0       8       1
       1       0       8       1       1       0       8       1       1       0
       8       1       1       0       8       1       1       0       8       1
       1       0       8       1       1       0       8       1       1       0
       8       1       1       0       8       1       1       0       8       1
       1       0       8       1       1       0       8       1       1       0
       8       1       1       0       8       1       1       0       8       1
       1       0       8       1       1       0       8       1       1       0
       8       1       1       0       8       1       1       0       8       1
       1       0       8       1       1       0       8       1       1       0
       8       1       1       0       8       1       1       0       8       1
       1       0       8       1       1       0       8       1       1       0
       8       1       1       0       8       1       1       0       8       1
       1       0       8       1       1       0       8       1       1       0
       8       1       1       0       8       1       1       0       8       1
       1       0       8       1       1       0       8       1       1       0
       8       1       1       0       8       1       1       0       8       1
       1       0       8       1       1       0       8       1       1       0
       8       1       1       0       8       1       1       0       8       1
       1       0       8       1       1       0       8       1       1       0
       8       1       1       0       8       1       1       0       8       1
       1       0       8       1       1       0       8       1       1       0
       8       1       1       0       8       1       1       0       8       1
       1       0       8       1       1       0       8       1       1       0
       8       1       1       0       8       1       1       0       8       1
       1       0       8       1       1       0       8       1       1       0
       8       1       1       0       8       1       1       0       8       1
       1       0       8       1       1       0       8       1       1       0
       8       1       1       0       8       1       1       0       8       1
       1       0       8       1       1       0       8       1       1       0
       8       1       1       0       8       1       1       0       8       1
       1       0       8       1       1       0       8       1       1       0
       8       1       1       0       8       1       1       0       8       1
       1       0       8       1       1       0       8       1       1       0
       8       1       1       0       8       1       1       0       8       1
       1       0       8       1       1       0       8       1       1       0
       8       1       1       0       8       1       1       0       8       1
       1       0       8       1       1       0       8       1       1       0
       8       1       1       0       8       1       1       0       8       1
       1       0       8       1       1       0       8       1       1       0
       8       1       1       0       8       1       1       0       8       1
       1       0       8       1       1       0       8       1       1       0
       8       1       1       0       8       1       1       0       8       1
       1       0       8       1       1       0       8       1       1       0
       8       1       1       0       8       1       1       0       8       1
       1       0       8       1       1       0       8       1       1       0
       8       1       1       0       8       1       1       0       8       1
       1       0       8       1       1       0       8       1       1       0
       8       1       1       0       8       1       1       0       8       1
       1       0       8       1       1       0       8       1       1       0
       8       1       1       0       8       1       1       0       8       1
       1       0       8       1       1       0       8       1       1       0
       8       1       1       0       8       1       1       0       8       1
       1       0       8       1       1       0       8       1       1       0
       8       1       1       0       8       1       1       0       8       1
       1       0       8       1       1       0       8       1       1       0
       8       1       1       0       8       1       1       0       8       1
       1       0       8       1       1       0       8       1       1       0
       8       1       1       0       8       1       1       0       8       1
       1       0       8       1       1       0       8       1       1       0
       8       1       1       0       8       1       1       0       8       1
       1       0       8       1       1       0       8       1       1       0
       8       1       1       0       8       1       1       0       8       1
       1       0       8       1       1       0       8       1       1       0
       8       1       1       0       8       1       1       0       8       1
       1       0       8       1       1       0       8       1       1       0
       8       1       1       0       8       1       1       0       8       1
       1       0       8       1       1       0       8       1       1       0
       8       1       1       0       8       1       1       0       8       1
       1       0       8       1       1       0       8       1       1       0
       8       1       1       0       8       1       1       0       8       1
       1       0       8       1       1       0       8       1       1       0
       8       1       1       0       8       1       1       0       8       1
       1       0       8       1       1       0       8       1       1       0
       8       1       1       0       8       1       1       0       8       1
       1       0       8       1       1       0       8       1       1       0
       8       1       1       0       8       1       1       0       8       1
       1       0       8       1       1       0       8       1       1       0
       8       1       1       0       8       1       1       0       8       1
       1       0       8       1       1       0       8       1       1       0
       8       1       1       0       8       1       1       0       8       1
       1       0       8       1       1       0       8       1       1       0
       8       1       1       0       8       1       1       0       8       1
       1       0       8       1       1       0       8       1       1       0
       8       1       1       0       8       1       1       0       8       1
       1       0       8       1       1       0       8       1       1       0
       8       1       1       0       8       1       1       0       8       1
       1       0       8       1       1       0       8       1       1       0
       8       1       1       0       8       1       1       0       8       1
       1       0       8       1       1       0       8       1       1       0
       8       1       1       0       8       1       1       0       8       1
       1       0       8       1       1       0       8       1       1       0
       8       1       1       0       8       1       1       0       8       1
       1       0       8       1       1       0       8       1       1       0
       8       1       1       0       8       1       1       0       8       1
       1       0       8       1       1       0       8       1       1       0
       8       1       1       0       8       1       1       0       8       1
       1       0       8       1       1       0       8       1       1       0
       8       1       1       0       8       1       1       0       8       1
       1       0       8       1       1       0       8       1       1       0
       8       1       1       0       8       1       1       0       8       1
       1       0       8       1       1       0       8       1       1       0
       8       1       1       0       8       1       1       0       8       1
       1       0       8       1       1       0       8       1       1       0
       8       1       1       0       8       1       1       0       8       1
       1       0       8       1       1       0       8       1       1       0
       8       1       1       0       8       1       1       0       8       1
       1       0       8       1       1       0       8       1       1       0
       8       1       1       0       8       1       1       0       8       1
       1       0       8       1       1       0       8       1       1       0
       8       1       1       0       8       1       1       0       8       1
       1       0       8       1       1       0       8       1       1       0
       8       1       1       0       8       1       1       0       8       1
       1       0       8       1       1       0       8       1       1       0
       8       1       1       0       8       1       1       0       8       1
       1       0       8       1       1       0       8       1       1       0
       8       1       1       0       8       1       1       0       8       1
       1       0       8       1       1       0       8       1       1       0
       8       1       1       0       8       1       1       0       8       1
       1       0       8       1       1       0       8       1       1       0
       8       1       1       0       8       1       1       0       8       1
       1       0       8       1       1       0       8       1       1       0
       8       1       1       0       8       1       1       0       8       1
       1       0       8       1       1       0       8       1       1       0
       8       1       1       0       8       1       1       0       8       1
       1       0       8       1       1       0       8       1       1       0
       8       1       1       0       8       1       1       0       8       1
       1       0       8       1       1       0       8       1       1       0
       8       1       1       0       8       1       1       0       8       1
       1       0       8       1       1       0       8       1       1       0
       8       1       1       0       8       1       1       0       8       1
       1       0       8       1       1       0       8       1       1       0
       8       1       1       0       8       1       1       0       8       1
       1       0       8       1       1       0       8       1       1       0
       8       1       1       0       8       1       1       0       8       1
       1       0       8       1       1       0       8       1       1       0
       8       1       1       0       8       1       1       0       8       1
       1       0       8       1       1       0       8       1       1       0
       8       1       1       0       8       1       1       0       8       1
       1       0       8       1       1       0       8       1       1       0
       8       1       1       0       8       1       1       0       8       1
       1       0       8       1       1       0       8       1       1       0
       8       1       1       0       8       1       1       0       8       1
       1       0       8       1       1       0       8       1       1       0
       8       1       1       0       8       1       1       0       8       1
       1       0       8       1       1       0       8       1       1       0
       8       1       1       0       8       1       1       0       8       1
       1       0       8       1       1       0       8       1       1       0
       8       1       1       0       8       1       1       0       8       1
       1       0       8       1       1       0       8       1       1       0
       8       1       1       0       8       1       1       0       8       1
       1       0       8       1       1       0       8       1       1       0
       8       1       1       0       8       1       1       0       8       1
       1       0       8       1       1       0       8       1       1       0
       8       1       1       0       8       1       1       0       8       1
       1       0       8       1       1       0       8       1       1       0
       8       1       1       0       8       1       1       0       8       1
       1       0       8       1       1       0       8       1       1       0
       8       1       1       0       8       1       1       0       8       1
       1       0       8       1       1       0       8       1       1       0
       8       1       1       0       8       1       1       0       8       1
       1       0       8       1       1       0       8       1       1       0
       8       1       1       0       8       1       1       0       8       1
       1       0       8       1       1       0       8       1       1       0
       8       1       1       0       8       1       1       0       8       1
       1       0       8       1       1       0       8       1       1       0
       8       1       1       0       8       1       1       0       8       1
       1       0       8       1       1       0       8       1       1       0
       8       1       1       0       8       1       1       0       8       1
       1       0       8       1       1       0       8       1       1       0
       8       1       1       0       8       1       1       0       8       1
       1       0       8       1       1       0       8       1       1       0
       8       1       1       0       8       1       1       0       8       1
       1       0       8       1       1       0       8       1       1       0
       8       1       1       0       8       1       1       0       8       1
       1       0       8       1       1       0       8       1       1       0
       8       1       1       0       8       1       1       0       8       1
       1       0       8       1       1       0       8       1       1       0
       8       1       1       0       8       1       1       0       8       1
       1       0       8       1       1       0       8       1       1       0
       8       1       1       0       8       1       1       0       8       1
       1       0       8       1       1       0       8       1       1       0
       8       1       1       0       8       1       1       0       8       1
       1       0       8       1       1       0       8       1       1       0
       8       1       1       0       8       1       1       0       8       1
       1       0       8       1       1       0       8       1       1       0
       8       1       1       0       8       1       1       0       8       1
       1       0       8       1       1       0       8       1       1       0
       8       1       1       0       8       1       1       0       8       1
       1       0       8       1       1       0       8       1       1       0
       8       1       1       0       8       1       1       0       8       1
       1       0       8       1       1       0       8       1       1       0
       8       1       1       0       8       1       1       0       8       1
       1       0       8       1       1       0       8       1       1       0
       8       1       1       0       8       1       1       0       8       1
       1       0       8       1       1       0       8       1       1       0
       8       1       1       0       8       1       1       0       8       1
       1       0       8       1       1       0       8       1       1       0
       8       1       1       0       8       1       1       0       8       1
       1       0       8       1       1       0       8       1       1       0
       8       1       1       0       8       1       1       0       8       1
       1       0       8       1       1       0       8       1       1       0
       8       1       1       0       8       1       1       0       8       1
       1       0       8       1       1       0       8       1       1       0
       8       1       1       0       8       1       1       0       8       1
       1       0       8       1       1       0       8       1       1       0
       8       1       1       0       8       1       1       0       8       1
       1       0       8       1       1       0       8       1       1       0
       8       1       1       0       8       1       1       0       8       1
       1       0       8       1       1       0       8       1       1       0
       8       1       1       0       8       1       1       0       8       1
       1       0       8       1       1       0       8       1       1       0
       8       1       1       0       8       1       1       0       8       1
       1       0       8       1       1       0       8       1       1       0
       8       1       1       0       8       1       1       0       8       1
       1       0       8       1       1       0       8       1       1       0
       8       1       1       0       8       1       1       0       8       1
       1       0       8       1       1       0       8       1       1       0
       8       1       1       0       8       1       1       0       8       1
       1       0       8       1       1       0       8       1       1       0
       8       1       1       0       8       1       1       0       8       1
       1       0       8       1       1       0       8       1       1       0
       8       1       1       0       8       1       1       0       8       1
       1       0       8       1       1       0       8       1       1       0
       8       1       1       0       8       1       1       0       8       1
       1       0       8       1       1       0       8       1       1       0
       8       1       1       0       8       1       1       0       8       1
       1       0       8       1       1       0       8       1       1       0
       8       1       1       0       8       1       1       0       8       1
       1       0       8       1       1       0       8       1       1       0
       8       1       1       0       8       1       1       0       8       1
       1       0       8       1       1       0       8       1       1       0
       8       1       1       0       8       1       1       0       8       1
       1       0       8       1       1       0       8       1       1       0
       8       1       1       0       8       1       1       0       8       1
       1       0       8       1       1       0       8       1       1       0
       8       1       1       0       8       1       1       0       8       1
       1       0       8       1       1       0       8       1       1       0
       8       1       1       0       8       1       1       0       8       1
       1       0       8       1       1       0       8       1       1       0
       8       1       1       0       8       1       1       0       8       1
       1       0       8       1       1       0       8       1       1       0
       8       1       1       0       8       1       1       0       8       1
       1       0       8       1       1       0       8       1       1       0
       8       1       1       0       8       1       1       0       8       1
       1       0       8       1       1       0       8       1       1       0
       8       1       1       0       8       1       1       0       8       1
       1       0       8       1       1       0       8       1       1       0
       8       1       1       0       8       1       1       0       8       1
       1       0       8       1       1       0       8       1       1       0
       8       1       1       0       8       1       1       0       8       1
       1       0       8       1       1       0       8       1       1       0
       8       1       1       0       8       1       1       0       8       1
       1       0       8       1       1       0       8       1       1       0
       8       1       1       0       8       1       1       0       8       1
       1       0       8       1       1       0       8       1       1       0
       8       1       1       0       8       1       1       0       8       1
       1       0       8       1       1       0       8       1       1       0
       8       1       1       0       8       1       1       0       8       1
       1       0       8       1       1       0       8       1       1       0
       8       1       1       0       8       1       1       0       8       1
       1       0       8       1       1       0       8       1       1       0
       8       1       1       0       8       1       1       0       8       1
       1       0       8       1       1       0       8       1       1       0
       8       1       1       0       8       1       1       0       8       1
       1       0       8       1       1       0       8       1       1       0
       8       1       1       0       8       1       1       0       8       1
       1       0       8       1       1       0       8       1       1       0
       8       1       1       0       8       1       1       0       8       1
       1       0       8       1       1       0       8       1       1       0
       8       1       1       0       8       1       1       0       8       1
       1       0       8       1       1       0       8       1       1       0
       8       1       1       0       8       1       1       0       8       1
       1       0       8       1       1       0       8       1       1       0
       8       1       1       0       8       1       1       0       8       1
       1       0       8       1       1       0       8       1       1       0
       8       1       1       0       8       1       1       0       8       1
       1       0       8       1       1       0       8       1       1       0
       8       1       1       0       8       1       1       0       8       1
       1       0       8       1       1       0       8       1       1       0
       8       1       1       0       8       1       1       0       8       1
       1       0       8       1       1       0       8       1       1       0
       8       1       1       0       8       1       1       0       8       1
       1       0       8       1       1       0       8       1       1       0
       8       1       1       0       8       1       1       0       8       1
       1       0       8       1       1       0       8       1       1       0
       8       1       1       0       8       1       1       0       8       1
       1       0       8       1       1       0       8       1       1       0
       8       1       1       0       8       1       1       0       8       1
       1       0       8       1       1       0       8       1       1       0
       8       1       1       0       8       1       1       0       8       1
       1       0       8       1       1       0       8       1       1       0
       8       1       1       0       8       1       1       0       8       1
       1       0       8       1       1       0       8       1       1       0
       8       1       1       0       8       1       1       0       8       1
       1       0       8       1       1       0       8       1       1       0
       8       1       1       0       8       1       1       0       8       1
       1       0       8       1       1       0       8       1       1       0
       8       1       1       0       8       1       1       0       8       1
       1       0       8       1       1       0       8       1       1       0
       8       1       1       0       8       1       1       0       8       1
       1       0       8       1       1       0       8       1       1       0
       8       1       1       0       8       1       1       0       8       1
       1       0       8       1       1       0       8       1       1       0
       8       1       1       0       8       1       1       0       8       1
       1       0       8       1       1       0       8       1       1       0
       8       1       1       0       8       1       1       0       8       1
       1       0       8       1       1       0       8       1       1       0
       8       1       1       0       8       1       1       0       8       1
       1       0       8       1       1       0       8       1       1       0
       8       1       1       0       8       1       1       0       8       1
       1       0       8       1       1       0       8       1       1       0
       8       1       1       0       8       1       1       0       8       1
       1       0       8       1       1       0       8       1       1       0
       8       1       1       0       8       1       1       0       8       1
       1       0       8       1       1       0       8       1       1       0
       8       1       1       0       8       1       1       0       8       1
       1       0       8       1       1       0       8       1       1       0
       8       1       1       0       8       1       1       0       8       1
       1       0       8       1       1       0       8       1       1       0
       8       1       1       0       8       1       1       0       8       1
       1       0       8       1       1       0       8       1       1       0
       8       1       1       0       8       1       1       0       8       1
       1       0       8       1       1       0       8       1       1       0
       8       1       1       0       8       1       1       0       8       1
       1       0       8       1       1       0       8       1       1       0
       8       1       1       0       8       1       1       0       8       1
       1       0       8       1       1       0       8       1       1       0
       8       1       1       0       8       1       1       0       8       1
       1       0       8       1       1       0       8       1       1       0
       8       1       1       0       8       1       1       0       8       1
       1       0       8       1       1       0       8       1       1       0
       8       1       1       0       8       1       1       0       8       1
       1       0       8       1       1       0       8       1       1       0
       8       1       1       0       8       1       1       0       8       1
       1       0       8       1       1       0       8       1       1       0
       8       1       1       0       8       1       1       0       8       1
       1       0       8       1       1       0       8       1       1       0
       8       1       1       0       8       1       1       0       8       1
       1       0       8       1       1       0       8       1       1       0
       8       1       1       0       8       1       1       0       8       1
       1       0       8       1       1       0       8       1       1       0
       8       1       1       0       8       1       1       0       8       1
       1       0       8       1       1       0       8       1       1       0
       8       1       1       0       8       1       1       0       8       1
       1       0       8       1       1       0       8       1       1       0
       8       1       1       0       8       1       1       0       8       1
       1       0       8       1       1       0       8       1       1       0
       8       1       1       0       8       1       1       0       8       1
       1       0       8       1       1       0       8       1       1       0
       8       1       1       0       8       1       1       0       8       1
       1       0       8       1       1       0       8       1       1       0
       8       1       1       0       8       1       1       0       8       1
       1       0       8       1       1       0       8       1       1       0
       8       1       1       0       8       1       1       0       8       1
       1       0       8       1       1       0       8       1       1       0
       8       1       1       0       8       1       1       0       8       1
       1       0       8       1       1       0       8       1       1       0
       8       1       1       0       8       1       1       0       8       1
       1       0       8       1       1       0       8       1       1       0
       8       1       1       0       8       1       1       0       8       1
       1       0       8       1       1       0       8       1       1       0
       8       1       1       0       8       1       1       0       8       1
       1       0       8       1       1       0       8       1       1       0
       8       1       1       0       8       1       1       0       8       1
       1       0       8       1       1       0       8       1       1       0
       8       1       1       0       8       1       1       0       8       1
       1       0       8       1       1       0       8       1       1       0
       8       1       1       0       8       1       1       0       8       1
       1       0       8       1       1       0       8       1       1       0
       8       1       1       0       8       1       1       0       8       1
       1       0       8       1       1       0       8       1       1       0
       8       1       1       0       8       1       1       0       8       1
       1       0       8       1       1       0       8       1       1       0
       8       1       1       0       8       1       1       0       8       1
       1       0       8       1       1       0       8       1       1       0
       8       1       1       0       8       1       1       0       8       1
       1       0       8       1       1       0       8       1       1       0
       8       1       1       0       8       1       1       0       8       1
       1       0       8       1       1       0       8       1       1       0
       8       1       1       0       8       1       1       0       8       1
       1       0       8       1       1       0       8       1       1       0
       8       1       1       0       8       1       1       0       8       1
       1       0       8       1       1       0       8       1       1       0
       8       1       1       0       8       1       1       0       8       1
       1       0       8       1       1       0       8       1       1       0
       8       1       1       0       8       1       1       0       8       1
       1       0       8       1       1       0       8       1       1       0
       8       1       1       0       8       1       1       0       8       1
       1       0       8       1       1       0       8       1       1       0
       8       1       1       0       8       1       1       0       8       1
       1       0       8       1       1       0       8       1       1       0
       8       1       1       0       8       1       1       0       8       1
       1       0       8       1       1       0       8       1       1       0
       8       1       1       0       8       1       1       0       8       1
       1       0       8       1       1       0       8       1       1       0
       8       1       1       0       8       1       1       0       8       1
       1       0       8       1       1       0       8       1       1       0
       8       1       1       0       8       1       1       0       8       1
       1       0       8       1       1       0       8       1       1       0
       8       1       1       0       8       1       1       0       8       1
       1       0       8       1       1       0       8       1       1       0
       8       1       1       0       8       1       1       0       8       1
       1       0       8       1       1       0       8       1       1       0
       8       1       1       0       8       1       1       0       8       1
       1       0       8       1       1       0       8       1       1       0
       8       1       1       0       8       1       1       0       8       1
       1       0       8       1       1       0       8       1       1       0
       8       1       1       0       8       1       1       0       8       1
       1       0       8       1       1       0       8       1       1       0
       8       1       1       0       8       1       1       0       8       1
       1       0       8       1       1       0       8       1       1       0
       8       1       1       0       8       1       1       0       8       1
       1       0       8       1       1       0       8       1       1       0
       8       1       1       0       8       1       1       0       8       1
       1       0       8       1       1       0       8       1       1       0
       8       1       1       0       8       1       1       0       8       1
       1       0       8       1       1       0       8       1       1       0
       8       1       1       0       8       1       1       0       8       1
       1       0       8       1       1       0       8       1       1       0
       8       1       1       0       8       1       1       0       8       1
       1       0       8       1       1       0       8       1       1       0
       8       1       1       0       8       1       1       0       8       1
       1       0       8       1       1       0       8       1       1       0
       8       1       1       0       8       1       1       0       8       1
       1       0       8       1       1       0       8       1       1       0
       8       1       1       0       8       1       1       0       8       1
       1       0       8       1       1       0       8       1       1       0
       8       1       1       0       8       1       1       0       8       1
       1       0       8       1       1       0       8       1       1       0
       8       1       1       0       8       1       1       0       8       1
       1       0       8       1       1       0       8       1       1       0
       8       1       1       0       8       1       1       0       8       1
       1       0       8       1       1       0       8       1       1       0
       8       1       1       0       8       1       1       0       8       1
       1       0       8       1       1       0       8       1       1       0
       8       1       1       0       8       1       1       0       8       1
       1       0       8       1       1       0       8       1       1       0
       8       1       1       0       8       1       1       0       8       1
       1       0       8       1       1       0       8       1       1       0
       8       1       1       0       8       1       1       0       8       1
       1       0       8       1       1       0       8       1       1       0
       8       1       1       0       8       1       1       0       8       1
       1       0       8       1       1       0       8       1       1       0
       8       1       1       0       8       1       1       0       8       1
       1       0       8       1       1       0       8       1       1       0
       8       1       1       0       8       1       1       0       8       1
       1       0       8       1       1       0       8       1       1       0
       8       1       1       0       8       1       1       0       8       1
       1       0       8       1       1       0       8       1       1       0
       8       1       1       0       8       1       1       0       8       1
       1       0       8       1       1       0       8       1       1       0
       8       1       1       0       8       1       1       0       8       1
       1       0       8       1       1       0       8       1       1       0
       8       1       1       0       8       1       1       0       8       1
       1       0       8       1       1       0       8       1       1       0
       8       1       1       0       8       1       1       0       8       1
       1       0       8       1       1       0       8       1       1       0
       8       1       1       0       8       1       1       0       8       1
       1       0       8       1       1       0       8       1       1       0
       8       1       1       0       8       1       1       0       8       1
       1       0       8       1       1       0       8       1       1       0
       8       1       1       0       8       1       1       0       8       1
       1       0       8       1       1       0       8       1       1       0
       8       1       1       0       8       1       1       0       8       1
       1       0       8       1       1       0       8       1       1       0
       8       1       1       0       8       1       1       0       8       1
       1       0       8       1       1       0       8       1       1       0
       8       1       1       0       8       1       1       0       8       1
       1       0       8       1       1       0       8       1       1       0
       8       1       1       0       8       1       1       0       8       1
       1       0       8       1       1       0       8       1       1       0
       8       1       1       0       8       1       1       0       8       1
       1       0       8       1       1       0       8       1       1       0
       8       1       1       0       8       1       1       0       8       1
       1       0       8       1       1       0       8       1       1       0
       8       1       1       0       8       1       1       0       8       1
       1       0       8       1       1       0       8       1       1       0
       8       1       1       0       8       1       1       0       8       1
       1       0       8       1       1       0       8       1       1       0
       8       1       1       0       8       1       1       0       8       1
       1       0       8       1       1       0       8       1       1       0
       8       1       1       0       8       1       1       0       8       1
       1       0       8       1       1       0       8       1       1       0
       8       1       1       0       8       1       1       0       8       1
       1       0       8       1       1       0       8       1       1       0
       8       1       1       0       8       1       1       0       8       1
       1       0       8       1       1       0       8       1       1       0
       8       1       1       0       8       1       1       0       8       1
       1       0       8       1       1       0       8       1       1       0
       8       1       1       0       8       1       1       0       8       1
       1       0       8       1       1       0       8       1       1       0
       8       1       1       0       8       1       1       0       8       1
       1       0       8       1       1       0       8       1       1       0
       8       1       1       0       8       1       1       0       8       1
       1       0       8       1       1       0       8       1       1       0
       8       1       1       0       8       1       1       0       8       1
       1       0       8       1       1       0       8       1       1       0
       8       1       1       0       8       1       1       0       8       1
       1       0       8       1       1       0       8       1       1       0
       8       1       1       0       8       1       1       0       8       1
       1       0       8       1       1       0       8       1       1       0
       8       1       1       0       8       1       1       0       8       1
       1       0       8       1       1       0       8       1       1       0
       8       1       1       0       8       1       1       0       8       1
       1       0       8       1       1       0       8       1       1       0
       8       1       1       0       8       1       1       0       8       1
       1       0       8       1       1       0       8       1       1       0
       8       1       1       0       8       1       1       0       8       1
       1       0       8       1       1       0       8       1       1       0
       8       1       1       0       8       1       1       0       8       1
       1       0       8       1       1       0       8       1       1       0
       8       1       1       0       8       1       1       0       8       1
       1       0       8       1       1       0       8       1       1       0
       8       1       1       0       8       1       1       0       8       1
       1       0       8       1       1       0       8       1       1       0
       8       1       1       0       8       1       1       0       8       1
       1       0       8       1       1       0       8       1       1       0
       8       1       1       0       8       1       1       0       8       1
       1       0       8       1       1       0       8       1       1       0
       8       1       1       0       8       1       1       0       8       1
       1       0       8       1       1       0       8       1       1       0
       8       1       1       0       8       1       1       0       8       1
       1       0       8       1       1       0       8       1       1       0
       8       1       1       0       8       1       1       0       8       1
       1       0       8       1       1       0       8       1       1       0
       8       1       1       0       8       1       1       0       8       1
       1       0       8       1       1       0       8       1       1       0
       8       1       1       0       8       1       1       0       8       1
       1       0       8       1       1       0       8       1       1       0
       8       1       1       0       8       1       1       0       8       1
       1       0       8       1       1       0       8       1       1       0
       8       1       1       0       8       1       1       0       8       1
       1       0       8       1       1       0       8       1       1       0
       8       1       1       0       8       1       1       0       8       1
       1       0       8       1       1       0       8       1       1       0
       8       1       1       0       8       1       1       0       8       1
       1       0       8       1       1       0       8       1       1       0
       8       1       1       0       8       1       1       0       8       1
       1       0       8       1       1       0       8       1       1       0
       8       1       1       0       8       1       1       0       8       1
       1       0       8       1       1       0       8       1       1       0
       8       1       1       0       8       1       1       0       8       1
       1       0       8       1       1       0       8       1       1       0
       8       1       1       0       8       1       1       0       8       1
       1       0       8       1       1       0       8       1       1       0
       8       1       1       0       8       1       1       0       8       1
       1       0       8       1       1       0       8       1       1       0
       8       1       1       0       8       1       1       0       8       1
       1       0       8       1       1       0       8       1       1       0
       8       1       1       0       8       1       1       0       8       1
       1       0       8       1       1       0       8       1       1       0
       8       1       1       0       8       1       1       0       8       1
       1       0       8       1       1       0       8       1       1       0
       8       1       1       0       8       1       1       0       8       1
       1       0       8       1       1       0       8       1       1       0
       8       1       1       0       8       1       1       0       8       1
       1       0       8       1       1       0       8       1       1       0
       8       1       1       0       8       1       1       0       8       1
       1       0       8       1       1       0       8       1       1       0
       8       1       1       0       8       1       1       0       8       1
       1       0       8       1       1       0       8       1       1       0
       8       1       1       0       8       1       1       0       8       1
       1       0       8       1       1       0       8       1       1       0
       8       1       1       0       8       1       1       0       8       1
       1       0       8       1       1       0       8       1       1       0
       8       1       1       0       8       1       1       0       8       1
       1       0       8       1       1       0       8       1       1       0
       8       1       1       0       8       1       1       0       8       1
       1       0       8       1       1       0       8       1       1       0
       8       1       1       0       8       1       1       0       8       1
       1       0       8       1       1       0       8       1       1       0
       8       1       1       0       8       1       1       0       8       1
       1       0       8       1       1       0       8       1       1       0
       8       1       1       0       8       1       1       0       8       1
       1       0       8       1       1       0       8       1       1       0
       8       1       1       0       8       1       1       0       8       1
       1       0       8       1       1       0       8       1       1       0
       8       1       1       0       8       1       1       0       8       1
       1       0       8       1       1       0       8       1       1       0
       8       1       1       0       8       1       1       0       8       1
       1       0       8       1       1       0       8       1       1       0
       8       1       1       0       8       1       1       0       8       1
       1       0       8       1       1       0       8       1       1       0
       8       1       1       0       8       1       1       0       8       1
       1       0       8       1       1       0       8       1       1       0
       8       1       1       0       8       1       1       0       8       1
       1       0       8       1       1       0       8       1       1       0
       8       1       1       0       8       1       1       0       8       1
       1       0       8       1       1       0       8       1       1       0
       8       1       1       0       8       1       1       0       8       1
       1       0       8       1       1       0       8       1       1       0
       8       1       1       0       8       1       1       0       8       1
       1       0       8       1       1       0       8       1       1       0
       8       1       1       0       8       1       1       0       8       1
       1       0       8       1       1       0       8       1       1       0
       8       1       1       0       8       1       1       0       8       1
       1       0       8       1       1       0       8       1       1       0
       8       1       1       0       8       1       1       0       8       1
       1       0       8       1       1       0       8       1       1       0
       8       1       1       0       8       1       1       0       8       1
       1       0       8       1       1       0       8       1       1       0
       8       1       1       0       8       1       1       0       8       1
       1       0       8       1       1       0       8       1       1       0
       8       1       1       0       8       1       1       0       8       1
       1       0       8       1       1       0       8       1       1       0
       8       1       1       0       8       1       1       0       8       1
       1       0       8       1       1       0       8       1       1       0
       8       1       1       0       8       1       1       0       8       1
       1       0       8       1       1       0       8       1       1       0
       8       1       1       0       8       1       1       0       8       1
       1       0       8       1       1       0       8       1       1       0
       8       1       1       0       8       1       1       0       8       1
       1       0       8       1       1       0       8       1       1       0
       8       1       1       0       8       1       1       0       8       1
       1       0       8       1       1       0       8       1       1       0
       8       1       1       0       8       1       1       0       8       1
       1       0       8       1       1       0       8       1       1       0
       8       1       1       0       8       1       1       0       8       1
       1       0       8       1       1       0       8       1       1       0
       8       1       1       0       8       1       1       0       8       1
       1       0       8       1       1       0       8       1       1       0
       8       1       1       0       8       1       1       0       8       1
       1       0       8       1       1       0       8       1       1       0
       8       1       1       0       8       1       1       0       8       1
       1       0       8       1       1       0       8       1       1       0
       8       1       1       0       8       1       1       0       8       1
       1       0       8       1       1       0       8       1       1       0
       8       1       1       0       8       1       1       0       8       1
       1       0       8       1       1       0       8       1       1       0
       8       1       1       0       8       1       1       0       8       1
       1       0       8       1       1       0       8       1       1       0
       8       1       1       0       8       1       1       0       8       1
       1       0       8       1       1       0       8       1       1       0
       8       1       1       0       8       1       1       0       8       1
       1       0       8       1       1       0       8       1       1       0
       8       1       1       0       8       1       1       0       8       1
       1       0       8       1       1       0       8       1       1       0
       8       1       1       0       8       1       1       0       8       1
       1       0       8       1       1       0       8       1       1       0
       8       1       1       0       8       1       1       0       8       1
       1       0       8       1       1       0       8       1       1       0
       8       1       1       0       8       1       1       0       8       1
       1       0       8       1       1       0       8       1       1       0
       8       1       1       0       8       1       1       0       8       1
       1       0       8       1       1       0       8       1       1       0
       8       1       1       0       8       1       1       0       8       1
       1       0       8       1       1       0       8       1       1       0
       8       1       1       0       8       1       1       0       8       1
       1       0       8       1       1       0       8       1       1       0
       8       1       1       0       8       1       1       0       8       1
       1       0       8       1       1       0       8       1       1       0
       8       1       1       0       8       1       1       0       8       1
       1       0       8       1       1       0       8       1       1       0
       8       1       1       0       8       1       1       0       8       1
       1       0       8       1       1       0       8       1       1       0
       8       1       1       0       8       1       1       0       8       1
       1       0       8       1       1       0       8       1       1       0
       8       1       1       0       8       1       1       0       8       1
       1       0       8       1       1       0       8       1       1       0
       8       1       1       0       8       1       1       0       8       1
       1       0       8       1       1       0       8       1       1       0
       8       1       1       0       8       1       1       0       8       1
       1       0       8       1       1       0       8       1       1       0
       8       1       1       0       8       1       1       0       8       1
       1       0       8       1       1       0       8       1       1       0
       8       1       1       0       8       1       1       0       8       1
       1       0       8       1       1       0       8       1       1       0
       8       1       1       0       8       1       1       0       8       1
       1       0       8       1       1       0       8       1       1       0
       8       1       1       0       8       1       1       0       8       1
       1       0       8       1       1       0       8       1       1       0
       8       1       1       0       8       1       1       0       8       1
       1       0       8       1       1       0       8       1       1       0
       8       1       1       0       8       1       1       0       8       1
       1       0       8       1       1       0       8       1       1       0
       8       1       1       0       8       1       1       0       8       1
       1       0       8       1       1       0       8       1       1       0
       8       1       1       0       8       1       1       0       8       1
       1       0       8       1       1       0       8       1       1       0
       8       1       1       0       8       1       1       0       8       1
       1       0       8       1       1       0       8       1       1       0
       8       1       1       0       8       1       1       0       8       1
       1       0       8       1       1       0       8       1       1       0
       8       1       1       0       8       1       1       0       8       1
       1       0       8       1       1       0       8       1       1       0
       8       1       1       0       8       1       1       0       8       1
       1       0       8       1       1       0       8       1       1       0
       8       1       1       0       8       1       1       0       8       1
       1       0       8       1       1       0       8       1       1       0
       8       1       1       0       8       1       1       0       8       1
       1       0       8       1       1       0       8       1       1       0
       8       1       1       0       8       1       1       0       8       1
       1       0       8       1       1       0       8       1       1       0
       8       1       1       0       8       1       1       0       8       1
       1       0       8       1       1       0       8       1       1       0
       8       1       1       0       8       1       1       0       8       1
       1       0       8       1       1       0       8       1       1       0
       8       1       1       0       8       1       1       0       8       1
       1       0       8       1       1       0       8       1       1       0
       8       1       1       0       8       1       1       0       8       1
       1       0       8       1       1       0       8       1       1       0
       8       1       1       0       8       1       1       0       8       1
       1       0       8       1       1       0       8       1       1       0
       8       1       1       0       8       1       1       0       8       1
       1       0       8       1       1       0       8       1       1       0
       8       1       1       0       8       1       1       0       8       1
       1       0       8       1       1       0       8       1       1       0
       8       1       1       0       8       1       1       0       8       1
       1       0       8       1       1       0       8       1       1       0
       8       1       1       0       8       1       1       0       8       1
       1       0       8       1       1       0       8       1       1       0
       8       1       1       0       8       1       1       0       8       1
       1       0       8       1       1       0       8       1       1       0
       8       1       1       0       8       1       1       0       8       1
       1       0       8       1       1       0       8       1       1       0
       8       1       1       0       8       1       1       0       8       1
       1       0       8       1       1       0       8       1       1       0
       8       1       1       0       8       1       1       0       8       1
       1       0       8       1       1       0       8       1       1       0
       8       1       1       0       8       1       1       0       8       1
       1       0       8       1       1       0       8       1       1       0
       8       1       1       0       8       1       1       0       8       1
       1       0       8       1       1       0       8       1       1       0
       8       1       1       0       8       1       1       0       8       1
       1       0       8       1       1       0       8       1       1       0
       8       1       1       0       8       1       1       0       8       1
       1       0       8       1       1       0       8       1       1       0
       8       1       1       0       8       1       1       0       8       1
       1       0       8       1       1       0       8       1       1       0
       8       1       1       0       8       1       1       0       8       1
       1       0       8       1       1       0       8       1       1       0
       8       1       1       0       8       1       1       0       8       1
       1       0       8       1       1       0       8       1       1       0
       8       1       1       0       8       1       1       0       8       1
       1       0       8       1       1       0       8       1       1       0
       8       1       1       0       8       1       1       0       8       1
       1       0       8       1       1       0       8       1       1       0
       8       1       1       0       8       1       1       0       8       1
       1       0       8       1       1       0       8       1       1       0
       8       1       1       0       8       1       1       0       8       1
       1       0       8       1       1       0       8       1       1       0
       8       1       1       0       8       1       1       0       8       1
       1       0       8       1       1       0       8       1       1       0
       8       1       1       0       8       1       1       0       8       1
       1       0       8       1       1       0       8       1       1       0
       8       1       1       0       8       1       1       0       8       1
       1       0       8       1       1       0       8       1       1       0
       8       1       1       0       8       1       1       0       8       1
       1       0       8       1       1       0       8       1       1       0
       8       1       1       0       8       1       1       0       8       1
       1       0       8       1       1       0       8       1       1       0
       8       1       1       0       8       1       1       0       8       1
       1       0       8       1       1       0       8       1       1       0
       8       1       1       0       8       1       1       0       8       1
       1       0       8       1       1       0       8       1       1       0
       8       1       1       0       8       1       1       0       8       1
       1       0       8       1       1       0       8       1       1       0
       8       1       1       0       8       1       1       0       8       1
       1       0       8       1       1       0       8       1       1       0
       8       1       1       0       8       1       1       0       8       1
       1       0       8       1       1       0       8       1       1       0
       8       1       1       0       8       1       1       0       8       1
       1       0       8       1       1       0       8       1       1       0
       8       1       1       0       8       1       1       0       8       1
       1       0       8       1       1       0       8       1       1       0
       8       1       1       0       8       1       1       0       8       1
       1       0       8       1       1       0       8       1       1       0
       8       1       1       0       8       1       1       0       8       1
       1       0       8       1       1       0       8       1       1       0
       8       1       1       0       8       1       1       0       8       1
       1       0       8       1       1       0       8       1       1       0
       8       1       1       0       8       1       1       0       8       1
       1       0       8       1       1       0       8       1       1       0
       8       1       1       0       8       1       1       0       8       1
       1       0       8       1       1       0       8       1       1       0
       8       1       1       0       8       1       1       0       8       1
       1       0       8       1       1       0       8       1       1       0
       8       1       1       0       8       1       1       0       8       1
       1       0       8       1       1       0       8       1       1       0
       8       1       1       0       8       1       1       0       8       1
       1       0       8       1       1       0       8       1       1       0
       8       1       1       0       8       1       1       0       8       1
       1       0       8       1       1       0       8       1       1       0
       8       1       1       0       8       1       1       0       8       1
       1       0       8       1       1       0       8       1       1       0
       8       1       1       0       8       1       1       0       8       1
       1       0       8       1       1       0       8       1       1       0
       8       1       1       0       8       1       1       0       8       1
       1       0       8       1       1       0       8       1       1       0
       8       1       1       0       8       1       1       0       8       1
       1       0       8       1       1       0       8       1       1       0
       8       1       1       0       8       1       1       0       8       1
       1       0       8       1       1       0       8       1       1       0
       8       1       1       0       8       1       1       0       8       1
       1       0       8       1       1       0       8       1       1       0
       8       1       1       0       8       1       1       0       8       1
       1       0       8       1       1       0       8       1       1       0
       8       1       1       0       8       1       1       0       8       1
       1       0       8       1       1       0       8       1       1       0
       8       1       1       0       8       1       1       0       8       1
       1       0       8       1       1       0       8       1       1       0
       8       1       1       0       8       1       1       0       8       1
       1       0       8       1       1       0       8       1       1       0
       8       1       1       0       8       1       1       0       8       1
       1       0       8       1       1       0       8       1       1       0
       8       1       1       0       8       1       1       0       8       1
       1       0       8       1       1       0       8       1       1       0
       8       1       1       0       8       1       1       0       8       1
       1       0       8       1       1       0       8       1       1       0
       8       1       1       0       8       1       1       0       8       1
       1       0       8       1       1       0       8       1       1       0
       8       1       1       0       8       1       1       0       8       1
       1       0       8       1       1       0       8       1       1       0
       8       1       1       0       8       1       1       0       8       1
       1       0       8       1       1       0       8       1       1       0
       8       1       1       0       8       1       1       0       8       1
       1       0       8       1       1       0       8       1       1       0
       8       1       1       0       8       1       1       0       8       1
       1       0       8       1       1       0       8       1       1       0
       8       1       1       0       8       1       1       0       8       1
       1       0       8       1       1       0       8       1       1       0
       8       1       1       0       8       1       1       0       8       1
       1       0       8       1       1       0       8       1       1       0
       8       1       1       0       8       1       1       0       8       1
       1       0       8       1       1       0       8       1       1       0
       8       1       1       0       8       1       1       0       8       1
       1       0       8       1       1       0       8       1       1       0
       8       1       1       0       8       1       1       0       8       1
       1       0       8       1       1       0       8       1       1       0
       8       1       1       0       8       1       1       0       8       1
       1       0       8       1       1       0       8       1       1       0
       8       1       1       0       8       1       1       0       8       1
       1       0       8       1       1       0       8       1       1       0
       8       1       1       0       8       1       1       0       8       1
       1       0       8       1       1       0       8       1       1       0
       8       1       1       0       8       1       1       0       8       1
       1       0       8       1       1       0       8       1       1       0
       8       1       1       0       8       1       1       0       8       1
       1       0       8       1       1       0       8       1       1       0
       8       1       1       0       8       1       1       0       8       1
       1       0       8       1       1       0       8       1       1       0
       8       1       1       0       8       1       1       0       8       1
       1       0       8       1       1       0       8       1       1       0
       8       1       1       0       8       1       1       0       8       1
       1       0       8       1       1       0       8       1       1       0
       8       1       1       0       8       1       1       0       8       1
       1       0       8       1       1       0       8       1       1       0
       8       1       1       0       8       1       1       0       8       1
       1       0       8       1       1       0       8       1       1       0
       8       1       1       0       8       1       1       0       8       1
       1       0       8       1       1       0       8       1       1       0
       8       1       1       0       8       1       1       0       8       1
       1       0       8       1       1       0       8       1       1       0
       8       1       1       0       8       1       1       0       8       1
       1       0       8       1       1       0       8       1       1       0
       8       1       1       0       8       1       1       0       8       1
       1       0       8       1       1       0       8       1       1       0
       8       1       1       0       8       1       1       0       8       1
       1       0       8       1       1       0       8       1       1       0
       8       1       1       0       8       1       1       0       8       1
       1       0       8       1       1       0       8       1       1       0
       8       1       1       0       8       1       1       0       8       1
       1       0       8       1       1       0       8       1       1       0
       8       1       1       0       8       1       1       0       8       1
       1       0       8       1       1       0       8       1       1       0
       8       1       1       0       8       1       1       0       8       1
       1       0       8       1       1       0       8       1       1       0
       8       1       1       0       8       1       1       0       8       1
       1       0       8       1       1       0       8       1       1       0
       8       1       1       0       8       1       1       0       8       1
       1       0       8       1       1       0       8       1       1       0
       8       1       1       0       8       1       1       0       8       1
       1       0       8       1       1       0       8       1       1       0
       8       1       1       0       8       1       1       0       8       1
       1       0       8       1       1       0       8       1       1       0
       8       1       1       0       8       1       1       0       8       1
       1       0       8       1       1       0       8       1       1       0
       8       1       1       0       8       1       1       0       8       1
       1       0       8       1       1       0       8       1       1       0
       8       1       1       0       8       1       1       0       8       1
       1       0       8       1       1       0       8       1       1       0
       8       1       1       0       8       1       1       0       8       1
       1       0       8       1       1       0       8       1       1       0
       8       1       1       0       8       1       1       0       8       1
       1       0       8       1       1       0       8       1       1       0
       8       1       1       0       8       1       1       0       8       1
       1       0       8       1       1       0       8       1       1       0
       8       1       1       0       8       1       1       0       8       1
       1       0       8       1       1       0       8       1       1       0
       8       1       1       0       8       1       1       0       8       1
       1       0       8       1       1       0       8       1       1       0
       8       1       1       0       8       1       1       0       8       1
       1       0       8       1       1       0       8       1       1       0
       8       1       1       0       8       1       1       0       8       1
       1       0       8       1       1       0       8       1       1       0
       8       1       1       0       8       1       1       0       8       1
       1       0       8       1       1       0       8       1       1       0
       8       1       1       0       8       1       1       0       8       1
       1       0       8       1       1       0       8       1       1       0
       8       1       1       0       8       1       1       0       8       1
       1       0       8       1       1       0       8       1       1       0
       8       1       1       0       8       1       1       0       8       1
       1       0       8       1       1       0       8       1       1       0
       8       1       1       0       8       1       1       0       8       1
       1       0       8       1       1       0       8       1       1       0
       8       1       1       0       8       1       1       0       8       1
       1       0       8       1       1       0       8       1       1       0
       8       1       1       0       8       1       1       0       8       1
       1       0       8       1       1       0       8       1       1       0
       8       1       1       0       8       1       1       0       8       1
       1       0       8       1       1       0       8       1       1       0
       8       1       1       0       8       1       1       0       8       1
       1       0       8       1       1       0       8       1       1       0
       8       1       1       0       8       1       1       0       8       1
       1       0       8       1       1       0       8       1       1       0
       8       1       1       0       8       1       1       0       8       1
       1       0       8       1       1       0       8       1       1       0
       8       1       1       0       8       1       1       0       8       1
       1       0       8       1       1       0       8       1       1       0
       8       1       1       0       8       1       1       0       8       1
       1       0       8       1       1       0       8       1       1       0
       8       1       1       0       8       1       1       0       8       1
       1       0       8       1       1       0       8       1       1       0
       8       1       1       0       8       1       1       0       8       1
       1       0       8       1       1       0       8       1       1       0
       8       1       1       0       8       1       1       0       8       1
       1       0       8       1       1       0       8       1       1       0
       8       1       1       0       8       1       1       0       8       1
       1       0       8       1       1       0       8       1       1       0
       8       1       1       0       8       1       1       0       8       1
       1       0       8       1       1       0       8       1       1       0
       8       1       1       0       8       1       1       0       8       1
       1       0       8       1       1       0       8       1       1       0
       8       1       1       0       8       1       1       0       8       1
       1       0       8       1       1       0       8       1       1       0
       8       1       1       0       8       1       1       0       8       1
       1       0       8       1       1       0       8       1       1       0
       8       1       1       0       8       1       1       0       8       1
       1       0       8       1       1       0       8       1       1       0
       8       1       1       0       8       1       1       0       8       1
       1       0       8       1       1       0       8       1       1       0
       8       1       1       0       8       1       1       0       8       1
       1       0       8       1       1       0       8       1       1       0
       8       1       1       0       8       1       1       0       8       1
       1       0       8       1       1       0       8       1       1       0
       8       1       1       0       8       1       1       0       8       1
       1       0       8       1       1       0       8       1       1       0
       8       1       1       0       8       1       1       0       8       1
       1       0       8       1       1       0       8       1       1       0
       8       1       1       0       8       1       1       0       8       1
       1       0       8       1       1       0       8       1       1       0
       8       1       1       0       8       1       1       0       8       1
       1       0       8       1       1       0       8       1       1       0
       8       1       1       0       8       1       1       0       8       1
       1       0       8       1       1       0       8       1       1       0
       8       1       1       0       8       1       1       0       8       1
       1       0       8       1       1       0       8       1       1       0
       8       1       1       0       8       1       1       0       8       1
       1       0       8       1       1       0       8       1       1       0
       8       1       1       0       8       1       1       0       8       1
       1       0       8       1       1       0       8       1       1       0
       8       1       1       0       8       1       1       0       8       1
       1       0       8       1       1       0       8       1       1       0
       8       1       1       0       8       1       1       0       8       1
       1       0       8       1       1       0       8       1       1       0
       8       1       1       0       8       1       1       0       8       1
       1       0       8       1       1       0       8       1       1       0
       8       1       1       0       8       1       1       0       8       1
       1       0       8       1       1       0       8       1       1       0
       8       1       1       0       8       1       1       0       8       1
       1       0       8       1       1       0       8       1       1       0
       8       1       1       0       8       1       1       0       8       1
       1       0       8       1       1       0       8       1       1       0
       8       1       1       0       8       1       1       0       8       1
       1       0       8       1       1       0       8       1       1       0
       8       1       1       0       8       1       1       0       8       1
       1       0       8       1       1       0       8       1       1       0
       8       1       1       0       8       1       1       0       8       1
       1       0       8       1       1       0       8       1       1       0
       8       1       1       0       8       1       1       0       8       1
       1       0       8       1       1       0       8       1       1       0
       8       1       1       0       8       1       1       0       8       1
       1       0       8       1       1       0       8       1       1       0
       8       1       1       0       8       1       1       0       8       1
       1       0       8       1       1       0       8       1       1       0
       8       1       1       0       8       1       1       0       8       1
       1       0       8       1       1       0       8       1       1       0
       8       1       1       0       8       1       1       0       8       1
       1       0       8       1       1       0       8       1       1       0
       8       1       1       0       8       1       1       0       8       1
       1       0       8       1       1       0       8       1       1       0
       8       1       1       0       8       1       1       0       8       1
       1       0       8       1       1       0       8       1       1       0
       8       1       1       0       8       1       1       0       8       1
       1       0       8       1       1       0       8       1       1       0
       8       1       1       0       8       1       1       0       8       1
       1       0       8       1       1       0       8       1       1       0
       8       1       1       0       8       1       1       0       8       1
       1       0       8       1       1       0       8       1       1       0
       8       1       1       0       8       1       1       0       8       1
       1       0       8       1       1       0       8       1       1       0
       8       1       1       0       8       1       1       0       8       1
       1       0       8       1       1       0       8       1       1       0
       8       1       1       0       8       1       1       0       8       1
       1       0       8       1       1       0       8       1       1       0
       8       1       1       0       8       1       1       0       8       1
       1       0       8       1       1       0       8       1       1       0
       8       1       1       0       8       1       1       0       8       1
       1       0       8       1       1       0       8       1       1       0
       8       1       1       0       8       1       1       0       8       1
       1       0       8       1       1       0       8       1       1       0
       8       1       1       0       8       1       1       0       8       1
       1       0       8       1       1       0       8       1       1       0
       8       1       1       0       8       1       1       0       8       1
       1       0       8       1       1       0       8       1       1       0
       8       1       1       0       8       1       1       0       8       1
       1       0       8       1       1       0       8       1       1       0
       8       1       1       0       8       1       1       0       8       1
       1       0       8       1       1       0       8       1       1       0
       8       1       1       0       8       1       1       0       8       1
       1       0       8       1       1       0       8       1       1       0
       8       1       1       0       8       1       1       0       8       1
       1       0       8       1       1       0       8       1       1       0
       8       1       1       0       8       1       1       0       8       1
       1       0       8       1       1       0       8       1       1       0
       8       1       1       0       8       1       1       0       8       1
       1       0       8       1       1       0       8       1       1       0
       8       1       1       0       8       1       1       0       8       1
       1       0       8       1       1       0       8       1       1       0
       8       1       1       0       8       1       1       0       8       1
       1       0       8       1       1       0       8       1       1       0
       8       1       1       0       8       1       1       0       8       1
       1       0       8       1       1       0       8       1       1       0
       8       1       1       0       8       1       1       0       8       1
       1       0       8       1       1       0       8       1       1       0
       8       1       1       0       8       1       1       0       8       1
       1       0       8       1       1       0       8       1       1       0
       8       1       1       0       8       1       1       0       8       1
       1       0       8       1       1       0       8       1       1       0
       8       1       1       0       8       1       1       0       8       1
       1       0       8       1       1       0       8       1       1       0
       8       1       1       0       8       1       1       0       8       1
       1       0       8       1       1       0       8       1       1       0
       8       1       1       0       8       1       1       0       8       1
       1       0       8       1       1       0       8       1       1       0
       8       1       1       0       8       1       1       0       8       1
       1       0       8       1       1       0       8       1       1       0
       8       1       1       0       8       1       1       0       8       1
       1       0       8       1       1       0       8       1       1       0
       8       1       1       0       8       1       1       0       8       1
       1       0       8       1       1       0       8       1       1       0
       8       1       1       0       8       1       1       0       8       1
       1       0       8       1       1       0       8       1       1       0
       8       1       1       0       8       1       1       0       8       1
       1       0       8       1       1       0       8       1       1       0
       8       1       1       0       8       1       1       0       8       1
       1       0       8       1       1       0       8       1       1       0
       8       1       1       0       8       1       1       0       8       1
       1       0       8       1       1       0       8       1       1       0
       8       1       1       0       8       1       1       0       8       1
       1       0       8       1       1       0       8       1       1       0
       8       1       1       0       8       1       1       0       8       1
       1       0       8       1       1       0       8       1       1       0
       8       1       1       0       8       1       1       0       8       1
       1       0       8       1       1       0       8       1       1       0
       8       1       1       0       8       1       1       0       8       1
       1       0       8       1       1       0       8       1       1       0
       8       1       1       0       8       1       1       0       8       1
       1       0       8       1       1       0       8       1       1       0
       8       1       1       0       8       1       1       0       8       1
       1       0       8       1       1       0       8       1       1       0
       8       1       1       0       8       1       1       0       8       1
       1       0       8       1       1       0       8       1       1       0
       8       1       1       0       8       1       1       0       8       1
       1       0       8       1       1       0       8       1       1       0
       8       1       1       0       8       1       1       0       8       1
       1       0       8       1       1       0       8       1       1       0
       8       1       1       0       8       1       1       0       8       1
       1       0       8       1       1       0       8       1       1       0
       8       1       1       0       8       1       1       0       8       1
       1       0       8       1       1       0       8       1       1       0
       8       1       1       0       8       1       1       0       8       1
       1       0       8       1       1       0       8       1       1       0
       8       1       1       0       8       1       1       0       8       1
       1       0       8       1       1       0       8       1       1       0
       8       1       1       0       8       1       1       0       8       1
       1       0       8       1       1       0       8       1       1       0
       8       1       1       0       8       1       1       0       8       1
       1       0       8       1       1       0       8       1       1       0
       8       1       1       0       8       1       1       0       8       1
       1       0       8       1       1       0       8       1       1       0
       8       1       1       0       8       1       1       0       8       1
       1       0       8       1       1       0       8       1       1       0
       8       1       1       0       8       1       1       0       8       1
       1       0       8       1       1       0       8       1       1       0
       8       1       1       0       8       1       1       0       8       1
       1       0       8       1       1       0       8       1       1       0
       8       1       1       0       8       1       1       0       8       1
       1       0       8       1       1       0       8       1       1       0
       8       1       1       0       8       1       1       0       8       1
       1       0       8       1       1       0       8       1       1       0
       8       1       1       0       8       1       1       0       8       1
       1       0       8       1       1       0       8       1       1       0
       8       1       1       0       8       1       1       0       8       1
       1       0       8       1       1       0       8       1       1       0
       8       1       1       0       8       1       1       0       8       1
       1       0       8       1       1       0       8       1       1       0
       8       1       1       0       8       1       1       0       8       1
       1       0       8       1       1       0       8       1       1       0
       8       1       1       0       8       1       1       0       8       1
       1       0       8       1       1       0       8       1       1       0
       8       1       1       0       8       1       1       0       8       1
       1       0       8       1       1       0       8       1       1       0
       8       1       1       0       8       1       1       0       8       1
       1       0       8       1       1       0       8       1       1       0
       8       1       1       0       8       1       1       0       8       1
       1       0       8       1       1       0       8       1       1       0
       8       1       1       0       8       1       1       0       8       1
       1       0       8       1       1       0       8       1       1       0
       8       1       1       0       8       1       1       0       8       1
       1       0       8       1       1       0       8       1       1       0
       8       1       1       0       8       1       1       0       8       1
       1       0       8       1       1       0       8       1       1       0
       8       1       1       0       8       1       1       0       8       1
       1       0       8       1       1       0       8       1       1       0
       8       1       1       0       8       1       1       0       8       1
       1       0       8       1       1       0       8       1       1       0
       8       1       1       0       8       1       1       0       8       1
       1       0       8       1       1       0       8       1       1       0
       8       1       1       0       8       1       1       0       8       1
       1       0       8       1       1       0       8       1       1       0
       8       1       1       0       8       1       1       0       8       1
       1       0       8       1       1       0       8       1       1       0
       8       1       1       0       8       1       1       0       8       1
       1       0       8       1       1       0       8       1       1       0
       8       1       1       0       8       1       1       0       8       1
       1       0       8       1       1       0       8       1       1       0
       8       1       1       0       8       1       1       0       8       1
       1       0       8       1       1       0       8       1       1       0
       8       1       1       0       8       1       1       0       8       1
       1       0       8       1       1       0       8       1       1       0
       8       1       1       0       8       1       1       0       8       1
       1       0       8       1       1       0       8       1       1       0
       8       1       1       0       8       1       1       0       8       1
       1       0       8       1       1       0       8       1       1       0
       8       1       1       0       8       1       1       0       8       1
       1       0       8       1       1       0       8       1       1       0
       8       1       1       0       8       1       1       0       8       1
       1       0       8       1       1       0       8       1       1       0
       8       1       1       0       8       1       1       0       8       1
       1       0       8       1       1       0       8       1       1       0
       8       1       1       0       8       1       1       0       8       1
       1       0       8       1       1       0       8       1       1       0
       8       1       1       0       8       1       1       0       8       1
       1       0       8       1       1       0       8       1       1       0
       8       1       1       0       8       1       1       0       8       1
       1       0       8       1       1       0       8       1       1       0
       8       1       1       0       8       1       1       0       8       1
       1       0       8       1       1       0       8       1       1       0
       8       1       1       0       8       1       1       0       8       1
       1       0       8       1       1       0       8       1       1       0
       8       1       1       0       8       1       1       0       8       1
       1       0       8       1       1       0       8       1       1       0
       8       1       1       0       8       1       1       0       8       1
       1       0       8       1       1       0       8       1       1       0
       8       1       1       0       8       1       1       0       8       1
       1       0       8       1       1       0       8       1       1       0
       8       1       1       0       8       1       1       0       8       1
       1       0       8       1       1       0       8       1       1       0
       8       1       1       0       8       1       1       0       8       1
       1       0       8       1       1       0       8       1       1       0
       8       1       1       0       8       1       1       0       8       1
       1       0       8       1       1       0       8       1       1       0
       8       1       1       0       8       1       1       0       8       1
       1       0       8       1       1       0       8       1       1       0
       8       1       1       0       8       1       1       0       8       1
       1       0       8       1       1       0       8       1       1       0
       8       1       1       0       8       1       1       0       8       1
       1       0       8       1       1       0       8       1       1       0
       8       1       1       0       8       1       1       0       8       1
       1       0       8       1       1       0       8       1       1       0
       8       1       1       0       8       1       1       0       8       1
       1       0       8       1       1       0       8       1       1       0
       8       1       1       0       8       1       1       0       8       1
       1       0       8       1       1       0       8       1       1       0
       8       1       1       0       8       1       1       0       8       1
       1       0       8       1       1       0       8       1       1       0
       8       1       1       0       8       1       1       0       8       1
       1       0       8       1       1       0       8       1       1       0
       8       1       1       0       8       1       1       0       8       1
       1       0       8       1       1       0       8       1       1       0
       8       1       1       0       8       1       1       0       8       1
       1       0       8       1       1       0       8       1       1       0
       8       1       1       0       8       1       1       0       8       1
       1       0       8       1       1       0       8       1       1       0
       8       1       1       0       8       1       1       0       8       1
       1       0       8       1       1       0       8       1       1       0
       8       1       1       0       8       1       1       0       8       1
       1       0       8       1       1       0       8       1       1       0
       8       1       1       0       8       1       1       0       8       1
       1       0       8       1       1       0       8       1       1       0
       8       1       1       0       8       1       1       0       8       1
       1       0       8       1       1       0       8       1       1       0
       8       1       1       0       8       1       1       0       8       1
       1       0       8       1       1       0       8       1       1       0
       8       1       1       0       8       1       1       0       8       1
       1       0       8       1       1       0       8       1       1       0
       8       1       1       0       8       1       1       0       8       1
       1       0       8       1       1       0       8       1       1       0
       8       1       1       0       8       1       1       0       8       1
       1       0       8       1       1       0       8       1       1       0
       8       1       1       0       8       1       1       0       8       1
       1       0       8       1       1       0       8       1       1       0
       8       1       1       0       8       1       1       0       8       1
       1       0       8       1       1       0       8       1       1       0
       8       1       1       0       8       1       1       0       8       1
       1       0       8       1       1       0       8       1       1       0
       8       1       1       0       8       1       1       0       8       1
       1       0       8       1       1       0       8       1       1       0
       8       1       1       0       8       1       1       0       8       1
       1       0       8       1       1       0       8       1       1       0
       8       1       1       0       8       1       1       0       8       1
       1       0       8       1       1       0       8       1       1       0
       8       1       1       0       8       1       1       0       8       1
       1       0       8       1       1       0       8       1       1       0
       8       1       1       0       8       1       1       0       8       1
       1       0       8       1       1       0       8       1       1       0
       8       1       1       0       8       1       1       0       8       1
       1       0       8       1       1       0       8       1       1       0
       8       1       1       0       8       1       1       0       8       1
       1       0       8       1       1       0       8       1       1       0
       8       1       1       0       8       1       1       0       8       1
       1       0       8       1       1       0       8       1       1       0
       8       1       1       0       8       1       1       0       8       1
       1       0       8       1       1       0       8       1       1       0
       8       1       1       0       8       1       1       0       8       1
       1       0       8       1       1       0       8       1       1       0
       8       1       1       0       8       1       1       0       8       1
       1       0       8       1       1       0       8       1       1       0
       8       1       1       0       8       1       1       0       8       1
       1       0       8       1       1       0       8       1       1       0
       8       1       1       0       8       1       1       0       8       1
       1       0       8       1       1       0       8       1       1       0
       8       1       1       0       8       1       1       0       8       1
       1       0       8       1       1       0       8       1       1       0
       8       1       1       0       8       1       1       0       8       1
       1       0       8       1       1       0       8       1       1       0
       8       1       1       0       8       1       1       0       8       1
       1       0       8       1       1       0       8       1       1       0
       8       1       1       0       8       1       1       0       8       1
       1       0       8       1       1       0       8       1       1       0
       8       1       1       0       8       1       1       0       8       1
       1       0       8       1       1       0       8       1       1       0
       8       1       1       0       8       1       1       0       8       1
       1       0       8       1       1       0       8       1       1       0
       8       1       1       0       8       1       1       0       8       1
       1       0       8       1       1       0       8       1       1       0
       8       1       1       0       8       1       1       0       8       1
       1       0       8       1       1       0       8       1       1       0
       8       1       1       0       8       1       1       0       8       1
       1       0       8       1       1       0       8       1       1       0
       8       1       1       0       8       1       1       0       8       1
       1       0       8       1       1       0       8       1       1       0
       8       1       1       0       8       1       1       0       8       1
       1       0       8       1       1       0       8       1       1       0
       8       1       1       0       8       1       1       0       8       1
       1       0       8       1       1       0       8       1       1       0
       8       1       1       0       8       1       1       0       8       1
       1       0       8       1       1       0       8       1       1       0
       8       1       1       0       8       1       1       0       8       1
       1       0       8       1       1       0       8       1       1       0
       8       1       1       0       8       1       1       0       8       1
       1       0       8       1       1       0       8       1       1       0
       8       1       1       0       8       1       1       0       8       1
       1       0       8       1       1       0       8       1       1       0
       8       1       1       0       8       1       1       0       8       1
       1       0       8       1       1       0       8       1       1       0
       8       1       1       0       8       1       1       0       8       1
       1       0       8       1       1       0       8       1       1       0
       8       1       1       0       8       1       1       0       8       1
       1       0       8       1       1       0       8       1       1       0
       8       1       1       0       8       1       1       0       8       1
       1       0       8       1       1       0       8       1       1       0
       8       1       1       0       8       1       1       0       8       1
       1       0       8       1       1       0       8       1       1       0
       8       1       1       0       8       1       1       0       8       1
       1       0       8       1       1       0       8       1       1       0
       8       1       1       0       8       1       1       0       8       1
       1       0       8       1       1       0       8       1       1       0
       8       1       1       0       8       1       1       0       8       1
       1       0       8       1       1       0       8       1       1       0
       8       1       1       0       8       1       1       0       8       1
       1       0       8       1       1       0       8       1       1       0
       8       1       1       0       8       1       1       0       8       1
       1       0       8       1       1       0       8       1       1       0
       8       1       1       0       8       1       1       0       8       1
       1       0       8       1       1       0       8       1       1       0
       8       1       1       0       8       1       1       0       8       1
       1       0       8       1       1       0       8       1       1       0
       8       1       1       0       8       1       1       0       8       1
       1       0       8       1       1       0       8       1       1       0
       8       1       1       0       8       1       1       0       8       1
       1       0       8       1       1       0       8       1       1       0
       8       1       1       0       8       1       1       0       8       1
       1       0       8       1       1       0       8       1       1       0
       8       1       1       0       8       1       1       0       8       1
       1       0       8       1       1       0       8       1       1       0
       8       1       1       0       8       1       1       0       8       1
       1       0       8       1       1       0       8       1       1       0
       8       1       1       0       8       1       1       0       8       1
       1       0       8       1       1       0       8       1       1       0
       8       1       1       0       8       1       1       0       8       1
       1       0       8       1       1       0       8       1       1       0
       8       1       1       0       8       1       1       0       8       1
       1       0       8       1       1       0       8       1       1       0
       8       1       1       0       8       1       1       0       8       1
       1       0       8       1       1       0       8       1       1       0
       8       1       1       0       8       1       1       0       8       1
       1       0       8       1       1       0       8       1       1       0
       8       1       1       0       8       1       1       0       8       1
       1       0       8       1       1       0       8       1       1       0
       8       1       1       0       8       1       1       0       8       1
       1       0       8       1       1       0       8       1       1       0
       8       1       1       0       8       1       1       0       8       1
       1       0       8       1       1       0       8       1       1       0
       8       1       1       0       8       1       1       0       8       1
       1       0       8       1       1       0       8       1       1       0
       8       1       1       0       8       1       1       0       8       1
       1       0       8       1       1       0       8       1       1       0
       8       1       1       0       8       1       1       0       8       1
       1       0       8       1       1       0       8       1       1       0
       8       1       1       0       8       1       1       0       8       1
       1       0       8       1       1       0       8       1       1       0
       8       1       1       0       8       1       1       0       8       1
       1       0       8       1       1       0       8       1       1       0
       8       1       1       0       8       1       1       0       8       1
       1       0       8       1       1       0       8       1       1       0
       8       1       1       0       8       1       1       0       8       1
       1       0       8       1       1       0       8       1       1       0
       8       1       1       0       8       1       1       0       8       1
       1       0       8       1       1       0       8       1       1       0
       8       1       1       0       8       1       1       0       8       1
       1       0       8       1       1       0       8       1       1       0
       8       1       1       0       8       1       1       0       8       1
       1       0       8       1       1       0       8       1       1       0
       8       1       1       0       8       1       1       0       8       1
       1       0       8       1       1       0       8       1       1       0
       8       1       1       0       8       1       1       0       8       1
       1       0       8       1       1       0       8       1       1       0
       8       1       1       0       8       1       1       0       8       1
       1       0       8       1       1       0       8       1       1       0
       8       1       1       0       8       1       1       0       8       1
       1       0       8       1       1       0       8       1       1       0
       8       1       1       0       8       1       1       0       8       1
       1       0       8       1       1       0       8       1       1       0
       8       1       1       0       8       1       1       0       8       1
       1       0       8       1       1       0       8       1       1       0
       8       1       1       0       8       1       1       0       8       1
       1       0       8       1       1       0       8       1       1       0
       8       1       1       0       8       1       1       0       8       1
       1       0       8       1       1       0       8       1       1       0
       8       1       1       0       8       1       1       0       8       1
       1       0       8       1       1       0       8       1       1       0
       8       1       1       0       8       1       1       0       8       1
       1       0       8       1       1       0       8       1       1       0
       8       1       1       0       8       1       1       0       8       1
       1       0       8       1       1       0       8       1       1       0
       8       1       1       0       8       1       1       0       8       1
       1       0       8       1       1       0       8       1       1       0
       8       1       1       0       8       1       1       0       8       1
       1       0       8       1       1       0       8       1       1       0
       8       1       1       0       8       1       1       0       8       1
       1       0       8       1       1       0       8       1       1       0
       8       1       1       0       8       1       1       0       8       1
       1       0       8       1       1       0       8       1       1       0
       8       1       1       0       8       1       1       0       8       1
       1       0       8       1       1       0       8       1       1       0
       8       1       1       0       8       1       1       0       8       1
       1       0       8       1       1       0       8       1       1       0
       8       1       1       0       8       1       1       0       8       1
       1       0       8       1       1       0       8       1       1       0
       8       1       1       0       8       1       1       0       8       1
       1       0       8       1       1       0       8       1       1       0
       8       1       1       0       8       1       1       0       8       1
       1       0       8       1       1       0       8       1       1       0
       8       1       1       0       8       1       1       0       8       1
       1       0       8       1       1       0       8       1       1       0
       8       1       1       0       8       1       1       0       8       1
       1       0       8       1       1       0       8       1       1       0
       8       1       1       0       8       1       1       0       8       1
       1       0       8       1       1       0       8       1       1       0
       8       1       1       0       8       1       1       0       8       1
       1       0       8       1       1       0       8       1       1       0
       8       1       1       0       8       1       1       0       8       1
       1       0       8       1       1       0       8       1       1       0
       8       1       1       0       8       1       1       0       8       1
       1       0       8       1       1       0       8       1       1       0
       8       1       1       0       8       1       1       0       8       1
       1       0       8       1       1       0       8       1       1       0
       8       1       1       0       8       1       1       0       8       1
       1       0       8       1       1       0       8       1       1       0
       8       1       1       0       8       1       1       0       8       1
       1       0       8       1       1       0       8       1       1       0
       8       1       1       0       8       1       1       0       8       1
       1       0       8       1       1       0       8       1       1       0
       8       1       1       0       8       1       1       0       8       1
       1       0       8       1       1       0       8       1       1       0
       8       1       1       0       8       1       1       0       8       1
       1       0       8       1       1       0       8       1       1       0
       8       1       1       0       8       1       1       0       8       1
       1       0       8       1       1       0       8       1       1       0
       8       1       1       0       8       1       1       0       8       1
       1       0       8       1       1       0       8       1       1       0
       8       1       1       0       8       1       1       0       8       1
       1       0       8       1       1       0       8       1       1       0
       8       1       1       0       8       1       1       0       8       1
       1       0       8       1       1       0       8       1       1       0
       8       1       1       0       8       1       1       0       8       1
       1       0       8       1       1       0       8       1       1       0
       8       1       1       0       8       1       1       0       8       1
       1       0       8       1       1       0       8       1       1       0
       8       1       1       0       8       1       1       0       8       1
       1       0       8       1       1       0       8       1       1       0
       8       1       1       0       8       1       1       0       8       1
       1       0       8       1       1       0       8       1       1       0
       8       1       1       0       8       1       1       0       8       1
       1       0       8       1       1       0       8       1       1       0
       8       1       1       0       8       1       1       0       8       1
       1       0       8       1       1       0       8       1       1       0
       8       1       1       0       8       1       1       0       8       1
       1       0       8       1       1       0       8       1       1       0
       8       1       1       0       8       1       1       0       8       1
       1       0       8       1       1       0       8       1       1       0
       8       1       1       0       8       1       1       0       8       1
       1       0       8       1       1       0       8       1       1       0
       8       1       1       0       8       1       1       0       8       1
       1       0       8       1       1       0       8       1       1       0
       8       1       1       0       8       1       1       0       8       1
       1       0       8       1       1       0       8       1       1       0
       8       1       1       0       8       1       1       0       8       1
       1       0       8       1       1       0       8       1       1       0
       8       1       1       0       8       1       1       0       8       1
       1       0       8       1       1       0       8       1       1       0
       8       1       1       0       8       1       1       0       8       1
       1       0       8       1       1       0       8       1       1       0
       8       1       1       0       8       1       1       0       8       1
       1       0       8       1       1       0       8       1       1       0
       8       1       1       0       8       1       1       0       8       1
       1       0       8       1       1       0       8       1       1       0
       8       1       1       0       8       1       1       0       8       1
       1       0       8       1       1       0       8       1       1       0
       8       1       1       0       8       1       1       0       8       1
       1       0       8       1       1       0       8       1       1       0
       8       1       1       0       8       1       1       0       8       1
       1       0       8       1       1       0       8       1       1       0
       8       1       1       0       8       1       1       0       8       1
       1       0       8       1       1       0       8       1       1       0
       8       1       1       0       8       1       1       0       8       1
       1       0       8       1       1       0       8       1       1       0
       8       1       1       0       8       1       1       0       8       1
       1       0       8       1       1       0       8       1       1       0
       8       1       1       0       8       1       1       0       8       1
       1       0       8       1       1       0       8       1       1       0
       8       1       1       0       8       1       1       0       8       1
       1       0       8       1       1       0       8       1       1       0
       8       1       1       0       8       1       1       0       8       1
       1       0       8       1       1       0       8       1       1       0
       8       1       1       0       8       1       1       0       8       1
       1       0       8       1       1       0       8       1       1       0
       8       1       1       0       8       1       1       0       8       1
       1       0       8       1       1       0       8       1       1       0
       8       1       1       0       8       1       1       0       8       1
       1       0       8       1       1       0       8       1       1       0
       8       1       1       0       8       1       1       0       8       1
       1       0       8       1       1       0       8       1       1       0
       8       1       1       0       8       1       1       0       8       1
       1       0       8       1       1       0       8       1       1       0
       8       1       1       0       8       1       1       0       8       1
       1       0       8       1       1       0       8       1       1       0
       8       1       1       0       8       1       1       0       8       1
       1       0       8       1       1       0       8       1       1       0
       8       1       1       0       8       1       1       0       8       1
       1       0       8       1       1       0       8       1       1       0
       8       1       1       0       8       1       1       0       8       1
       1       0       8       1       1       0       8       1       1       0
       8       1       1       0       8       1       1       0       8       1
       1       0       8       1       1       0       8       1       1       0
       8       1       1       0       8       1       1       0       8       1
       1       0       8       1       1       0       8       1       1       0
       8       1       1       0       8       1       1       0       8       1
       1       0       8       1       1       0       8       1       1       0
       8       1       1       0       8       1       1       0       8       1
       1       0       8       1       1       0       8       1       1       0
       8       1       1       0       8       1       1       0       8       1
       1       0       8       1       1       0       8       1       1       0
       8       1       1       0       8       1       1       0       8       1
       1       0       8       1       1       0       8       1       1       0
       8       1       1       0       8       1       1       0       8       1
       1       0       8       1       1       0       8       1       1       0
       8       1       1       0       8       1       1       0       8       1
       1       0       8       1       1       0       8       1       1       0
       8       1       1       0       8       1       1       0       8       1
       1       0       8       1       1       0       8       1       1       0
       8       1       1       0       8       1       1       0       8       1
       1       0       8       1       1       0       8       1       1       0
       8       1       1       0       8       1       1       0       8       1
       1       0       8       1       1       0       8       1       1       0
       8       1       1       0       8       1       1       0       8       1
       1       0       8       1       1       0       8       1       1       0
       8       1       1       0       8       1       1       0       8       1
       1       0       8       1       1       0       8       1       1       0
       8       1       1       0       8       1       1       0       8       1
       1       0       8       1       1       0       8       1       1       0
       8       1       1       0       8       1       1       0       8       1
       1       0       8       1       1       0       8       1       1       0
       8       1       1       0       8       1       1       0       8       1
       1       0       8       1       1       0       8       1       1       0
       8       1       1       0       8       1       1       0       8       1
       1       0       8       1       1       0       8       1       1       0
       8       1       1       0       8       1       1       0       8       1
       1       0       8       1       1       0       8       1       1       0
       8       1       1       0       8       1       1       0       8       1
       1       0       8       1       1       0       8       1       1       0
       8       1       1       0       8       1       1       0       8       1
       1       0       8       1       1       0       8       1       1       0
       8       1       1       0       8       1       1       0       8       1
       1       0       8       1       1       0       8       1       1       0
       8       1       1       0       8       1       1       0       8       1
       1       0       8       1       1       0       8       1       1       0
       8       1       1       0       8       1       1       0       8       1
       1       0       8       1       1       0       8       1       1       0
       8       1       1       0       8       1       1       0       8       1
       1       0       8       1       1       0       8       1       1       0
       8       1       1       0       8       1       1       0       8       1
       1       0       8       1       1       0       8       1       1       0
       8       1       1       0       8       1       1       0       8       1
       1       0       8       1       1       0       8       1       1       0
       8       1       1       0       8       1       1       0       8       1
       1       0       8       1       1       0       8       1       1       0
       8       1       1       0       8       1       1       0       8       1
       1       0       8       1       1       0       8       1       1       0
       8       1       1       0       8       1       1       0       8       1
       1       0       8       1       1       0       8       1       1       0
       8       1       1       0       8       1       1       0       8       1
       1       0       8       1       1       0       8       1       1       0
       8       1       1       0       8       1       1       0       8       1
       1       0       8       1       1       0       8       1       1       0
       8       1       1       0       8       1       1       0       8       1
       1       0       8       1       1       0       8       1       1       0
       8       1       1       0       8       1       1       0       8       1
       1       0       8       1       1       0       8       1       1       0
       8       1       1       0       8       1       1       0       8       1
       1       0       8       1       1       0       8       1       1       0
       8       1       1       0       8       1       1       0       8       1
       1       0       8       1       1       0       8       1       1       0
       8       1       1       0       8       1       1       0       8       1
       1       0       8       1       1       0       8       1       1       0
       8       1       1       0       8       1       1       0       8       1
       1       0       8       1       1       0       8       1       1       0
       8       1       1       0       8       1       1       0       8       1
       1       0       8       1       1       0       8       1       1       0
       8       1       1       0       8       1       1       0       8       1
       1       0       8       1       1       0       8       1       1       0
       8       1       1       0       8       1       1       0       8       1
       1       0       8       1       1       0       8       1       1       0
       8       1       1       0       8       1       1       0       8       1
       1       0       8       1       1       0       8       1       1       0
       8       1       1       0       8       1       1       0       8       1
       1       0       8       1       1       0       8       1       1       0
       8       1       1       0       8       1       1       0       8       1
       1       0       8       1       1       0       8       1       1       0
       8       1       1       0       8       1       1       0       8       1
       1       0       8       1       1       0       8       1       1       0
       8       1       1       0       8       1       1       0       8       1
       1       0       8       1       1       0       8       1       1       0
       8       1       1       0       8       1       1       0       8       1
       1       0       8       1       1       0       8       1       1       0
       8       1       1       0       8       1       1       0       8       1
       1       0       8       1       1       0       8       1       1       0
       8       1       1       0       8       1       1       0       8       1
       1       0       8       1       1       0       8       1       1       0
       8       1       1       0       8       1       1       0       8       1
       1       0       8       1       1       0       8       1       1       0
       8       1       1       0       8       1       1       0       8       1
       1       0       8       1       1       0       8       1       1       0
       8       1       1       0       8       1       1       0       8       1
       1       0       8       1       1       0       8       1       1       0
       8       1       1       0       8       1       1       0       8       1
       1       0       8       1       1       0       8       1       1       0
       8       1       1       0       8       1       1       0       8       1
       1       0       8       1       1       0       8       1       1       0
       8       1       1       0       8       1       1       0       8       1
       1       0       8       1       1       0       8       1       1       0
       8       1       1       0       8       1       1       0       8       1
       1       0       8       1       1       0       8       1       1       0
       8       1       1       0       8       1       1       0       8       1
       1       0       8       1       1       0       8       1       1       0
       8       1       1       0       8       1       1       0       8       1
       1       0       8       1       1       0       8       1       1       0
       8       1       1       0       8       1       1       0       8       1
       1       0       8       1       1       0       8       1       1       0
       8       1       1       0       8       1       1       0       8       1
       1       0       8       1       1       0       8       1       1       0
       8       1       1       0       8       1       1       0       8       1
       1       0       8       1       1       0       8       1       1       0
       8       1       1       0       8       1       1       0       8       1
       1       0       8       1       1       0       8       1       1       0
       8       1       1       0       8       1       1       0       8       1
       1       0       8       1       1       0       8       1       1       0
       8       1       1       0       8       1       1       0       8       1
       1       0       8       1       1       0       8       1       1       0
       8       1       1       0       8       1       1       0       8       1
       1       0       8       1       1       0       8       1       1       0
       8       1       1       0       8       1       1       0       8       1
       1       0       8       1       1       0       8       1       1       0
       8       1       1       0       8       1       1       0       8       1
       1       0       8       1       1       0       8       1       1       0
       8       1       1       0       8       1       1       0       8       1
       1       0       8       1       1       0       8       1       1       0
       8       1       1       0       8       1       1       0       8       1
       1       0       8       1       1       0       8       1       1       0
       8       1       1       0       8       1       1       0       8       1
       1       0       8       1       1       0       8       1       1       0
       8       1       1       0       8       1       1       0       8       1
       1       0       8       1       1       0       8       1       1       0
       8       1       1       0       8       1       1       0       8       1
       1       0       8       1       1       0       8       1       1       0
       8       1       1       0       8       1       1       0       8       1
       1       0       8       1       1       0       8       1       1       0
       8       1       1       0       8       1       1       0       8       1
       1       0       8       1       1       0       8       1       1       0
       8       1       1       0       8       1       1       0       8       1
       1       0       8       1       1       0       8       1       1       0
       8       1       1       0       8       1       1       0       8       1
       1       0       8       1       1       0       8       1       1       0
       8       1       1       0       8       1       1       0       8       1
       1       0       8       1       1       0       8       1       1       0
       8       1       1       0       8       1       1       0       8       1
       1       0       8       1       1       0       8       1       1       0
       8       1       1       0       8       1       1       0       8       1
       1       0       8       1       1       0       8       1       1       0
       8       1       1       0       8       1       1       0       8       1
       1       0       8       1       1       0       8       1       1       0
       8       1       1       0       8       1       1       0       8       1
       1       0       8       1       1       0       8       1       1       0
       8       1       1       0       8       1       1       0       8       1
       1       0       8       1       1       0       8       1       1       0
       8       1       1       0       8       1       1       0       8       1
       1       0       8       1       1       0       8       1       1       0
       8       1       1       0       8       1       1       0       8       1
       1       0       8       1       1       0       8       1       1       0
       8       1       1       0       8       1       1       0       8       1
       1       0       8       1       1       0       8       1       1       0
       8       1       1       0       8       1       1       0       8       1
       1       0       8       1       1       0       8       1       1       0
       8       1       1       0       8       1       1       0       8       1
       1       0       8       1       1       0       8       1       1       0
       8       1       1       0       8       1       1       0       8       1
       1       0       8       1       1       0       8       1       1       0
       8       1       1       0       8       1       1       0       8       1
       1       0       8       1       1       0       8       1       1       0
       8       1       1       0       8       1       1       0       8       1
       1       0       8       1       1       0       8       1       1       0
       8       1       1       0       8       1       1       0       8       1
       1       0       8       1       1       0       8       1       1       0
       8       1       1       0       8       1       1       0       8       1
       1       0       8       1       1       0       8       1       1       0
       8       1       1       0       8       1       1       0       8       1
       1       0       8       1       1       0       8       1       1       0
       8       1       1       0       8       1       1       0       8       1
       1       0       8       1       1       0       8       1       1       0
       8       1       1       0       8       1       1       0       8       1
       1       0       8       1       1       0       8       1       1       0
       8       1       1       0       8       1       1       0       8       1
       1       0       8       1       1       0       8       1       1       0
       8       1       1       0       8       1       1       0       8       1
       1       0       8       1       1       0       8       1       1       0
       8       1       1       0       8       1       1       0       8       1
       1       0       8       1       1       0       8       1       1       0
       8       1       1       0       8       1       1       0       8       1
       1       0       8       1       1       0       8       1       1       0
       8       1       1       0       8       1       1       0       8       1
       1       0       8       1       1       0       8       1       1       0
       8       1       1       0       8       1       1       0       8       1
       1       0       8       1       1       0       8       1       1       0
       8       1       1       0       8       1       1       0       8       1
       1       0       8       1       1       0       8       1       1       0
       8       1       1       0       8       1       1       0       8       1
       1       0       8       1       1       0       8       1       1       0
       8       1       1       0       8       1       1       0       8       1
       1       0       8       1       1       0       8       1       1       0
       8       1       1       0       8       1       1       0       8       1
       1       0       8       1       1       0       8       1       1       0
       8       1       1       0       8       1       1       0       8       1
       1       0       8       1       1       0       8       1       1       0
       8       1       1       0       8       1       1       0       8       1
       1       0       8       1       1       0       8       1       1       0
       8       1       1       0       8       1       1       0       8       1
       1       0       8       1       1       0       8       1       1       0
       8       1       1       0       8       1       1       0       8       1
       1       0       8       1       1       0       8       1       1       0
       8       1       1       0       8       1       1       0       8       1
       1       0       8       1       1       0       8       1       1       0
       8       1       1       0       8       1       1       0       8       1
       1       0       8       1       1       0       8       1       1       0
       8       1       1       0       8       1       1       0       8       1
       1       0       8       1       1       0       8       1       1       0
       8       1       1       0       8       1       1       0       8       1
       1       0       8       1       1       0       8       1       1       0
       8       1       1       0       8       1       1       0       8       1
       1       0       8       1       1       0       8       1       1       0
       8       1       1       0       8       1       1       0       8       1
       1       0       8       1       1       0       8       1       1       0
       8       1       1       0       8       1       1       0       8       1
       1       0       8       1       1       0       8       1       1       0
       8       1       1       0       8       1       1       0       8       1
       1       0       8       1       1       0       8       1       1       0
       8       1       1       0       8       1       1       0       8       1
       1       0       8       1       1       0       8       1       1       0
       8       1       1       0       8       1       1       0       8       1
       1       0       8       1       1       0       8       1       1       0
       8       1       1       0       8       1       1       0       8       1
       1       0       8       1       1       0       8       1       1       0
       8       1       1       0       8       1       1       0       8       1
       1       0       8       1       1       0       8       1       1       0
       8       1       1       0       8       1       1       0       8       1
       1       0       8       1       1       0       8       1       1       0
       8       1       1       0       8       1       1       0       8       1
       1       0       8       1       1       0       8       1       1       0
       8       1       1       0       8       1       1       0       8       1
       1       0       8       1       1       0       8       1       1       0
       8       1       1       0       8       1       1       0       8       1
       1       0       8       1       1       0       8       1       1       0
       8       1       1       0       8       1       1       0       8       1
       1       0       8       1       1       0       8       1       1       0
       8       1       1       0       8       1       1       0       8       1
       1       0       8       1       1       0       8       1       1       0
       8       1       1       0       8       1       1       0       8       1
       1       0       8       1       1       0       8       1       1       0
       8       1       1       0       8       1       1       0       8       1
       1       0       8       1       1       0       8       1       1       0
       8       1       1       0       8       1       1       0       8       1
       1       0       8       1       1       0       8       1       1       0
       8       1       1       0       8       1       1       0       8       1
       1       0       8       1       1       0       8       1       1       0
       8       1       1       0       8       1       1       0       8       1
       1       0       8       1       1       0       8       1       1       0
       8       1       1       0       8       1       1       0       8       1
       1       0       8       1       1       0       8       1       1       0
       8       1       1       0       8       1       1       0       8       1
       1       0       8       1       1       0       8       1       1       0
       8       1       1       0       8       1       1       0       8       1
       1       0       8       1       1       0       8       1       1       0
       8       1       1       0       8       1       1       0       8       1
       1       0       8       1       1       0       8       1       1       0
       8       1       1       0       8       1       1       0       8       1
       1       0       8       1       1       0       8       1       1       0
       8       1       1       0       8       1       1       0       8       1
       1       0       8       1       1       0       8       1       1       0
       8       1       1       0       8       1       1       0       8       1
       1       0       8       1       1       0       8       1       1       0
       8       1       1       0       8       1       1       0       8       1
       1       0       8       1       1       0       8       1       1       0
       8       1       1       0       8       1       1       0       8       1
       1       0       8       1       1       0       8       1       1       0
       8       1       1       0       8       1       1       0       8       1
       1       0       8       1       1       0       8       1       1       0
       8       1       1       0       8       1       1       0       8       1
       1       0       8       1       1       0       8       1       1       0
       8       1       1       0       8       1       1       0       8       1
       1       0       8       1       1       0       8       1       1       0
       8       1       1       0       8       1       1       0       8       1
       1       0       8       1       1       0       8       1       1       0
       8       1       1       0       8       1       1       0       8       1
       1       0       8       1       1       0       8       1       1       0
       8       1       1       0       8       1       1       0       8       1
       1       0       8       1       1       0       8       1       1       0
       8       1       1       0       8       1       1       0       8       1
       1       0       8       1       1       0       8       1       1       0
       8       1       1       0       8       1       1       0       8       1
       1       0       8       1       1       0       8       1       1       0
       8       1       1       0       8       1       1       0       8       1
       1       0       8       1       1       0       8       1       1       0
       8       1       1       0       8       1       1       0       8       1
       1       0       8       1       1       0       8       1       1       0
       8       1       1       0       8       1       1       0       8       1
       1       0       8       1       1       0       8       1       1       0
       8       1       1       0       8       1       1       0       8       1
       1       0       8       1       1       0       8       1       1       0
       8       1       1       0       8       1       1       0       8       1
       1       0       8       1       1       0       8       1       1       0
       8       1       1       0       8       1       1       0       8       1
       1       0       8       1       1       0       8       1       1       0
       8       1       1       0       8       1       1       0       8       1
       1       0       8       1       1       0       8       1       1       0
       8       1       1       0       8       1       1       0       8       1
       1       0       8       1       1       0       8       1       1       0
       8       1       1       0       8       1       1       0       8       1
       1       0       8       1       1       0       8       1       1       0
       8       1       1       0       8       1       1       0       8       1
       1       0       8       1       1       0       8       1       1       0
       8       1       1       0       8       1       1       0       8       1
       1       0       8       1       1       0       8       1       1       0
       8       1       1       0       8       1       1       0       8       1
       1       0       8       1       1       0       8       1       1       0
       8       1       1       0       8       1       1       0       8       1
       1       0       8       1       1       0       8       1       1       0
       8       1       1       0       8       1       1       0       8       1
       1       0       8       1       1       0       8       1       1       0
       8       1       1       0       8       1       1       0       8       1
       1       0       8       1       1       0       8       1       1       0
       8       1       1       0       8       1       1       0       8       1
       1       0       8       1       1       0       8       1       1       0
       8       1       1       0       8       1       1       0       8       1
       1       0       8       1       1       0       8       1       1       0
       8       1       1       0       8       1       1       0       8       1
       1       0       8       1       1       0       8       1       1       0
       8       1       1       0       8       1       1       0       8       1
       1       0       8       1       1       0       8       1       1       0
       8       1       1       0       8       1       1       0       8       1
       1       0       8       1       1       0       8       1       1       0
       8       1       1       0       8       1       1       0       8       1
       1       0       8       1       1       0       8       1       1       0
       8       1       1       0       8       1       1       0       8       1
       1       0       8       1       1       0       8       1       1       0
       8       1       1       0       8       1       1       0       8       1
       1       0       8       1       1       0       8       1       1       0
       8       1       1       0       8       1       1       0       8       1
       1       0       8       1       1       0       8       1       1       0
       8       1       1       0       8       1       1       0       8       1
       1       0       8       1       1       0       8       1       1       0
       8       1       1       0       8       1       1       0       8       1
       1       0       8       1       1       0       8       1       1       0
       8       1       1       0       8       1       1       0       8       1
       1       0       8       1       1       0       8       1       1       0
       8       1       1       0       8       1       1       0       8       1
       1       0       8       1       1       0       8       1       1       0
       8       1       1       0       8       1       1       0       8       1
       1       0       8       1       1       0       8       1       1       0
       8       1       1       0       8       1       1       0       8       1
       1       0       8       1       1       0       8       1       1       0
       8       1       1       0       8       1       1       0       8       1
       1       0       8       1       1       0       8       1       1       0
       8       1       1       0       8       1       1       0       8       1
       1       0       8       1       1       0       8       1       1       0
       8       1       1       0       8       1       1       0       8       1
       1       0       8       1       1       0       8       1       1       0
       8       1       1       0       8       1       1       0       8       1
       1       0       8       1       1       0       8       1       1       0
       8       1       1       0       8       1       1       0       8       1
       1       0       8       1       1       0       8       1       1       0
       8       1       1       0       8       1       1       0       8       1
       1       0       8       1       1       0       8       1       1       0
       8       1       1       0       8       1       1       0       8       1
       1       0       8       1       1       0       8       1       1       0
       8       1       1       0       8       1       1       0       8       1
       1       0       8       1       1       0       8       1       1       0
       8       1       1       0       8       1       1       0       8       1
       1       0       8       1       1       0       8       1       1       0
       8       1       1       0       8       1       1       0       8       1
       1       0       8       1       1       0       8       1       1       0
       8       1       1       0       8       1       1       0       8       1
       1       0       8       1       1       0       8       1       1       0
       8       1       1       0       8       1       1       0       8       1
       1       0       8       1       1       0       8       1       1       0
       8       1       1       0       8       1       1       0       8       1
       1       0       8       1       1       0       8       1       1       0
       8       1       1       0       8       1       1       0       8       1
       1       0       8       1       1       0       8       1       1       0
       8       1       1       0       8       1       1       0       8       1
       1       0       8       1       1       0       8       1       1       0
       8       1       1       0       8       1       1       0       8       1
       1       0       8       1       1       0       8       1       1       0
       8       1       1       0       8       1       1       0       8       1
       1       0       8       1       1       0       8       1       1       0
       8       1       1       0       8       1       1       0       8       1
       1       0       8       1       1       0       8       1       1       0
       8       1       1       0       8       1       1       0       8       1
       1       0       8       1       1       0       8       1       1       0
       8       1       1       0       8       1       1       0       8       1
       1       0       8       1       1       0       8       1       1       0
       8       1       1       0       8       1       1       0       8       1
       1       0       8       1       1       0       8       1       1       0
       8       1       1       0       8       1       1       0       8       1
       1       0       8       1       1       0       8       1       1       0
       8       1       1       0       8       1       1       0       8       1
       1       0       8       1       1       0       8       1       1       0
       8       1       1       0       8       1       1       0       8       1
       1       0       8       1       1       0       8       1       1       0
       8       1       1       0       8       1       1       0       8       1
       1       0       8       1       1       0       8       1       1       0
       8       1       1       0       8       1       1       0       8       1
       1       0       8       1       1       0       8       1       1       0
       8       1       1       0       8       1       1       0       8       1
       1       0       8       1       1       0       8       1       1       0
       8       1       1       0       8       1       1       0       8       1
       1       0       8       1       1       0       8       1       1       0
       8       1       1       0       8       1       1       0       8       1
       1       0       8       1       1       0       8       1       1       0
       8       1       1       0       8       1       1       0       8       1
       1       0       8       1       1       0       8       1       1       0
       8       1       1       0       8       1       1       0       8       1
       1       0       8       1       1       0       8       1       1       0
       8       1       1       0       8       1       1       0       8       1
       1       0       8       1       1       0       8       1       1       0
       8       1       1       0       8       1       1       0       8       1
       1       0       8       1       1       0       8       1       1       0
       8       1       1       0       8       1       1       0       8       1
       1       0       8       1       1       0       8       1       1       0
       8       1       1       0       8       1       1       0       8       1
       1       0       8       1       1       0       8       1       1       0
       8       1       1       0       8       1       1       0       8       1
       1       0       8       1       1       0       8       1       1       0
       8       1       1       0       8       1       1       0       8       1
       1       0       8       1       1       0       8       1       1       0
       8       1       1       0       8       1       1       0       8       1
       1       0       8       1       1       0       8       1       1       0
       8       1       1       0       8       1       1       0       8       1
       1       0       8       1       1       0       8       1       1       0
       8       1       1       0       8       1       1       0       8       1
       1       0       8       1       1       0       8       1       1       0
       8       1       1       0       8       1       1       0       8       1
       1       0       8       1       1       0       8       1       1       0
       8       1       1       0       8       1       1       0       8       1
       1       0       8       1       1       0       8       1       1       0
       8       1       1       0       8       1       1       0       8       1
       1       0       8       1       1       0       8       1       1       0
       8       1       1       0       8       1       1       0       8       1
       1       0       8       1       1       0       8       1       1       0
       8       1       1       0       8       1       1       0       8       1
       1       0       8       1       1       0       8       1       1       0
       8       1       1       0       8       1       1       0       8       1
       1       0       8       1       1       0       8       1       1       0
       8       1       1       0       8       1       1       0       8       1
       1       0       8       1       1       0       8       1       1       0
       8       1       1       0       8       1       1       0       8       1
       1       0       8       1       1       0       8       1       1       0
       8       1       1       0       8       1       1       0       8       1
       1       0       8       1       1       0       8       1       1       0
       8       1       1       0       8       1       1       0       8       1
       1       0       8       1       1       0       8       1       1       0
       8       1       1       0       8       1       1       0       8       1
       1       0       8       1       1       0       8       1       1       0
       8       1       1       0       8       1       1       0       8       1
       1       0       8       1       1       0       8       1       1       0
       8       1       1       0       8       1       1       0       8       1
       1       0       8       1       1       0       8       1       1       0
       8       1       1       0       8       1       1       0       8       1
       1       0       8       1       1       0       8       1       1       0
       8       1       1       0       8       1       1       0       8       1
       1       0       8       1       1       0       8       1       1       0
       8       1       1       0       8       1       1       0       8       1
       1       0       8       1       1       0       8       1       1       0
       8       1       1       0       8       1       1       0       8       1
       1       0       8       1       1       0       8       1       1       0
       8       1       1       0       8       1       1       0       8       1
       1       0       8       1       1       0       8       1       1       0
       8       1       1       0       8       1       1       0       8       1
       1       0       8       1       1       0       8       1       1       0
       8       1       1       0       8       1       1       0       8       1
       1       0       8       1       1       0       8       1       1       0
       8       1       1       0       8       1       1       0       8       1
       1       0       8       1       1       0       8       1       1       0
       8       1       1       0       8       1       1       0       8       1
       1       0       8       1       1       0       8       1       1       0
       8       1       1       0       8       1       1       0       8       1
       1       0       8       1       1       0       8       1       1       0
       8       1       1       0       8       1       1       0       8       1
       1       0       8       1       1       0       8       1       1       0
       8       1       1       0       8       1       1       0       8       1
       1       0       8       1       1       0       8       1       1       0
       8       1       1       0       8       1       1       0       8       1
       1       0       8       1       1       0       8       1       1       0
       8       1       1       0       8       1       1       0       8       1
       1       0       8       1       1       0       8       1       1       0
       8       1       1       0       8       1       1       0       8       1
       1       0       8       1       1       0       8       1       1       0
       8       1       1       0       8       1       1       0       8       1
       1       0       8       1       1       0       8       1       1       0
       8       1       1       0       8       1       1       0       8       1
       1       0       8       1       1       0       8       1       1       0
       8       1       1       0       8       1       1       0       8       1
       1       0       8       1       1       0       8       1       1       0
       8       1       1       0       8       1       1       0       8       1
       1       0       8       1       1       0       8       1       1       0
       8       1       1       0       8       1       1       0       8       1
       1       0       8       1       1       0       8       1       1       0
       8       1       1       0       8       1       1       0       8       1
       1       0       8       1       1       0       8       1       1       0
       8       1       1       0       8       1       1       0       8       1
       1       0       8       1       1       0       8       1       1       0
       8       1       1       0       8       1       1       0       8       1
       1       0       8       1       1       0       8       1       1       0
       8       1       1       0       8       1       1       0       8       1
       1       0       8       1       1       0       8       1       1       0
       8       1       1       0       8       1       1       0       8       1
       1       0       8       1       1       0       8       1       1       0
       8       1       1       0       8       1       1       0       8       1
       1       0       8       1       1       0       8       1       1       0
       8       1       1       0       8       1       1       0       8       1
       1       0       8       1       1       0       8       1       1       0
       8       1       1       0       8       1       1       0       8       1
       1       0       8       1       1       0       8       1       1       0
       8       1       1       0       8       1       1       0       8       1
       1       0       8       1       1       0       8       1       1       0
       8       1       1       0       8       1       1       0       8       1
       1       0       8       1       1       0       8       1       1       0
       8       1       1       0       8       1       1       0       8       1
       1       0       8       1       1       0       8       1       1       0
       8       1       1       0       8       1       1       0       8       1
       1       0       8       1       1       0       8       1       1       0
       8       1       1       0       8       1       1       0       8       1
       1       0       8       1       1       0       8       1       1       0
       8       1       1       0       8       1       1       0       8       1
       1       0       8       1       1       0       8       1       1       0
       8       1       1       0       8       1       1       0       8       1
       1       0       8       1       1       0       8       1       1       0
       8       1       1       0       8       1       1       0       8       1
       1       0       8       1       1       0       8       1       1       0
       8       1       1       0       8       1       1       0       8       1
       1       0       8       1       1       0       8       1       1       0
       8       1       1       0       8       1       1       0       8       1
       1       0       8       1       1       0       8       1       1       0
       8       1       1       0       8       1       1       0       8       1
       1       0       8       1       1       0       8       1       1       0
       8       1       1       0       8       1       1       0       8       1
       1       0       8       1       1       0       8       1       1       0
       8       1       1       0       8       1       1       0       8       1
       1       0       8       1       1       0       8       1       1       0
       8       1       1       0       8       1       1       0       8       1
       1       0       8       1       1       0       8       1       1       0
       8       1       1       0       8       1       1       0       8       1
       1       0       8       1       1       0       8       1       1       0
       8       1       1       0       8       1       1       0       8       1
       1       0       8       1       1       0       8       1       1       0
       8       1       1       0       8       1       1       0       8       1
       1       0       8       1       1       0       8       1       1       0
       8       1       1       0       8       1       1       0       8       1
       1       0       8       1       1       0       8       1       1       0
       8       1       1       0       8       1       1       0       8       1
       1       0       8       1       1       0       8       1       1       0
       8       1       1       0       8       1       1       0       8       1
       1       0       8       1       1       0       8       1       1       0
       8       1       1       0       8       1       1       0       8       1
       1       0       8       1       1       0       8       1       1       0
       8       1       1       0       8       1       1       0       8       1
       1       0       8       1       1       0       8       1       1       0
       8       1       1       0       8       1       1       0       8       1
       1       0       8       1       1       0       8       1       1       0
       8       1       1       0       8       1       1       0       8       1
       1       0       8       1       1       0       8       1       1       0
       8       1       1       0       8       1       1       0       8       1
       1       0       8       1       1       0       8       1       1       0
       8       1       1       0       8       1       1       0       8       1
       1       0       8       1       1       0       8       1       1       0
       8       1       1       0       8       1       1       0       8       1
       1       0       8       1       1       0       8       1       1       0
       8       1       1       0       8       1       1       0       8       1
       1       0       8       1       1       0       8       1       1       0
       8       1       1       0       8       1       1       0       8       1
       1       0       8       1       1       0       8       1       1       0
       8       1       1       0       8       1       1       0       8       1
       1       0       8       1       1       0       8       1       1       0
       8       1       1       0       8       1       1       0       8       1
       1       0       8       1       1       0       8       1       1       0
       8       1       1       0       8       1       1       0       8       1
       1       0       8       1       1       0       8       1       1       0
       8       1       1       0       8       1       1       0       8       1
       1       0       8       1       1       0       8       1       1       0
       8       1       1       0       8       1       1       0       8       1
       1       0       8       1       1       0       8       1       1       0
       8       1       1       0       8       1       1       0       8       1
       1       0       8       1       1       0       8       1       1       0
       8       1       1       0       8       1       1       0       8       1
       1       0       8       1       1       0       8       1       1       0
       8       1       1       0       8       1       1       0       8       1
       1       0       8       1       1       0       8       1       1       0
       8       1       1       0       8       1       1       0       8       1
       1       0       8       1       1       0       8       1       1       0
       8       1       1       0       8       1       1       0       8       1
       1       0       8       1       1       0       8       1       1       0
       8       1       1       0       8       1       1       0       8       1
       1       0       8       1       1       0       8       1       1       0
       8       1       1       0       8       1       1       0       8       1
       1       0       8       1       1       0       8       1       1       0
       8       1       1       0       8       1       1       0       8       1
       1       0       8       1       1       0       8       1       1       0
       8       1       1       0       8       1       1       0       8       1
       1       0       8       1       1       0       8       1       1       0
       8       1       1       0       8       1       1       0       8       1
       1       0       8       1       1       0       8       1       1       0
       8       1       1       0       8       1       1       0       8       1
       1       0       8       1       1       0       8       1       1       0
       8       1       1       0       8       1       1       0       8       1
       1       0       8       1       1       0       8       1       1       0
       8       1       1       0       8       1       1       0       8       1
       1       0       8       1       1       0       8       1       1       0
       8       1       1       0       8       1       1       0       8       1
       1       0       8       1       1       0       8       1       1       0
       8       1       1       0       8       1       1       0       8       1
       1       0       8       1       1       0       8       1       1       0
       8       1       1       0       8       1       1       0       8       1
       1       0       8       1       1       0       8       1       1       0
       8       1       1       0       8       1       1       0       8       1
       1       0       8       1       1       0       8       1       1       0
       8       1       1       0       8       1       1       0       8       1
       1       0       8       1       1       0       8       1       1       0
       8       1       1       0       8       1       1       0       8       1
       1       0       8       1       1       0       8       1       1       0
       8       1       1       0       8       1       1       0       8       1
       1       0       8       1       1       0       8       1       1       0
       8       1       1       0       8       1       1       0       8       1
       1       0       8       1       1       0       8       1       1       0
       8       1       1       0       8       1       1       0       8       1
       1       0       8       1       1       0       8       1       1       0
       8       1       1       0       8       1       1       0       8       1
       1       0       8       1       1       0       8       1       1       0
       8       1       1       0       8       1       1       0       8       1
       1       0       8       1       1       0       8       1       1       0
       8       1       1       0       8       1       1       0       8       1
       1       0       8       1       1       0       8       1       1       0
       8       1       1       0       8       1       1       0       8       1
       1       0       8       1       1       0       8       1       1       0
       8       1       1       0       8       1       1       0       8       1
       1       0
%FLAG MASS                                                                      
%FORMAT(5E16.8)                                                                 
  1.60000000E+01  1.00800000E+00  1.00800000E+00  0.00000000E+00  1.60000000E+01
  1.00800000E+00  1.00800000E+00  0.00000000E+00  1.60000000E+01  1.00800000E+00
  1.00800000E+00  0.00000000E+00  1.60000000E+01  1.00800000E+00  1.00800000E+00
  0.00000000E+00  1.60000000E+01  1.00800000E+00  1.00800000E+00  0.00000000E+00
  1.60000000E+01  1.00800000E+00  1.00800000E+00  0.00000000E+00  1.60000000E+01
  1.00800000E+00  1.00800000E+00  0.00000000E+00  1.60000000E+01  1.00800000E+00
  1.00800000E+00  0.00000000E+00  1.60000000E+01  1.00800000E+00  1.00800000E+00
  0.00000000E+00  1.60000000E+01  1.00800000E+00  1.00800000E+00  0.00000000E+00
  1.60000000E+01  1.00800000E+00  1.00800000E+00  0.00000000E+00  1.60000000E+01
  1.00800000E+00  1.00800000E+00  0.00000000E+00  1.60000000E+01  1.00800000E+00
  1.00800000E+00  0.00000000E+00  1.60000000E+01  1.00800000E+00  1.00800000E+00
  0.00000000E+00  1.60000000E+01  1.00800000E+00  1.00800000E+00  0.00000000E+00
  1.60000000E+01  1.00800000E+00  1.00800000E+00  0.00000000E+00  1.60000000E+01
  1.00800000E+00  1.00800000E+00  0.00000000E+00  1.60000000E+01  1.00800000E+00
  1.00800000E+00  0.00000000E+00  1.60000000E+01  1.00800000E+00  1.00800000E+00
  0.00000000E+00  1.60000000E+01  1.00800000E+00  1.00800000E+00  0.00000000E+00
  1.60000000E+01  1.00800000E+00  1.00800000E+00  0.00000000E+00  1.60000000E+01
  1.00800000E+00  1.00800000E+00  0.00000000E+00  1.60000000E+01  1.00800000E+00
  1.00800000E+00  0.00000000E+00  1.60000000E+01  1.00800000E+00  1.00800000E+00
  0.00000000E+00  1.60000000E+01  1.00800000E+00  1.00800000E+00  0.00000000E+00
  1.60000000E+01  1.00800000E+00  1.00800000E+00  0.00000000E+00  1.60000000E+01
  1.00800000E+00  1.00800000E+00  0.00000000E+00  1.60000000E+01  1.00800000E+00
  1.00800000E+00  0.00000000E+00  1.60000000E+01  1.00800000E+00  1.00800000E+00
  0.00000000E+00  1.60000000E+01  1.00800000E+00  1.00800000E+00  0.00000000E+00
  1.60000000E+01  1.00800000E+00  1.00800000E+00  0.00000000E+00  1.60000000E+01
  1.00800000E+00  1.00800000E+00  0.00000000E+00  1.60000000E+01  1.00800000E+00
  1.00800000E+00  0.00000000E+00  1.60000000E+01  1.00800000E+00  1.00800000E+00
  0.00000000E+00  1.60000000E+01  1.00800000E+00  1.00800000E+00  0.00000000E+00
  1.60000000E+01  1.00800000E+00  1.00800000E+00  0.00000000E+00  1.60000000E+01
  1.00800000E+00  1.00800000E+00  0.00000000E+00  1.60000000E+01  1.00800000E+00
  1.00800000E+00  0.00000000E+00  1.60000000E+01  1.00800000E+00  1.00800000E+00
  0.00000000E+00  1.60000000E+01  1.00800000E+00  1.00800000E+00  0.00000000E+00
  1.60000000E+01  1.00800000E+00  1.00800000E+00  0.00000000E+00  1.60000000E+01
  1.00800000E+00  1.00800000E+00  0.00000000E+00  1.60000000E+01  1.00800000E+00
  1.00800000E+00  0.00000000E+00  1.60000000E+01  1.00800000E+00  1.00800000E+00
  0.00000000E+00  1.60000000E+01  1.00800000E+00  1.00800000E+00  0.00000000E+00
  1.60000000E+01  1.00800000E+00  1.00800000E+00  0.00000000E+00  1.60000000E+01
  1.00800000E+00  1.00800000E+00  0.00000000E+00  1.60000000E+01  1.00800000E+00
  1.00800000E+00  0.00000000E+00  1.60000000E+01  1.00800000E+00  1.00800000E+00
  0.00000000E+00  1.60000000E+01  1.00800000E+00  1.00800000E+00  0.00000000E+00
  1.60000000E+01  1.00800000E+00  1.00800000E+00  0.00000000E+00  1.60000000E+01
  1.00800000E+00  1.00800000E+00  0.00000000E+00  1.60000000E+01  1.00800000E+00
  1.00800000E+00  0.00000000E+00  1.60000000E+01  1.00800000E+00  1.00800000E+00
  0.00000000E+00  1.60000000E+01  1.00800000E+00  1.00800000E+00  0.00000000E+00
  1.60000000E+01  1.00800000E+00  1.00800000E+00  0.00000000E+00  1.60000000E+01
  1.00800000E+00  1.00800000E+00  0.00000000E+00  1.60000000E+01  1.00800000E+00
  1.00800000E+00  0.00000000E+00  1.60000000E+01  1.00800000E+00  1.00800000E+00
  0.00000000E+00  1.60000000E+01  1.00800000E+00  1.00800000E+00  0.00000000E+00
  1.60000000E+01  1.00800000E+00  1.00800000E+00  0.00000000E+00  1.60000000E+01
  1.00800000E+00  1.00800000E+00  0.00000000E+00  1.60000000E+01  1.00800000E+00
  1.00800000E+00  0.00000000E+00  1.60000000E+01  1.00800000E+00  1.00800000E+00
  0.00000000E+00  1.60000000E+01  1.00800000E+00  1.00800000E+00  0.00000000E+00
  1.60000000E+01  1.00800000E+00  1.00800000E+00  0.00000000E+00  1.60000000E+01
  1.00800000E+00  1.00800000E+00  0.00000000E+00  1.60000000E+01  1.00800000E+00
  1.00800000E+00  0.00000000E+00  1.60000000E+01  1.00800000E+00  1.00800000E+00
  0.00000000E+00  1.60000000E+01  1.00800000E+00  1.00800000E+00  0.00000000E+00
  1.60000000E+01  1.00800000E+00  1.00800000E+00  0.00000000E+00  1.60000000E+01
  1.00800000E+00  1.00800000E+00  0.00000000E+00  1.60000000E+01  1.00800000E+00
  1.00800000E+00  0.00000000E+00  1.60000000E+01  1.00800000E+00  1.00800000E+00
  0.00000000E+00  1.60000000E+01  1.00800000E+00  1.00800000E+00  0.00000000E+00
  1.60000000E+01  1.00800000E+00  1.00800000E+00  0.00000000E+00  1.60000000E+01
  1.00800000E+00  1.00800000E+00  0.00000000E+00  1.60000000E+01  1.00800000E+00
  1.00800000E+00  0.00000000E+00  1.60000000E+01  1.00800000E+00  1.00800000E+00
  0.00000000E+00  1.60000000E+01  1.00800000E+00  1.00800000E+00  0.00000000E+00
  1.60000000E+01  1.00800000E+00  1.00800000E+00  0.00000000E+00  1.60000000E+01
  1.00800000E+00  1.00800000E+00  0.00000000E+00  1.60000000E+01  1.00800000E+00
  1.00800000E+00  0.00000000E+00  1.60000000E+01  1.00800000E+00  1.00800000E+00
  0.00000000E+00  1.60000000E+01  1.00800000E+00  1.00800000E+00  0.00000000E+00
  1.60000000E+01  1.00800000E+00  1.00800000E+00  0.00000000E+00  1.60000000E+01
  1.00800000E+00  1.00800000E+00  0.00000000E+00  1.60000000E+01  1.00800000E+00
  1.00800000E+00  0.00000000E+00  1.60000000E+01  1.00800000E+00  1.00800000E+00
  0.00000000E+00  1.60000000E+01  1.00800000E+00  1.00800000E+00  0.00000000E+00
  1.60000000E+01  1.00800000E+00  1.00800000E+00  0.00000000E+00  1.60000000E+01
  1.00800000E+00  1.00800000E+00  0.00000000E+00  1.60000000E+01  1.00800000E+00
  1.00800000E+00  0.00000000E+00  1.60000000E+01  1.00800000E+00  1.00800000E+00
  0.00000000E+00  1.60000000E+01  1.00800000E+00  1.00800000E+00  0.00000000E+00
  1.60000000E+01  1.00800000E+00  1.00800000E+00  0.00000000E+00  1.60000000E+01
  1.00800000E+00  1.00800000E+00  0.00000000E+00  1.60000000E+01  1.00800000E+00
  1.00800000E+00  0.00000000E+00  1.60000000E+01  1.00800000E+00  1.00800000E+00
  0.00000000E+00  1.60000000E+01  1.00800000E+00  1.00800000E+00  0.00000000E+00
  1.60000000E+01  1.00800000E+00  1.00800000E+00  0.00000000E+00  1.60000000E+01
  1.00800000E+00  1.00800000E+00  0.00000000E+00  1.60000000E+01  1.00800000E+00
  1.00800000E+00  0.00000000E+00  1.60000000E+01  1.00800000E+00  1.00800000E+00
  0.00000000E+00  1.60000000E+01  1.00800000E+00  1.00800000E+00  0.00000000E+00
  1.60000000E+01  1.00800000E+00  1.00800000E+00  0.00000000E+00  1.60000000E+01
  1.00800000E+00  1.00800000E+00  0.00000000E+00  1.60000000E+01  1.00800000E+00
  1.00800000E+00  0.00000000E+00  1.60000000E+01  1.00800000E+00  1.00800000E+00
  0.00000000E+00  1.60000000E+01  1.00800000E+00  1.00800000E+00  0.00000000E+00
  1.60000000E+01  1.00800000E+00  1.00800000E+00  0.00000000E+00  1.60000000E+01
  1.00800000E+00  1.00800000E+00  0.00000000E+00  1.60000000E+01  1.00800000E+00
  1.00800000E+00  0.00000000E+00  1.60000000E+01  1.00800000E+00  1.00800000E+00
  0.00000000E+00  1.60000000E+01  1.00800000E+00  1.00800000E+00  0.00000000E+00
  1.60000000E+01  1.00800000E+00  1.00800000E+00  0.00000000E+00  1.60000000E+01
  1.00800000E+00  1.00800000E+00  0.00000000E+00  1.60000000E+01  1.00800000E+00
  1.00800000E+00  0.00000000E+00  1.60000000E+01  1.00800000E+00  1.00800000E+00
  0.00000000E+00  1.60000000E+01  1.00800000E+00  1.00800000E+00  0.00000000E+00
  1.60000000E+01  1.00800000E+00  1.00800000E+00  0.00000000E+00  1.60000000E+01
  1.00800000E+00  1.00800000E+00  0.00000000E+00  1.60000000E+01  1.00800000E+00
  1.00800000E+00  0.00000000E+00  1.60000000E+01  1.00800000E+00  1.00800000E+00
  0.00000000E+00  1.60000000E+01  1.00800000E+00  1.00800000E+00  0.00000000E+00
  1.60000000E+01  1.00800000E+00  1.00800000E+00  0.00000000E+00  1.60000000E+01
  1.00800000E+00  1.00800000E+00  0.00000000E+00  1.60000000E+01  1.00800000E+00
  1.00800000E+00  0.00000000E+00  1.60000000E+01  1.00800000E+00  1.00800000E+00
  0.00000000E+00  1.60000000E+01  1.00800000E+00  1.00800000E+00  0.00000000E+00
  1.60000000E+01  1.00800000E+00  1.00800000E+00  0.00000000E+00  1.60000000E+01
  1.00800000E+00  1.00800000E+00  0.00000000E+00  1.60000000E+01  1.00800000E+00
  1.00800000E+00  0.00000000E+00  1.60000000E+01  1.00800000E+00  1.00800000E+00
  0.00000000E+00  1.60000000E+01  1.00800000E+00  1.00800000E+00  0.00000000E+00
  1.60000000E+01  1.00800000E+00  1.00800000E+00  0.00000000E+00  1.60000000E+01
  1.00800000E+00  1.00800000E+00  0.00000000E+00  1.60000000E+01  1.00800000E+00
  1.00800000E+00  0.00000000E+00  1.60000000E+01  1.00800000E+00  1.00800000E+00
  0.00000000E+00  1.60000000E+01  1.00800000E+00  1.00800000E+00  0.00000000E+00
  1.60000000E+01  1.00800000E+00  1.00800000E+00  0.00000000E+00  1.60000000E+01
  1.00800000E+00  1.00800000E+00  0.00000000E+00  1.60000000E+01  1.00800000E+00
  1.00800000E+00  0.00000000E+00  1.60000000E+01  1.00800000E+00  1.00800000E+00
  0.00000000E+00  1.60000000E+01  1.00800000E+00  1.00800000E+00  0.00000000E+00
  1.60000000E+01  1.00800000E+00  1.00800000E+00  0.00000000E+00  1.60000000E+01
  1.00800000E+00  1.00800000E+00  0.00000000E+00  1.60000000E+01  1.00800000E+00
  1.00800000E+00  0.00000000E+00  1.60000000E+01  1.00800000E+00  1.00800000E+00
  0.00000000E+00  1.60000000E+01  1.00800000E+00  1.00800000E+00  0.00000000E+00
  1.60000000E+01  1.00800000E+00  1.00800000E+00  0.00000000E+00  1.60000000E+01
  1.00800000E+00  1.00800000E+00  0.00000000E+00  1.60000000E+01  1.00800000E+00
  1.00800000E+00  0.00000000E+00  1.60000000E+01  1.00800000E+00  1.00800000E+00
  0.00000000E+00  1.60000000E+01  1.00800000E+00  1.00800000E+00  0.00000000E+00
  1.60000000E+01  1.00800000E+00  1.00800000E+00  0.00000000E+00  1.60000000E+01
  1.00800000E+00  1.00800000E+00  0.00000000E+00  1.60000000E+01  1.00800000E+00
  1.00800000E+00  0.00000000E+00  1.60000000E+01  1.00800000E+00  1.00800000E+00
  0.00000000E+00  1.60000000E+01  1.00800000E+00  1.00800000E+00  0.00000000E+00
  1.60000000E+01  1.00800000E+00  1.00800000E+00  0.00000000E+00  1.60000000E+01
  1.00800000E+00  1.00800000E+00  0.00000000E+00  1.60000000E+01  1.00800000E+00
  1.00800000E+00  0.00000000E+00  1.60000000E+01  1.00800000E+00  1.00800000E+00
  0.00000000E+00  1.60000000E+01  1.00800000E+00  1.00800000E+00  0.00000000E+00
  1.60000000E+01  1.00800000E+00  1.00800000E+00  0.00000000E+00  1.60000000E+01
  1.00800000E+00  1.00800000E+00  0.00000000E+00  1.60000000E+01  1.00800000E+00
  1.00800000E+00  0.00000000E+00  1.60000000E+01  1.00800000E+00  1.00800000E+00
  0.00000000E+00  1.60000000E+01  1.00800000E+00  1.00800000E+00  0.00000000E+00
  1.60000000E+01  1.00800000E+00  1.00800000E+00  0.00000000E+00  1.60000000E+01
  1.00800000E+00  1.00800000E+00  0.00000000E+00  1.60000000E+01  1.00800000E+00
  1.00800000E+00  0.00000000E+00  1.60000000E+01  1.00800000E+00  1.00800000E+00
  0.00000000E+00  1.60000000E+01  1.00800000E+00  1.00800000E+00  0.00000000E+00
  1.60000000E+01  1.00800000E+00  1.00800000E+00  0.00000000E+00  1.60000000E+01
  1.00800000E+00  1.00800000E+00  0.00000000E+00  1.60000000E+01  1.00800000E+00
  1.00800000E+00  0.00000000E+00  1.60000000E+01  1.00800000E+00  1.00800000E+00
  0.00000000E+00  1.60000000E+01  1.00800000E+00  1.00800000E+00  0.00000000E+00
  1.60000000E+01  1.00800000E+00  1.00800000E+00  0.00000000E+00  1.60000000E+01
  1.00800000E+00  1.00800000E+00  0.00000000E+00  1.60000000E+01  1.00800000E+00
  1.00800000E+00  0.00000000E+00  1.60000000E+01  1.00800000E+00  1.00800000E+00
  0.00000000E+00  1.60000000E+01  1.00800000E+00  1.00800000E+00  0.00000000E+00
  1.60000000E+01  1.00800000E+00  1.00800000E+00  0.00000000E+00  1.60000000E+01
  1.00800000E+00  1.00800000E+00  0.00000000E+00  1.60000000E+01  1.00800000E+00
  1.00800000E+00  0.00000000E+00  1.60000000E+01  1.00800000E+00  1.00800000E+00
  0.00000000E+00  1.60000000E+01  1.00800000E+00  1.00800000E+00  0.00000000E+00
  1.60000000E+01  1.00800000E+00  1.00800000E+00  0.00000000E+00  1.60000000E+01
  1.00800000E+00  1.00800000E+00  0.00000000E+00  1.60000000E+01  1.00800000E+00
  1.00800000E+00  0.00000000E+00  1.60000000E+01  1.00800000E+00  1.00800000E+00
  0.00000000E+00  1.60000000E+01  1.00800000E+00  1.00800000E+00  0.00000000E+00
  1.60000000E+01  1.00800000E+00  1.00800000E+00  0.00000000E+00  1.60000000E+01
  1.00800000E+00  1.00800000E+00  0.00000000E+00  1.60000000E+01  1.00800000E+00
  1.00800000E+00  0.00000000E+00  1.60000000E+01  1.00800000E+00  1.00800000E+00
  0.00000000E+00  1.60000000E+01  1.00800000E+00  1.00800000E+00  0.00000000E+00
  1.60000000E+01  1.00800000E+00  1.00800000E+00  0.00000000E+00  1.60000000E+01
  1.00800000E+00  1.00800000E+00  0.00000000E+00  1.60000000E+01  1.00800000E+00
  1.00800000E+00  0.00000000E+00  1.60000000E+01  1.00800000E+00  1.00800000E+00
  0.00000000E+00  1.60000000E+01  1.00800000E+00  1.00800000E+00  0.00000000E+00
  1.60000000E+01  1.00800000E+00  1.00800000E+00  0.00000000E+00  1.60000000E+01
  1.00800000E+00  1.00800000E+00  0.00000000E+00  1.60000000E+01  1.00800000E+00
  1.00800000E+00  0.00000000E+00  1.60000000E+01  1.00800000E+00  1.00800000E+00
  0.00000000E+00  1.60000000E+01  1.00800000E+00  1.00800000E+00  0.00000000E+00
  1.60000000E+01  1.00800000E+00  1.00800000E+00  0.00000000E+00  1.60000000E+01
  1.00800000E+00  1.00800000E+00  0.00000000E+00  1.60000000E+01  1.00800000E+00
  1.00800000E+00  0.00000000E+00  1.60000000E+01  1.00800000E+00  1.00800000E+00
  0.00000000E+00  1.60000000E+01  1.00800000E+00  1.00800000E+00  0.00000000E+00
  1.60000000E+01  1.00800000E+00  1.00800000E+00  0.00000000E+00  1.60000000E+01
  1.00800000E+00  1.00800000E+00  0.00000000E+00  1.60000000E+01  1.00800000E+00
  1.00800000E+00  0.00000000E+00  1.60000000E+01  1.00800000E+00  1.00800000E+00
  0.00000000E+00  1.60000000E+01  1.00800000E+00  1.00800000E+00  0.00000000E+00
  1.60000000E+01  1.00800000E+00  1.00800000E+00  0.00000000E+00  1.60000000E+01
  1.00800000E+00  1.00800000E+00  0.00000000E+00  1.60000000E+01  1.00800000E+00
  1.00800000E+00  0.00000000E+00  1.60000000E+01  1.00800000E+00  1.00800000E+00
  0.00000000E+00  1.60000000E+01  1.00800000E+00  1.00800000E+00  0.00000000E+00
  1.60000000E+01  1.00800000E+00  1.00800000E+00  0.00000000E+00  1.60000000E+01
  1.00800000E+00  1.00800000E+00  0.00000000E+00  1.60000000E+01  1.00800000E+00
  1.00800000E+00  0.00000000E+00  1.60000000E+01  1.00800000E+00  1.00800000E+00
  0.00000000E+00  1.60000000E+01  1.00800000E+00  1.00800000E+00  0.00000000E+00
  1.60000000E+01  1.00800000E+00  1.00800000E+00  0.00000000E+00  1.60000000E+01
  1.00800000E+00  1.00800000E+00  0.00000000E+00  1.60000000E+01  1.00800000E+00
  1.00800000E+00  0.00000000E+00  1.60000000E+01  1.00800000E+00  1.00800000E+00
  0.00000000E+00  1.60000000E+01  1.00800000E+00  1.00800000E+00  0.00000000E+00
  1.60000000E+01  1.00800000E+00  1.00800000E+00  0.00000000E+00  1.60000000E+01
  1.00800000E+00  1.00800000E+00  0.00000000E+00  1.60000000E+01  1.00800000E+00
  1.00800000E+00  0.00000000E+00  1.60000000E+01  1.00800000E+00  1.00800000E+00
  0.00000000E+00  1.60000000E+01  1.00800000E+00  1.00800000E+00  0.00000000E+00
  1.60000000E+01  1.00800000E+00  1.00800000E+00  0.00000000E+00  1.60000000E+01
  1.00800000E+00  1.00800000E+00  0.00000000E+00  1.60000000E+01  1.00800000E+00
  1.00800000E+00  0.00000000E+00  1.60000000E+01  1.00800000E+00  1.00800000E+00
  0.00000000E+00  1.60000000E+01  1.00800000E+00  1.00800000E+00  0.00000000E+00
  1.60000000E+01  1.00800000E+00  1.00800000E+00  0.00000000E+00  1.60000000E+01
  1.00800000E+00  1.00800000E+00  0.00000000E+00  1.60000000E+01  1.00800000E+00
  1.00800000E+00  0.00000000E+00  1.60000000E+01  1.00800000E+00  1.00800000E+00
  0.00000000E+00  1.60000000E+01  1.00800000E+00  1.00800000E+00  0.00000000E+00
  1.60000000E+01  1.00800000E+00  1.00800000E+00  0.00000000E+00  1.60000000E+01
  1.00800000E+00  1.00800000E+00  0.00000000E+00  1.60000000E+01  1.00800000E+00
  1.00800000E+00  0.00000000E+00  1.60000000E+01  1.00800000E+00  1.00800000E+00
  0.00000000E+00  1.60000000E+01  1.00800000E+00  1.00800000E+00  0.00000000E+00
  1.60000000E+01  1.00800000E+00  1.00800000E+00  0.00000000E+00  1.60000000E+01
  1.00800000E+00  1.00800000E+00  0.00000000E+00  1.60000000E+01  1.00800000E+00
  1.00800000E+00  0.00000000E+00  1.60000000E+01  1.00800000E+00  1.00800000E+00
  0.00000000E+00  1.60000000E+01  1.00800000E+00  1.00800000E+00  0.00000000E+00
  1.60000000E+01  1.00800000E+00  1.00800000E+00  0.00000000E+00  1.60000000E+01
  1.00800000E+00  1.00800000E+00  0.00000000E+00  1.60000000E+01  1.00800000E+00
  1.00800000E+00  0.00000000E+00  1.60000000E+01  1.00800000E+00  1.00800000E+00
  0.00000000E+00  1.60000000E+01  1.00800000E+00  1.00800000E+00  0.00000000E+00
  1.60000000E+01  1.00800000E+00  1.00800000E+00  0.00000000E+00  1.60000000E+01
  1.00800000E+00  1.00800000E+00  0.00000000E+00  1.60000000E+01  1.00800000E+00
  1.00800000E+00  0.00000000E+00  1.60000000E+01  1.00800000E+00  1.00800000E+00
  0.00000000E+00  1.60000000E+01  1.00800000E+00  1.00800000E+00  0.00000000E+00
  1.60000000E+01  1.00800000E+00  1.00800000E+00  0.00000000E+00  1.60000000E+01
  1.00800000E+00  1.00800000E+00  0.00000000E+00  1.60000000E+01  1.00800000E+00
  1.00800000E+00  0.00000000E+00  1.60000000E+01  1.00800000E+00  1.00800000E+00
  0.00000000E+00  1.60000000E+01  1.00800000E+00  1.00800000E+00  0.00000000E+00
  1.60000000E+01  1.00800000E+00  1.00800000E+00  0.00000000E+00  1.60000000E+01
  1.00800000E+00  1.00800000E+00  0.00000000E+00  1.60000000E+01  1.00800000E+00
  1.00800000E+00  0.00000000E+00  1.60000000E+01  1.00800000E+00  1.00800000E+00
  0.00000000E+00  1.60000000E+01  1.00800000E+00  1.00800000E+00  0.00000000E+00
  1.60000000E+01  1.00800000E+00  1.00800000E+00  0.00000000E+00  1.60000000E+01
  1.00800000E+00  1.00800000E+00  0.00000000E+00  1.60000000E+01  1.00800000E+00
  1.00800000E+00  0.00000000E+00  1.60000000E+01  1.00800000E+00  1.00800000E+00
  0.00000000E+00  1.60000000E+01  1.00800000E+00  1.00800000E+00  0.00000000E+00
  1.60000000E+01  1.00800000E+00  1.00800000E+00  0.00000000E+00  1.60000000E+01
  1.00800000E+00  1.00800000E+00  0.00000000E+00  1.60000000E+01  1.00800000E+00
  1.00800000E+00  0.00000000E+00  1.60000000E+01  1.00800000E+00  1.00800000E+00
  0.00000000E+00  1.60000000E+01  1.00800000E+00  1.00800000E+00  0.00000000E+00
  1.60000000E+01  1.00800000E+00  1.00800000E+00  0.00000000E+00  1.60000000E+01
  1.00800000E+00  1.00800000E+00  0.00000000E+00  1.60000000E+01  1.00800000E+00
  1.00800000E+00  0.00000000E+00  1.60000000E+01  1.00800000E+00  1.00800000E+00
  0.00000000E+00  1.60000000E+01  1.00800000E+00  1.00800000E+00  0.00000000E+00
  1.60000000E+01  1.00800000E+00  1.00800000E+00  0.00000000E+00  1.60000000E+01
  1.00800000E+00  1.00800000E+00  0.00000000E+00  1.60000000E+01  1.00800000E+00
  1.00800000E+00  0.00000000E+00  1.60000000E+01  1.00800000E+00  1.00800000E+00
  0.00000000E+00  1.60000000E+01  1.00800000E+00  1.00800000E+00  0.00000000E+00
  1.60000000E+01  1.00800000E+00  1.00800000E+00  0.00000000E+00  1.60000000E+01
  1.00800000E+00  1.00800000E+00  0.00000000E+00  1.60000000E+01  1.00800000E+00
  1.00800000E+00  0.00000000E+00  1.60000000E+01  1.00800000E+00  1.00800000E+00
  0.00000000E+00  1.60000000E+01  1.00800000E+00  1.00800000E+00  0.00000000E+00
  1.60000000E+01  1.00800000E+00  1.00800000E+00  0.00000000E+00  1.60000000E+01
  1.00800000E+00  1.00800000E+00  0.00000000E+00  1.60000000E+01  1.00800000E+00
  1.00800000E+00  0.00000000E+00  1.60000000E+01  1.00800000E+00  1.00800000E+00
  0.00000000E+00  1.60000000E+01  1.00800000E+00  1.00800000E+00  0.00000000E+00
  1.60000000E+01  1.00800000E+00  1.00800000E+00  0.00000000E+00  1.60000000E+01
  1.00800000E+00  1.00800000E+00  0.00000000E+00  1.60000000E+01  1.00800000E+00
  1.00800000E+00  0.00000000E+00  1.60000000E+01  1.00800000E+00  1.00800000E+00
  0.00000000E+00  1.60000000E+01  1.00800000E+00  1.00800000E+00  0.00000000E+00
  1.60000000E+01  1.00800000E+00  1.00800000E+00  0.00000000E+00  1.60000000E+01
  1.00800000E+00  1.00800000E+00  0.00000000E+00  1.60000000E+01  1.00800000E+00
  1.00800000E+00  0.00000000E+00  1.60000000E+01  1.00800000E+00  1.00800000E+00
  0.00000000E+00  1.60000000E+01  1.00800000E+00  1.00800000E+00  0.00000000E+00
  1.60000000E+01  1.00800000E+00  1.00800000E+00  0.00000000E+00  1.60000000E+01
  1.00800000E+00  1.00800000E+00  0.00000000E+00  1.60000000E+01  1.00800000E+00
  1.00800000E+00  0.00000000E+00  1.60000000E+01  1.00800000E+00  1.00800000E+00
  0.00000000E+00  1.60000000E+01  1.00800000E+00  1.00800000E+00  0.00000000E+00
  1.60000000E+01  1.00800000E+00  1.00800000E+00  0.00000000E+00  1.60000000E+01
  1.00800000E+00  1.00800000E+00  0.00000000E+00  1.60000000E+01  1.00800000E+00
  1.00800000E+00  0.00000000E+00  1.60000000E+01  1.00800000E+00  1.00800000E+00
  0.00000000E+00  1.60000000E+01  1.00800000E+00  1.00800000E+00  0.00000000E+00
  1.60000000E+01  1.00800000E+00  1.00800000E+00  0.00000000E+00  1.60000000E+01
  1.00800000E+00  1.00800000E+00  0.00000000E+00  1.60000000E+01  1.00800000E+00
  1.00800000E+00  0.00000000E+00  1.60000000E+01  1.00800000E+00  1.00800000E+00
  0.00000000E+00  1.60000000E+01  1.00800000E+00  1.00800000E+00  0.00000000E+00
  1.60000000E+01  1.00800000E+00  1.00800000E+00  0.00000000E+00  1.60000000E+01
  1.00800000E+00  1.00800000E+00  0.00000000E+00  1.60000000E+01  1.00800000E+00
  1.00800000E+00  0.00000000E+00  1.60000000E+01  1.00800000E+00  1.00800000E+00
  0.00000000E+00  1.60000000E+01  1.00800000E+00  1.00800000E+00  0.00000000E+00
  1.60000000E+01  1.00800000E+00  1.00800000E+00  0.00000000E+00  1.60000000E+01
  1.00800000E+00  1.00800000E+00  0.00000000E+00  1.60000000E+01  1.00800000E+00
  1.00800000E+00  0.00000000E+00  1.60000000E+01  1.00800000E+00  1.00800000E+00
  0.00000000E+00  1.60000000E+01  1.00800000E+00  1.00800000E+00  0.00000000E+00
  1.60000000E+01  1.00800000E+00  1.00800000E+00  0.00000000E+00  1.60000000E+01
  1.00800000E+00  1.00800000E+00  0.00000000E+00  1.60000000E+01  1.00800000E+00
  1.00800000E+00  0.00000000E+00  1.60000000E+01  1.00800000E+00  1.00800000E+00
  0.00000000E+00  1.60000000E+01  1.00800000E+00  1.00800000E+00  0.00000000E+00
  1.60000000E+01  1.00800000E+00  1.00800000E+00  0.00000000E+00  1.60000000E+01
  1.00800000E+00  1.00800000E+00  0.00000000E+00  1.60000000E+01  1.00800000E+00
  1.00800000E+00  0.00000000E+00  1.60000000E+01  1.00800000E+00  1.00800000E+00
  0.00000000E+00  1.60000000E+01  1.00800000E+00  1.00800000E+00  0.00000000E+00
  1.60000000E+01  1.00800000E+00  1.00800000E+00  0.00000000E+00  1.60000000E+01
  1.00800000E+00  1.00800000E+00  0.00000000E+00  1.60000000E+01  1.00800000E+00
  1.00800000E+00  0.00000000E+00  1.60000000E+01  1.00800000E+00  1.00800000E+00
  0.00000000E+00  1.60000000E+01  1.00800000E+00  1.00800000E+00  0.00000000E+00
  1.60000000E+01  1.00800000E+00  1.00800000E+00  0.00000000E+00  1.60000000E+01
  1.00800000E+00  1.00800000E+00  0.00000000E+00  1.60000000E+01  1.00800000E+00
  1.00800000E+00  0.00000000E+00  1.60000000E+01  1.00800000E+00  1.00800000E+00
  0.00000000E+00  1.60000000E+01  1.00800000E+00  1.00800000E+00  0.00000000E+00
  1.60000000E+01  1.00800000E+00  1.00800000E+00  0.00000000E+00  1.60000000E+01
  1.00800000E+00  1.00800000E+00  0.00000000E+00  1.60000000E+01  1.00800000E+00
  1.00800000E+00  0.00000000E+00  1.60000000E+01  1.00800000E+00  1.00800000E+00
  0.00000000E+00  1.60000000E+01  1.00800000E+00  1.00800000E+00  0.00000000E+00
  1.60000000E+01  1.00800000E+00  1.00800000E+00  0.00000000E+00  1.60000000E+01
  1.00800000E+00  1.00800000E+00  0.00000000E+00  1.60000000E+01  1.00800000E+00
  1.00800000E+00  0.00000000E+00  1.60000000E+01  1.00800000E+00  1.00800000E+00
  0.00000000E+00  1.60000000E+01  1.00800000E+00  1.00800000E+00  0.00000000E+00
  1.60000000E+01  1.00800000E+00  1.00800000E+00  0.00000000E+00  1.60000000E+01
  1.00800000E+00  1.00800000E+00  0.00000000E+00  1.60000000E+01  1.00800000E+00
  1.00800000E+00  0.00000000E+00  1.60000000E+01  1.00800000E+00  1.00800000E+00
  0.00000000E+00  1.60000000E+01  1.00800000E+00  1.00800000E+00  0.00000000E+00
  1.60000000E+01  1.00800000E+00  1.00800000E+00  0.00000000E+00  1.60000000E+01
  1.00800000E+00  1.00800000E+00  0.00000000E+00  1.60000000E+01  1.00800000E+00
  1.00800000E+00  0.00000000E+00  1.60000000E+01  1.00800000E+00  1.00800000E+00
  0.00000000E+00  1.60000000E+01  1.00800000E+00  1.00800000E+00  0.00000000E+00
  1.60000000E+01  1.00800000E+00  1.00800000E+00  0.00000000E+00  1.60000000E+01
  1.00800000E+00  1.00800000E+00  0.00000000E+00  1.60000000E+01  1.00800000E+00
  1.00800000E+00  0.00000000E+00  1.60000000E+01  1.00800000E+00  1.00800000E+00
  0.00000000E+00  1.60000000E+01  1.00800000E+00  1.00800000E+00  0.00000000E+00
  1.60000000E+01  1.00800000E+00  1.00800000E+00  0.00000000E+00  1.60000000E+01
  1.00800000E+00  1.00800000E+00  0.00000000E+00  1.60000000E+01  1.00800000E+00
  1.00800000E+00  0.00000000E+00  1.60000000E+01  1.00800000E+00  1.00800000E+00
  0.00000000E+00  1.60000000E+01  1.00800000E+00  1.00800000E+00  0.00000000E+00
  1.60000000E+01  1.00800000E+00  1.00800000E+00  0.00000000E+00  1.60000000E+01
  1.00800000E+00  1.00800000E+00  0.00000000E+00  1.60000000E+01  1.00800000E+00
  1.00800000E+00  0.00000000E+00  1.60000000E+01  1.00800000E+00  1.00800000E+00
  0.00000000E+00  1.60000000E+01  1.00800000E+00  1.00800000E+00  0.00000000E+00
  1.60000000E+01  1.00800000E+00  1.00800000E+00  0.00000000E+00  1.60000000E+01
  1.00800000E+00  1.00800000E+00  0.00000000E+00  1.60000000E+01  1.00800000E+00
  1.00800000E+00  0.00000000E+00  1.60000000E+01  1.00800000E+00  1.00800000E+00
  0.00000000E+00  1.60000000E+01  1.00800000E+00  1.00800000E+00  0.00000000E+00
  1.60000000E+01  1.00800000E+00  1.00800000E+00  0.00000000E+00  1.60000000E+01
  1.00800000E+00  1.00800000E+00  0.00000000E+00  1.60000000E+01  1.00800000E+00
  1.00800000E+00  0.00000000E+00  1.60000000E+01  1.00800000E+00  1.00800000E+00
  0.00000000E+00  1.60000000E+01  1.00800000E+00  1.00800000E+00  0.00000000E+00
  1.60000000E+01  1.00800000E+00  1.00800000E+00  0.00000000E+00  1.60000000E+01
  1.00800000E+00  1.00800000E+00  0.00000000E+00  1.60000000E+01  1.00800000E+00
  1.00800000E+00  0.00000000E+00  1.60000000E+01  1.00800000E+00  1.00800000E+00
  0.00000000E+00  1.60000000E+01  1.00800000E+00  1.00800000E+00  0.00000000E+00
  1.60000000E+01  1.00800000E+00  1.00800000E+00  0.00000000E+00  1.60000000E+01
  1.00800000E+00  1.00800000E+00  0.00000000E+00  1.60000000E+01  1.00800000E+00
  1.00800000E+00  0.00000000E+00  1.60000000E+01  1.00800000E+00  1.00800000E+00
  0.00000000E+00  1.60000000E+01  1.00800000E+00  1.00800000E+00  0.00000000E+00
  1.60000000E+01  1.00800000E+00  1.00800000E+00  0.00000000E+00  1.60000000E+01
  1.00800000E+00  1.00800000E+00  0.00000000E+00  1.60000000E+01  1.00800000E+00
  1.00800000E+00  0.00000000E+00  1.60000000E+01  1.00800000E+00  1.00800000E+00
  0.00000000E+00  1.60000000E+01  1.00800000E+00  1.00800000E+00  0.00000000E+00
  1.60000000E+01  1.00800000E+00  1.00800000E+00  0.00000000E+00  1.60000000E+01
  1.00800000E+00  1.00800000E+00  0.00000000E+00  1.60000000E+01  1.00800000E+00
  1.00800000E+00  0.00000000E+00  1.60000000E+01  1.00800000E+00  1.00800000E+00
  0.00000000E+00  1.60000000E+01  1.00800000E+00  1.00800000E+00  0.00000000E+00
  1.60000000E+01  1.00800000E+00  1.00800000E+00  0.00000000E+00  1.60000000E+01
  1.00800000E+00  1.00800000E+00  0.00000000E+00  1.60000000E+01  1.00800000E+00
  1.00800000E+00  0.00000000E+00  1.60000000E+01  1.00800000E+00  1.00800000E+00
  0.00000000E+00  1.60000000E+01  1.00800000E+00  1.00800000E+00  0.00000000E+00
  1.60000000E+01  1.00800000E+00  1.00800000E+00  0.00000000E+00  1.60000000E+01
  1.00800000E+00  1.00800000E+00  0.00000000E+00  1.60000000E+01  1.00800000E+00
  1.00800000E+00  0.00000000E+00  1.60000000E+01  1.00800000E+00  1.00800000E+00
  0.00000000E+00  1.60000000E+01  1.00800000E+00  1.00800000E+00  0.00000000E+00
  1.60000000E+01  1.00800000E+00  1.00800000E+00  0.00000000E+00  1.60000000E+01
  1.00800000E+00  1.00800000E+00  0.00000000E+00  1.60000000E+01  1.00800000E+00
  1.00800000E+00  0.00000000E+00  1.60000000E+01  1.00800000E+00  1.00800000E+00
  0.00000000E+00  1.60000000E+01  1.00800000E+00  1.00800000E+00  0.00000000E+00
  1.60000000E+01  1.00800000E+00  1.00800000E+00  0.00000000E+00  1.60000000E+01
  1.00800000E+00  1.00800000E+00  0.00000000E+00  1.60000000E+01  1.00800000E+00
  1.00800000E+00  0.00000000E+00  1.60000000E+01  1.00800000E+00  1.00800000E+00
  0.00000000E+00  1.60000000E+01  1.00800000E+00  1.00800000E+00  0.00000000E+00
  1.60000000E+01  1.00800000E+00  1.00800000E+00  0.00000000E+00  1.60000000E+01
  1.00800000E+00  1.00800000E+00  0.00000000E+00  1.60000000E+01  1.00800000E+00
  1.00800000E+00  0.00000000E+00  1.60000000E+01  1.00800000E+00  1.00800000E+00
  0.00000000E+00  1.60000000E+01  1.00800000E+00  1.00800000E+00  0.00000000E+00
  1.60000000E+01  1.00800000E+00  1.00800000E+00  0.00000000E+00  1.60000000E+01
  1.00800000E+00  1.00800000E+00  0.00000000E+00  1.60000000E+01  1.00800000E+00
  1.00800000E+00  0.00000000E+00  1.60000000E+01  1.00800000E+00  1.00800000E+00
  0.00000000E+00  1.60000000E+01  1.00800000E+00  1.00800000E+00  0.00000000E+00
  1.60000000E+01  1.00800000E+00  1.00800000E+00  0.00000000E+00  1.60000000E+01
  1.00800000E+00  1.00800000E+00  0.00000000E+00  1.60000000E+01  1.00800000E+00
  1.00800000E+00  0.00000000E+00  1.60000000E+01  1.00800000E+00  1.00800000E+00
  0.00000000E+00  1.60000000E+01  1.00800000E+00  1.00800000E+00  0.00000000E+00
  1.60000000E+01  1.00800000E+00  1.00800000E+00  0.00000000E+00  1.60000000E+01
  1.00800000E+00  1.00800000E+00  0.00000000E+00  1.60000000E+01  1.00800000E+00
  1.00800000E+00  0.00000000E+00  1.60000000E+01  1.00800000E+00  1.00800000E+00
  0.00000000E+00  1.60000000E+01  1.00800000E+00  1.00800000E+00  0.00000000E+00
  1.60000000E+01  1.00800000E+00  1.00800000E+00  0.00000000E+00  1.60000000E+01
  1.00800000E+00  1.00800000E+00  0.00000000E+00  1.60000000E+01  1.00800000E+00
  1.00800000E+00  0.00000000E+00  1.60000000E+01  1.00800000E+00  1.00800000E+00
  0.00000000E+00  1.60000000E+01  1.00800000E+00  1.00800000E+00  0.00000000E+00
  1.60000000E+01  1.00800000E+00  1.00800000E+00  0.00000000E+00  1.60000000E+01
  1.00800000E+00  1.00800000E+00  0.00000000E+00  1.60000000E+01  1.00800000E+00
  1.00800000E+00  0.00000000E+00  1.60000000E+01  1.00800000E+00  1.00800000E+00
  0.00000000E+00  1.60000000E+01  1.00800000E+00  1.00800000E+00  0.00000000E+00
  1.60000000E+01  1.00800000E+00  1.00800000E+00  0.00000000E+00  1.60000000E+01
  1.00800000E+00  1.00800000E+00  0.00000000E+00  1.60000000E+01  1.00800000E+00
  1.00800000E+00  0.00000000E+00  1.60000000E+01  1.00800000E+00  1.00800000E+00
  0.00000000E+00  1.60000000E+01  1.00800000E+00  1.00800000E+00  0.00000000E+00
  1.60000000E+01  1.00800000E+00  1.00800000E+00  0.00000000E+00  1.60000000E+01
  1.00800000E+00  1.00800000E+00  0.00000000E+00  1.60000000E+01  1.00800000E+00
  1.00800000E+00  0.00000000E+00  1.60000000E+01  1.00800000E+00  1.00800000E+00
  0.00000000E+00  1.60000000E+01  1.00800000E+00  1.00800000E+00  0.00000000E+00
  1.60000000E+01  1.00800000E+00  1.00800000E+00  0.00000000E+00  1.60000000E+01
  1.00800000E+00  1.00800000E+00  0.00000000E+00  1.60000000E+01  1.00800000E+00
  1.00800000E+00  0.00000000E+00  1.60000000E+01  1.00800000E+00  1.00800000E+00
  0.00000000E+00  1.60000000E+01  1.00800000E+00  1.00800000E+00  0.00000000E+00
  1.60000000E+01  1.00800000E+00  1.00800000E+00  0.00000000E+00  1.60000000E+01
  1.00800000E+00  1.00800000E+00  0.00000000E+00  1.60000000E+01  1.00800000E+00
  1.00800000E+00  0.00000000E+00  1.60000000E+01  1.00800000E+00  1.00800000E+00
  0.00000000E+00  1.60000000E+01  1.00800000E+00  1.00800000E+00  0.00000000E+00
  1.60000000E+01  1.00800000E+00  1.00800000E+00  0.00000000E+00  1.60000000E+01
  1.00800000E+00  1.00800000E+00  0.00000000E+00  1.60000000E+01  1.00800000E+00
  1.00800000E+00  0.00000000E+00  1.60000000E+01  1.00800000E+00  1.00800000E+00
  0.00000000E+00  1.60000000E+01  1.00800000E+00  1.00800000E+00  0.00000000E+00
  1.60000000E+01  1.00800000E+00  1.00800000E+00  0.00000000E+00  1.60000000E+01
  1.00800000E+00  1.00800000E+00  0.00000000E+00  1.60000000E+01  1.00800000E+00
  1.00800000E+00  0.00000000E+00  1.60000000E+01  1.00800000E+00  1.00800000E+00
  0.00000000E+00  1.60000000E+01  1.00800000E+00  1.00800000E+00  0.00000000E+00
  1.60000000E+01  1.00800000E+00  1.00800000E+00  0.00000000E+00  1.60000000E+01
  1.00800000E+00  1.00800000E+00  0.00000000E+00  1.60000000E+01  1.00800000E+00
  1.00800000E+00  0.00000000E+00  1.60000000E+01  1.00800000E+00  1.00800000E+00
  0.00000000E+00  1.60000000E+01  1.00800000E+00  1.00800000E+00  0.00000000E+00
  1.60000000E+01  1.00800000E+00  1.00800000E+00  0.00000000E+00  1.60000000E+01
  1.00800000E+00  1.00800000E+00  0.00000000E+00  1.60000000E+01  1.00800000E+00
  1.00800000E+00  0.00000000E+00  1.60000000E+01  1.00800000E+00  1.00800000E+00
  0.00000000E+00  1.60000000E+01  1.00800000E+00  1.00800000E+00  0.00000000E+00
  1.60000000E+01  1.00800000E+00  1.00800000E+00  0.00000000E+00  1.60000000E+01
  1.00800000E+00  1.00800000E+00  0.00000000E+00  1.60000000E+01  1.00800000E+00
  1.00800000E+00  0.00000000E+00  1.60000000E+01  1.00800000E+00  1.00800000E+00
  0.00000000E+00  1.60000000E+01  1.00800000E+00  1.00800000E+00  0.00000000E+00
  1.60000000E+01  1.00800000E+00  1.00800000E+00  0.00000000E+00  1.60000000E+01
  1.00800000E+00  1.00800000E+00  0.00000000E+00  1.60000000E+01  1.00800000E+00
  1.00800000E+00  0.00000000E+00  1.60000000E+01  1.00800000E+00  1.00800000E+00
  0.00000000E+00  1.60000000E+01  1.00800000E+00  1.00800000E+00  0.00000000E+00
  1.60000000E+01  1.00800000E+00  1.00800000E+00  0.00000000E+00  1.60000000E+01
  1.00800000E+00  1.00800000E+00  0.00000000E+00  1.60000000E+01  1.00800000E+00
  1.00800000E+00  0.00000000E+00  1.60000000E+01  1.00800000E+00  1.00800000E+00
  0.00000000E+00  1.60000000E+01  1.00800000E+00  1.00800000E+00  0.00000000E+00
  1.60000000E+01  1.00800000E+00  1.00800000E+00  0.00000000E+00  1.60000000E+01
  1.00800000E+00  1.00800000E+00  0.00000000E+00  1.60000000E+01  1.00800000E+00
  1.00800000E+00  0.00000000E+00  1.60000000E+01  1.00800000E+00  1.00800000E+00
  0.00000000E+00  1.60000000E+01  1.00800000E+00  1.00800000E+00  0.00000000E+00
  1.60000000E+01  1.00800000E+00  1.00800000E+00  0.00000000E+00  1.60000000E+01
  1.00800000E+00  1.00800000E+00  0.00000000E+00  1.60000000E+01  1.00800000E+00
  1.00800000E+00  0.00000000E+00  1.60000000E+01  1.00800000E+00  1.00800000E+00
  0.00000000E+00  1.60000000E+01  1.00800000E+00  1.00800000E+00  0.00000000E+00
  1.60000000E+01  1.00800000E+00  1.00800000E+00  0.00000000E+00  1.60000000E+01
  1.00800000E+00  1.00800000E+00  0.00000000E+00  1.60000000E+01  1.00800000E+00
  1.00800000E+00  0.00000000E+00  1.60000000E+01  1.00800000E+00  1.00800000E+00
  0.00000000E+00  1.60000000E+01  1.00800000E+00  1.00800000E+00  0.00000000E+00
  1.60000000E+01  1.00800000E+00  1.00800000E+00  0.00000000E+00  1.60000000E+01
  1.00800000E+00  1.00800000E+00  0.00000000E+00  1.60000000E+01  1.00800000E+00
  1.00800000E+00  0.00000000E+00  1.60000000E+01  1.00800000E+00  1.00800000E+00
  0.00000000E+00  1.60000000E+01  1.00800000E+00  1.00800000E+00  0.00000000E+00
  1.60000000E+01  1.00800000E+00  1.00800000E+00  0.00000000E+00  1.60000000E+01
  1.00800000E+00  1.00800000E+00  0.00000000E+00  1.60000000E+01  1.00800000E+00
  1.00800000E+00  0.00000000E+00  1.60000000E+01  1.00800000E+00  1.00800000E+00
  0.00000000E+00  1.60000000E+01  1.00800000E+00  1.00800000E+00  0.00000000E+00
  1.60000000E+01  1.00800000E+00  1.00800000E+00  0.00000000E+00  1.60000000E+01
  1.00800000E+00  1.00800000E+00  0.00000000E+00  1.60000000E+01  1.00800000E+00
  1.00800000E+00  0.00000000E+00  1.60000000E+01  1.00800000E+00  1.00800000E+00
  0.00000000E+00  1.60000000E+01  1.00800000E+00  1.00800000E+00  0.00000000E+00
  1.60000000E+01  1.00800000E+00  1.00800000E+00  0.00000000E+00  1.60000000E+01
  1.00800000E+00  1.00800000E+00  0.00000000E+00  1.60000000E+01  1.00800000E+00
  1.00800000E+00  0.00000000E+00  1.60000000E+01  1.00800000E+00  1.00800000E+00
  0.00000000E+00  1.60000000E+01  1.00800000E+00  1.00800000E+00  0.00000000E+00
  1.60000000E+01  1.00800000E+00  1.00800000E+00  0.00000000E+00  1.60000000E+01
  1.00800000E+00  1.00800000E+00  0.00000000E+00  1.60000000E+01  1.00800000E+00
  1.00800000E+00  0.00000000E+00  1.60000000E+01  1.00800000E+00  1.00800000E+00
  0.00000000E+00  1.60000000E+01  1.00800000E+00  1.00800000E+00  0.00000000E+00
  1.60000000E+01  1.00800000E+00  1.00800000E+00  0.00000000E+00  1.60000000E+01
  1.00800000E+00  1.00800000E+00  0.00000000E+00  1.60000000E+01  1.00800000E+00
  1.00800000E+00  0.00000000E+00  1.60000000E+01  1.00800000E+00  1.00800000E+00
  0.00000000E+00  1.60000000E+01  1.00800000E+00  1.00800000E+00  0.00000000E+00
  1.60000000E+01  1.00800000E+00  1.00800000E+00  0.00000000E+00  1.60000000E+01
  1.00800000E+00  1.00800000E+00  0.00000000E+00  1.60000000E+01  1.00800000E+00
  1.00800000E+00  0.00000000E+00  1.60000000E+01  1.00800000E+00  1.00800000E+00
  0.00000000E+00  1.60000000E+01  1.00800000E+00  1.00800000E+00  0.00000000E+00
  1.60000000E+01  1.00800000E+00  1.00800000E+00  0.00000000E+00  1.60000000E+01
  1.00800000E+00  1.00800000E+00  0.00000000E+00  1.60000000E+01  1.00800000E+00
  1.00800000E+00  0.00000000E+00  1.60000000E+01  1.00800000E+00  1.00800000E+00
  0.00000000E+00  1.60000000E+01  1.00800000E+00  1.00800000E+00  0.00000000E+00
  1.60000000E+01  1.00800000E+00  1.00800000E+00  0.00000000E+00  1.60000000E+01
  1.00800000E+00  1.00800000E+00  0.00000000E+00  1.60000000E+01  1.00800000E+00
  1.00800000E+00  0.00000000E+00  1.60000000E+01  1.00800000E+00  1.00800000E+00
  0.00000000E+00  1.60000000E+01  1.00800000E+00  1.00800000E+00  0.00000000E+00
  1.60000000E+01  1.00800000E+00  1.00800000E+00  0.00000000E+00  1.60000000E+01
  1.00800000E+00  1.00800000E+00  0.00000000E+00  1.60000000E+01  1.00800000E+00
  1.00800000E+00  0.00000000E+00  1.60000000E+01  1.00800000E+00  1.00800000E+00
  0.00000000E+00  1.60000000E+01  1.00800000E+00  1.00800000E+00  0.00000000E+00
  1.60000000E+01  1.00800000E+00  1.00800000E+00  0.00000000E+00  1.60000000E+01
  1.00800000E+00  1.00800000E+00  0.00000000E+00  1.60000000E+01  1.00800000E+00
  1.00800000E+00  0.00000000E+00  1.60000000E+01  1.00800000E+00  1.00800000E+00
  0.00000000E+00  1.60000000E+01  1.00800000E+00  1.00800000E+00  0.00000000E+00
  1.60000000E+01  1.00800000E+00  1.00800000E+00  0.00000000E+00  1.60000000E+01
  1.00800000E+00  1.00800000E+00  0.00000000E+00  1.60000000E+01  1.00800000E+00
  1.00800000E+00  0.00000000E+00  1.60000000E+01  1.00800000E+00  1.00800000E+00
  0.00000000E+00  1.60000000E+01  1.00800000E+00  1.00800000E+00  0.00000000E+00
  1.60000000E+01  1.00800000E+00  1.00800000E+00  0.00000000E+00  1.60000000E+01
  1.00800000E+00  1.00800000E+00  0.00000000E+00  1.60000000E+01  1.00800000E+00
  1.00800000E+00  0.00000000E+00  1.60000000E+01  1.00800000E+00  1.00800000E+00
  0.00000000E+00  1.60000000E+01  1.00800000E+00  1.00800000E+00  0.00000000E+00
  1.60000000E+01  1.00800000E+00  1.00800000E+00  0.00000000E+00  1.60000000E+01
  1.00800000E+00  1.00800000E+00  0.00000000E+00  1.60000000E+01  1.00800000E+00
  1.00800000E+00  0.00000000E+00  1.60000000E+01  1.00800000E+00  1.00800000E+00
  0.00000000E+00  1.60000000E+01  1.00800000E+00  1.00800000E+00  0.00000000E+00
  1.60000000E+01  1.00800000E+00  1.00800000E+00  0.00000000E+00  1.60000000E+01
  1.00800000E+00  1.00800000E+00  0.00000000E+00  1.60000000E+01  1.00800000E+00
  1.00800000E+00  0.00000000E+00  1.60000000E+01  1.00800000E+00  1.00800000E+00
  0.00000000E+00  1.60000000E+01  1.00800000E+00  1.00800000E+00  0.00000000E+00
  1.60000000E+01  1.00800000E+00  1.00800000E+00  0.00000000E+00  1.60000000E+01
  1.00800000E+00  1.00800000E+00  0.00000000E+00  1.60000000E+01  1.00800000E+00
  1.00800000E+00  0.00000000E+00  1.60000000E+01  1.00800000E+00  1.00800000E+00
  0.00000000E+00  1.60000000E+01  1.00800000E+00  1.00800000E+00  0.00000000E+00
  1.60000000E+01  1.00800000E+00  1.00800000E+00  0.00000000E+00  1.60000000E+01
  1.00800000E+00  1.00800000E+00  0.00000000E+00  1.60000000E+01  1.00800000E+00
  1.00800000E+00  0.00000000E+00  1.60000000E+01  1.00800000E+00  1.00800000E+00
  0.00000000E+00  1.60000000E+01  1.00800000E+00  1.00800000E+00  0.00000000E+00
  1.60000000E+01  1.00800000E+00  1.00800000E+00  0.00000000E+00  1.60000000E+01
  1.00800000E+00  1.00800000E+00  0.00000000E+00  1.60000000E+01  1.00800000E+00
  1.00800000E+00  0.00000000E+00  1.60000000E+01  1.00800000E+00  1.00800000E+00
  0.00000000E+00  1.60000000E+01  1.00800000E+00  1.00800000E+00  0.00000000E+00
  1.60000000E+01  1.00800000E+00  1.00800000E+00  0.00000000E+00  1.60000000E+01
  1.00800000E+00  1.00800000E+00  0.00000000E+00  1.60000000E+01  1.00800000E+00
  1.00800000E+00  0.00000000E+00  1.60000000E+01  1.00800000E+00  1.00800000E+00
  0.00000000E+00  1.60000000E+01  1.00800000E+00  1.00800000E+00  0.00000000E+00
  1.60000000E+01  1.00800000E+00  1.00800000E+00  0.00000000E+00  1.60000000E+01
  1.00800000E+00  1.00800000E+00  0.00000000E+00  1.60000000E+01  1.00800000E+00
  1.00800000E+00  0.00000000E+00  1.60000000E+01  1.00800000E+00  1.00800000E+00
  0.00000000E+00  1.60000000E+01  1.00800000E+00  1.00800000E+00  0.00000000E+00
  1.60000000E+01  1.00800000E+00  1.00800000E+00  0.00000000E+00  1.60000000E+01
  1.00800000E+00  1.00800000E+00  0.00000000E+00  1.60000000E+01  1.00800000E+00
  1.00800000E+00  0.00000000E+00  1.60000000E+01  1.00800000E+00  1.00800000E+00
  0.00000000E+00  1.60000000E+01  1.00800000E+00  1.00800000E+00  0.00000000E+00
  1.60000000E+01  1.00800000E+00  1.00800000E+00  0.00000000E+00  1.60000000E+01
  1.00800000E+00  1.00800000E+00  0.00000000E+00  1.60000000E+01  1.00800000E+00
  1.00800000E+00  0.00000000E+00  1.60000000E+01  1.00800000E+00  1.00800000E+00
  0.00000000E+00  1.60000000E+01  1.00800000E+00  1.00800000E+00  0.00000000E+00
  1.60000000E+01  1.00800000E+00  1.00800000E+00  0.00000000E+00  1.60000000E+01
  1.00800000E+00  1.00800000E+00  0.00000000E+00  1.60000000E+01  1.00800000E+00
  1.00800000E+00  0.00000000E+00  1.60000000E+01  1.00800000E+00  1.00800000E+00
  0.00000000E+00  1.60000000E+01  1.00800000E+00  1.00800000E+00  0.00000000E+00
  1.60000000E+01  1.00800000E+00  1.00800000E+00  0.00000000E+00  1.60000000E+01
  1.00800000E+00  1.00800000E+00  0.00000000E+00  1.60000000E+01  1.00800000E+00
  1.00800000E+00  0.00000000E+00  1.60000000E+01  1.00800000E+00  1.00800000E+00
  0.00000000E+00  1.60000000E+01  1.00800000E+00  1.00800000E+00  0.00000000E+00
  1.60000000E+01  1.00800000E+00  1.00800000E+00  0.00000000E+00  1.60000000E+01
  1.00800000E+00  1.00800000E+00  0.00000000E+00  1.60000000E+01  1.00800000E+00
  1.00800000E+00  0.00000000E+00  1.60000000E+01  1.00800000E+00  1.00800000E+00
  0.00000000E+00  1.60000000E+01  1.00800000E+00  1.00800000E+00  0.00000000E+00
  1.60000000E+01  1.00800000E+00  1.00800000E+00  0.00000000E+00  1.60000000E+01
  1.00800000E+00  1.00800000E+00  0.00000000E+00  1.60000000E+01  1.00800000E+00
  1.00800000E+00  0.00000000E+00  1.60000000E+01  1.00800000E+00  1.00800000E+00
  0.00000000E+00  1.60000000E+01  1.00800000E+00  1.00800000E+00  0.00000000E+00
  1.60000000E+01  1.00800000E+00  1.00800000E+00  0.00000000E+00  1.60000000E+01
  1.00800000E+00  1.00800000E+00  0.00000000E+00  1.60000000E+01  1.00800000E+00
  1.00800000E+00  0.00000000E+00  1.60000000E+01  1.00800000E+00  1.00800000E+00
  0.00000000E+00  1.60000000E+01  1.00800000E+00  1.00800000E+00  0.00000000E+00
  1.60000000E+01  1.00800000E+00  1.00800000E+00  0.00000000E+00  1.60000000E+01
  1.00800000E+00  1.00800000E+00  0.00000000E+00  1.60000000E+01  1.00800000E+00
  1.00800000E+00  0.00000000E+00  1.60000000E+01  1.00800000E+00  1.00800000E+00
  0.00000000E+00  1.60000000E+01  1.00800000E+00  1.00800000E+00  0.00000000E+00
  1.60000000E+01  1.00800000E+00  1.00800000E+00  0.00000000E+00  1.60000000E+01
  1.00800000E+00  1.00800000E+00  0.00000000E+00  1.60000000E+01  1.00800000E+00
  1.00800000E+00  0.00000000E+00  1.60000000E+01  1.00800000E+00  1.00800000E+00
  0.00000000E+00  1.60000000E+01  1.00800000E+00  1.00800000E+00  0.00000000E+00
  1.60000000E+01  1.00800000E+00  1.00800000E+00  0.00000000E+00  1.60000000E+01
  1.00800000E+00  1.00800000E+00  0.00000000E+00  1.60000000E+01  1.00800000E+00
  1.00800000E+00  0.00000000E+00  1.60000000E+01  1.00800000E+00  1.00800000E+00
  0.00000000E+00  1.60000000E+01  1.00800000E+00  1.00800000E+00  0.00000000E+00
  1.60000000E+01  1.00800000E+00  1.00800000E+00  0.00000000E+00  1.60000000E+01
  1.00800000E+00  1.00800000E+00  0.00000000E+00  1.60000000E+01  1.00800000E+00
  1.00800000E+00  0.00000000E+00  1.60000000E+01  1.00800000E+00  1.00800000E+00
  0.00000000E+00  1.60000000E+01  1.00800000E+00  1.00800000E+00  0.00000000E+00
  1.60000000E+01  1.00800000E+00  1.00800000E+00  0.00000000E+00  1.60000000E+01
  1.00800000E+00  1.00800000E+00  0.00000000E+00  1.60000000E+01  1.00800000E+00
  1.00800000E+00  0.00000000E+00  1.60000000E+01  1.00800000E+00  1.00800000E+00
  0.00000000E+00  1.60000000E+01  1.00800000E+00  1.00800000E+00  0.00000000E+00
  1.60000000E+01  1.00800000E+00  1.00800000E+00  0.00000000E+00  1.60000000E+01
  1.00800000E+00  1.00800000E+00  0.00000000E+00  1.60000000E+01  1.00800000E+00
  1.00800000E+00  0.00000000E+00  1.60000000E+01  1.00800000E+00  1.00800000E+00
  0.00000000E+00  1.60000000E+01  1.00800000E+00  1.00800000E+00  0.00000000E+00
  1.60000000E+01  1.00800000E+00  1.00800000E+00  0.00000000E+00  1.60000000E+01
  1.00800000E+00  1.00800000E+00  0.00000000E+00  1.60000000E+01  1.00800000E+00
  1.00800000E+00  0.00000000E+00  1.60000000E+01  1.00800000E+00  1.00800000E+00
  0.00000000E+00  1.60000000E+01  1.00800000E+00  1.00800000E+00  0.00000000E+00
  1.60000000E+01  1.00800000E+00  1.00800000E+00  0.00000000E+00  1.60000000E+01
  1.00800000E+00  1.00800000E+00  0.00000000E+00  1.60000000E+01  1.00800000E+00
  1.00800000E+00  0.00000000E+00  1.60000000E+01  1.00800000E+00  1.00800000E+00
  0.00000000E+00  1.60000000E+01  1.00800000E+00  1.00800000E+00  0.00000000E+00
  1.60000000E+01  1.00800000E+00  1.00800000E+00  0.00000000E+00  1.60000000E+01
  1.00800000E+00  1.00800000E+00  0.00000000E+00  1.60000000E+01  1.00800000E+00
  1.00800000E+00  0.00000000E+00  1.60000000E+01  1.00800000E+00  1.00800000E+00
  0.00000000E+00  1.60000000E+01  1.00800000E+00  1.00800000E+00  0.00000000E+00
  1.60000000E+01  1.00800000E+00  1.00800000E+00  0.00000000E+00  1.60000000E+01
  1.00800000E+00  1.00800000E+00  0.00000000E+00  1.60000000E+01  1.00800000E+00
  1.00800000E+00  0.00000000E+00  1.60000000E+01  1.00800000E+00  1.00800000E+00
  0.00000000E+00  1.60000000E+01  1.00800000E+00  1.00800000E+00  0.00000000E+00
  1.60000000E+01  1.00800000E+00  1.00800000E+00  0.00000000E+00  1.60000000E+01
  1.00800000E+00  1.00800000E+00  0.00000000E+00  1.60000000E+01  1.00800000E+00
  1.00800000E+00  0.00000000E+00  1.60000000E+01  1.00800000E+00  1.00800000E+00
  0.00000000E+00  1.60000000E+01  1.00800000E+00  1.00800000E+00  0.00000000E+00
  1.60000000E+01  1.00800000E+00  1.00800000E+00  0.00000000E+00  1.60000000E+01
  1.00800000E+00  1.00800000E+00  0.00000000E+00  1.60000000E+01  1.00800000E+00
  1.00800000E+00  0.00000000E+00  1.60000000E+01  1.00800000E+00  1.00800000E+00
  0.00000000E+00  1.60000000E+01  1.00800000E+00  1.00800000E+00  0.00000000E+00
  1.60000000E+01  1.00800000E+00  1.00800000E+00  0.00000000E+00  1.60000000E+01
  1.00800000E+00  1.00800000E+00  0.00000000E+00  1.60000000E+01  1.00800000E+00
  1.00800000E+00  0.00000000E+00  1.60000000E+01  1.00800000E+00  1.00800000E+00
  0.00000000E+00  1.60000000E+01  1.00800000E+00  1.00800000E+00  0.00000000E+00
  1.60000000E+01  1.00800000E+00  1.00800000E+00  0.00000000E+00  1.60000000E+01
  1.00800000E+00  1.00800000E+00  0.00000000E+00  1.60000000E+01  1.00800000E+00
  1.00800000E+00  0.00000000E+00  1.60000000E+01  1.00800000E+00  1.00800000E+00
  0.00000000E+00  1.60000000E+01  1.00800000E+00  1.00800000E+00  0.00000000E+00
  1.60000000E+01  1.00800000E+00  1.00800000E+00  0.00000000E+00  1.60000000E+01
  1.00800000E+00  1.00800000E+00  0.00000000E+00  1.60000000E+01  1.00800000E+00
  1.00800000E+00  0.00000000E+00  1.60000000E+01  1.00800000E+00  1.00800000E+00
  0.00000000E+00  1.60000000E+01  1.00800000E+00  1.00800000E+00  0.00000000E+00
  1.60000000E+01  1.00800000E+00  1.00800000E+00  0.00000000E+00  1.60000000E+01
  1.00800000E+00  1.00800000E+00  0.00000000E+00  1.60000000E+01  1.00800000E+00
  1.00800000E+00  0.00000000E+00  1.60000000E+01  1.00800000E+00  1.00800000E+00
  0.00000000E+00  1.60000000E+01  1.00800000E+00  1.00800000E+00  0.00000000E+00
  1.60000000E+01  1.00800000E+00  1.00800000E+00  0.00000000E+00  1.60000000E+01
  1.00800000E+00  1.00800000E+00  0.00000000E+00  1.60000000E+01  1.00800000E+00
  1.00800000E+00  0.00000000E+00  1.60000000E+01  1.00800000E+00  1.00800000E+00
  0.00000000E+00  1.60000000E+01  1.00800000E+00  1.00800000E+00  0.00000000E+00
  1.60000000E+01  1.00800000E+00  1.00800000E+00  0.00000000E+00  1.60000000E+01
  1.00800000E+00  1.00800000E+00  0.00000000E+00  1.60000000E+01  1.00800000E+00
  1.00800000E+00  0.00000000E+00  1.60000000E+01  1.00800000E+00  1.00800000E+00
  0.00000000E+00  1.60000000E+01  1.00800000E+00  1.00800000E+00  0.00000000E+00
  1.60000000E+01  1.00800000E+00  1.00800000E+00  0.00000000E+00  1.60000000E+01
  1.00800000E+00  1.00800000E+00  0.00000000E+00  1.60000000E+01  1.00800000E+00
  1.00800000E+00  0.00000000E+00  1.60000000E+01  1.00800000E+00  1.00800000E+00
  0.00000000E+00  1.60000000E+01  1.00800000E+00  1.00800000E+00  0.00000000E+00
  1.60000000E+01  1.00800000E+00  1.00800000E+00  0.00000000E+00  1.60000000E+01
  1.00800000E+00  1.00800000E+00  0.00000000E+00  1.60000000E+01  1.00800000E+00
  1.00800000E+00  0.00000000E+00  1.60000000E+01  1.00800000E+00  1.00800000E+00
  0.00000000E+00  1.60000000E+01  1.00800000E+00  1.00800000E+00  0.00000000E+00
  1.60000000E+01  1.00800000E+00  1.00800000E+00  0.00000000E+00  1.60000000E+01
  1.00800000E+00  1.00800000E+00  0.00000000E+00  1.60000000E+01  1.00800000E+00
  1.00800000E+00  0.00000000E+00  1.60000000E+01  1.00800000E+00  1.00800000E+00
  0.00000000E+00  1.60000000E+01  1.00800000E+00  1.00800000E+00  0.00000000E+00
  1.60000000E+01  1.00800000E+00  1.00800000E+00  0.00000000E+00  1.60000000E+01
  1.00800000E+00  1.00800000E+00  0.00000000E+00  1.60000000E+01  1.00800000E+00
  1.00800000E+00  0.00000000E+00  1.60000000E+01  1.00800000E+00  1.00800000E+00
  0.00000000E+00  1.60000000E+01  1.00800000E+00  1.00800000E+00  0.00000000E+00
  1.60000000E+01  1.00800000E+00  1.00800000E+00  0.00000000E+00  1.60000000E+01
  1.00800000E+00  1.00800000E+00  0.00000000E+00  1.60000000E+01  1.00800000E+00
  1.00800000E+00  0.00000000E+00  1.60000000E+01  1.00800000E+00  1.00800000E+00
  0.00000000E+00  1.60000000E+01  1.00800000E+00  1.00800000E+00  0.00000000E+00
  1.60000000E+01  1.00800000E+00  1.00800000E+00  0.00000000E+00  1.60000000E+01
  1.00800000E+00  1.00800000E+00  0.00000000E+00  1.60000000E+01  1.00800000E+00
  1.00800000E+00  0.00000000E+00  1.60000000E+01  1.00800000E+00  1.00800000E+00
  0.00000000E+00  1.60000000E+01  1.00800000E+00  1.00800000E+00  0.00000000E+00
  1.60000000E+01  1.00800000E+00  1.00800000E+00  0.00000000E+00  1.60000000E+01
  1.00800000E+00  1.00800000E+00  0.00000000E+00  1.60000000E+01  1.00800000E+00
  1.00800000E+00  0.00000000E+00  1.60000000E+01  1.00800000E+00  1.00800000E+00
  0.00000000E+00  1.60000000E+01  1.00800000E+00  1.00800000E+00  0.00000000E+00
  1.60000000E+01  1.00800000E+00  1.00800000E+00  0.00000000E+00  1.60000000E+01
  1.00800000E+00  1.00800000E+00  0.00000000E+00  1.60000000E+01  1.00800000E+00
  1.00800000E+00  0.00000000E+00  1.60000000E+01  1.00800000E+00  1.00800000E+00
  0.00000000E+00  1.60000000E+01  1.00800000E+00  1.00800000E+00  0.00000000E+00
  1.60000000E+01  1.00800000E+00  1.00800000E+00  0.00000000E+00  1.60000000E+01
  1.00800000E+00  1.00800000E+00  0.00000000E+00  1.60000000E+01  1.00800000E+00
  1.00800000E+00  0.00000000E+00  1.60000000E+01  1.00800000E+00  1.00800000E+00
  0.00000000E+00  1.60000000E+01  1.00800000E+00  1.00800000E+00  0.00000000E+00
  1.60000000E+01  1.00800000E+00  1.00800000E+00  0.00000000E+00  1.60000000E+01
  1.00800000E+00  1.00800000E+00  0.00000000E+00  1.60000000E+01  1.00800000E+00
  1.00800000E+00  0.00000000E+00  1.60000000E+01  1.00800000E+00  1.00800000E+00
  0.00000000E+00  1.60000000E+01  1.00800000E+00  1.00800000E+00  0.00000000E+00
  1.60000000E+01  1.00800000E+00  1.00800000E+00  0.00000000E+00  1.60000000E+01
  1.00800000E+00  1.00800000E+00  0.00000000E+00  1.60000000E+01  1.00800000E+00
  1.00800000E+00  0.00000000E+00  1.60000000E+01  1.00800000E+00  1.00800000E+00
  0.00000000E+00  1.60000000E+01  1.00800000E+00  1.00800000E+00  0.00000000E+00
  1.60000000E+01  1.00800000E+00  1.00800000E+00  0.00000000E+00  1.60000000E+01
  1.00800000E+00  1.00800000E+00  0.00000000E+00  1.60000000E+01  1.00800000E+00
  1.00800000E+00  0.00000000E+00  1.60000000E+01  1.00800000E+00  1.00800000E+00
  0.00000000E+00  1.60000000E+01  1.00800000E+00  1.00800000E+00  0.00000000E+00
  1.60000000E+01  1.00800000E+00  1.00800000E+00  0.00000000E+00  1.60000000E+01
  1.00800000E+00  1.00800000E+00  0.00000000E+00  1.60000000E+01  1.00800000E+00
  1.00800000E+00  0.00000000E+00  1.60000000E+01  1.00800000E+00  1.00800000E+00
  0.00000000E+00  1.60000000E+01  1.00800000E+00  1.00800000E+00  0.00000000E+00
  1.60000000E+01  1.00800000E+00  1.00800000E+00  0.00000000E+00  1.60000000E+01
  1.00800000E+00  1.00800000E+00  0.00000000E+00  1.60000000E+01  1.00800000E+00
  1.00800000E+00  0.00000000E+00  1.60000000E+01  1.00800000E+00  1.00800000E+00
  0.00000000E+00  1.60000000E+01  1.00800000E+00  1.00800000E+00  0.00000000E+00
  1.60000000E+01  1.00800000E+00  1.00800000E+00  0.00000000E+00  1.60000000E+01
  1.00800000E+00  1.00800000E+00  0.00000000E+00  1.60000000E+01  1.00800000E+00
  1.00800000E+00  0.00000000E+00  1.60000000E+01  1.00800000E+00  1.00800000E+00
  0.00000000E+00  1.60000000E+01  1.00800000E+00  1.00800000E+00  0.00000000E+00
  1.60000000E+01  1.00800000E+00  1.00800000E+00  0.00000000E+00  1.60000000E+01
  1.00800000E+00  1.00800000E+00  0.00000000E+00  1.60000000E+01  1.00800000E+00
  1.00800000E+00  0.00000000E+00  1.60000000E+01  1.00800000E+00  1.00800000E+00
  0.00000000E+00  1.60000000E+01  1.00800000E+00  1.00800000E+00  0.00000000E+00
  1.60000000E+01  1.00800000E+00  1.00800000E+00  0.00000000E+00  1.60000000E+01
  1.00800000E+00  1.00800000E+00  0.00000000E+00  1.60000000E+01  1.00800000E+00
  1.00800000E+00  0.00000000E+00  1.60000000E+01  1.00800000E+00  1.00800000E+00
  0.00000000E+00  1.60000000E+01  1.00800000E+00  1.00800000E+00  0.00000000E+00
  1.60000000E+01  1.00800000E+00  1.00800000E+00  0.00000000E+00  1.60000000E+01
  1.00800000E+00  1.00800000E+00  0.00000000E+00  1.60000000E+01  1.00800000E+00
  1.00800000E+00  0.00000000E+00  1.60000000E+01  1.00800000E+00  1.00800000E+00
  0.00000000E+00  1.60000000E+01  1.00800000E+00  1.00800000E+00  0.00000000E+00
  1.60000000E+01  1.00800000E+00  1.00800000E+00  0.00000000E+00  1.60000000E+01
  1.00800000E+00  1.00800000E+00  0.00000000E+00  1.60000000E+01  1.00800000E+00
  1.00800000E+00  0.00000000E+00  1.60000000E+01  1.00800000E+00  1.00800000E+00
  0.00000000E+00  1.60000000E+01  1.00800000E+00  1.00800000E+00  0.00000000E+00
  1.60000000E+01  1.00800000E+00  1.00800000E+00  0.00000000E+00  1.60000000E+01
  1.00800000E+00  1.00800000E+00  0.00000000E+00  1.60000000E+01  1.00800000E+00
  1.00800000E+00  0.00000000E+00  1.60000000E+01  1.00800000E+00  1.00800000E+00
  0.00000000E+00  1.60000000E+01  1.00800000E+00  1.00800000E+00  0.00000000E+00
  1.60000000E+01  1.00800000E+00  1.00800000E+00  0.00000000E+00  1.60000000E+01
  1.00800000E+00  1.00800000E+00  0.00000000E+00  1.60000000E+01  1.00800000E+00
  1.00800000E+00  0.00000000E+00  1.60000000E+01  1.00800000E+00  1.00800000E+00
  0.00000000E+00  1.60000000E+01  1.00800000E+00  1.00800000E+00  0.00000000E+00
  1.60000000E+01  1.00800000E+00  1.00800000E+00  0.00000000E+00  1.60000000E+01
  1.00800000E+00  1.00800000E+00  0.00000000E+00  1.60000000E+01  1.00800000E+00
  1.00800000E+00  0.00000000E+00  1.60000000E+01  1.00800000E+00  1.00800000E+00
  0.00000000E+00  1.60000000E+01  1.00800000E+00  1.00800000E+00  0.00000000E+00
  1.60000000E+01  1.00800000E+00  1.00800000E+00  0.00000000E+00  1.60000000E+01
  1.00800000E+00  1.00800000E+00  0.00000000E+00  1.60000000E+01  1.00800000E+00
  1.00800000E+00  0.00000000E+00  1.60000000E+01  1.00800000E+00  1.00800000E+00
  0.00000000E+00  1.60000000E+01  1.00800000E+00  1.00800000E+00  0.00000000E+00
  1.60000000E+01  1.00800000E+00  1.00800000E+00  0.00000000E+00  1.60000000E+01
  1.00800000E+00  1.00800000E+00  0.00000000E+00  1.60000000E+01  1.00800000E+00
  1.00800000E+00  0.00000000E+00  1.60000000E+01  1.00800000E+00  1.00800000E+00
  0.00000000E+00  1.60000000E+01  1.00800000E+00  1.00800000E+00  0.00000000E+00
  1.60000000E+01  1.00800000E+00  1.00800000E+00  0.00000000E+00  1.60000000E+01
  1.00800000E+00  1.00800000E+00  0.00000000E+00  1.60000000E+01  1.00800000E+00
  1.00800000E+00  0.00000000E+00  1.60000000E+01  1.00800000E+00  1.00800000E+00
  0.00000000E+00  1.60000000E+01  1.00800000E+00  1.00800000E+00  0.00000000E+00
  1.60000000E+01  1.00800000E+00  1.00800000E+00  0.00000000E+00  1.60000000E+01
  1.00800000E+00  1.00800000E+00  0.00000000E+00  1.60000000E+01  1.00800000E+00
  1.00800000E+00  0.00000000E+00  1.60000000E+01  1.00800000E+00  1.00800000E+00
  0.00000000E+00  1.60000000E+01  1.00800000E+00  1.00800000E+00  0.00000000E+00
  1.60000000E+01  1.00800000E+00  1.00800000E+00  0.00000000E+00  1.60000000E+01
  1.00800000E+00  1.00800000E+00  0.00000000E+00  1.60000000E+01  1.00800000E+00
  1.00800000E+00  0.00000000E+00  1.60000000E+01  1.00800000E+00  1.00800000E+00
  0.00000000E+00  1.60000000E+01  1.00800000E+00  1.00800000E+00  0.00000000E+00
  1.60000000E+01  1.00800000E+00  1.00800000E+00  0.00000000E+00  1.60000000E+01
  1.00800000E+00  1.00800000E+00  0.00000000E+00  1.60000000E+01  1.00800000E+00
  1.00800000E+00  0.00000000E+00  1.60000000E+01  1.00800000E+00  1.00800000E+00
  0.00000000E+00  1.60000000E+01  1.00800000E+00  1.00800000E+00  0.00000000E+00
  1.60000000E+01  1.00800000E+00  1.00800000E+00  0.00000000E+00  1.60000000E+01
  1.00800000E+00  1.00800000E+00  0.00000000E+00  1.60000000E+01  1.00800000E+00
  1.00800000E+00  0.00000000E+00  1.60000000E+01  1.00800000E+00  1.00800000E+00
  0.00000000E+00  1.60000000E+01  1.00800000E+00  1.00800000E+00  0.00000000E+00
  1.60000000E+01  1.00800000E+00  1.00800000E+00  0.00000000E+00  1.60000000E+01
  1.00800000E+00  1.00800000E+00  0.00000000E+00  1.60000000E+01  1.00800000E+00
  1.00800000E+00  0.00000000E+00  1.60000000E+01  1.00800000E+00  1.00800000E+00
  0.00000000E+00  1.60000000E+01  1.00800000E+00  1.00800000E+00  0.00000000E+00
  1.60000000E+01  1.00800000E+00  1.00800000E+00  0.00000000E+00  1.60000000E+01
  1.00800000E+00  1.00800000E+00  0.00000000E+00  1.60000000E+01  1.00800000E+00
  1.00800000E+00  0.00000000E+00  1.60000000E+01  1.00800000E+00  1.00800000E+00
  0.00000000E+00  1.60000000E+01  1.00800000E+00  1.00800000E+00  0.00000000E+00
  1.60000000E+01  1.00800000E+00  1.00800000E+00  0.00000000E+00  1.60000000E+01
  1.00800000E+00  1.00800000E+00  0.00000000E+00  1.60000000E+01  1.00800000E+00
  1.00800000E+00  0.00000000E+00  1.60000000E+01  1.00800000E+00  1.00800000E+00
  0.00000000E+00  1.60000000E+01  1.00800000E+00  1.00800000E+00  0.00000000E+00
  1.60000000E+01  1.00800000E+00  1.00800000E+00  0.00000000E+00  1.60000000E+01
  1.00800000E+00  1.00800000E+00  0.00000000E+00  1.60000000E+01  1.00800000E+00
  1.00800000E+00  0.00000000E+00  1.60000000E+01  1.00800000E+00  1.00800000E+00
  0.00000000E+00  1.60000000E+01  1.00800000E+00  1.00800000E+00  0.00000000E+00
  1.60000000E+01  1.00800000E+00  1.00800000E+00  0.00000000E+00  1.60000000E+01
  1.00800000E+00  1.00800000E+00  0.00000000E+00  1.60000000E+01  1.00800000E+00
  1.00800000E+00  0.00000000E+00  1.60000000E+01  1.00800000E+00  1.00800000E+00
  0.00000000E+00  1.60000000E+01  1.00800000E+00  1.00800000E+00  0.00000000E+00
  1.60000000E+01  1.00800000E+00  1.00800000E+00  0.00000000E+00  1.60000000E+01
  1.00800000E+00  1.00800000E+00  0.00000000E+00  1.60000000E+01  1.00800000E+00
  1.00800000E+00  0.00000000E+00  1.60000000E+01  1.00800000E+00  1.00800000E+00
  0.00000000E+00  1.60000000E+01  1.00800000E+00  1.00800000E+00  0.00000000E+00
  1.60000000E+01  1.00800000E+00  1.00800000E+00  0.00000000E+00  1.60000000E+01
  1.00800000E+00  1.00800000E+00  0.00000000E+00  1.60000000E+01  1.00800000E+00
  1.00800000E+00  0.00000000E+00  1.60000000E+01  1.00800000E+00  1.00800000E+00
  0.00000000E+00  1.60000000E+01  1.00800000E+00  1.00800000E+00  0.00000000E+00
  1.60000000E+01  1.00800000E+00  1.00800000E+00  0.00000000E+00  1.60000000E+01
  1.00800000E+00  1.00800000E+00  0.00000000E+00  1.60000000E+01  1.00800000E+00
  1.00800000E+00  0.00000000E+00  1.60000000E+01  1.00800000E+00  1.00800000E+00
  0.00000000E+00  1.60000000E+01  1.00800000E+00  1.00800000E+00  0.00000000E+00
  1.60000000E+01  1.00800000E+00  1.00800000E+00  0.00000000E+00  1.60000000E+01
  1.00800000E+00  1.00800000E+00  0.00000000E+00  1.60000000E+01  1.00800000E+00
  1.00800000E+00  0.00000000E+00  1.60000000E+01  1.00800000E+00  1.00800000E+00
  0.00000000E+00  1.60000000E+01  1.00800000E+00  1.00800000E+00  0.00000000E+00
  1.60000000E+01  1.00800000E+00  1.00800000E+00  0.00000000E+00  1.60000000E+01
  1.00800000E+00  1.00800000E+00  0.00000000E+00  1.60000000E+01  1.00800000E+00
  1.00800000E+00  0.00000000E+00  1.60000000E+01  1.00800000E+00  1.00800000E+00
  0.00000000E+00  1.60000000E+01  1.00800000E+00  1.00800000E+00  0.00000000E+00
  1.60000000E+01  1.00800000E+00  1.00800000E+00  0.00000000E+00  1.60000000E+01
  1.00800000E+00  1.00800000E+00  0.00000000E+00  1.60000000E+01  1.00800000E+00
  1.00800000E+00  0.00000000E+00  1.60000000E+01  1.00800000E+00  1.00800000E+00
  0.00000000E+00  1.60000000E+01  1.00800000E+00  1.00800000E+00  0.00000000E+00
  1.60000000E+01  1.00800000E+00  1.00800000E+00  0.00000000E+00  1.60000000E+01
  1.00800000E+00  1.00800000E+00  0.00000000E+00  1.60000000E+01  1.00800000E+00
  1.00800000E+00  0.00000000E+00  1.60000000E+01  1.00800000E+00  1.00800000E+00
  0.00000000E+00  1.60000000E+01  1.00800000E+00  1.00800000E+00  0.00000000E+00
  1.60000000E+01  1.00800000E+00  1.00800000E+00  0.00000000E+00  1.60000000E+01
  1.00800000E+00  1.00800000E+00  0.00000000E+00  1.60000000E+01  1.00800000E+00
  1.00800000E+00  0.00000000E+00  1.60000000E+01  1.00800000E+00  1.00800000E+00
  0.00000000E+00  1.60000000E+01  1.00800000E+00  1.00800000E+00  0.00000000E+00
  1.60000000E+01  1.00800000E+00  1.00800000E+00  0.00000000E+00  1.60000000E+01
  1.00800000E+00  1.00800000E+00  0.00000000E+00  1.60000000E+01  1.00800000E+00
  1.00800000E+00  0.00000000E+00  1.60000000E+01  1.00800000E+00  1.00800000E+00
  0.00000000E+00  1.60000000E+01  1.00800000E+00  1.00800000E+00  0.00000000E+00
  1.60000000E+01  1.00800000E+00  1.00800000E+00  0.00000000E+00  1.60000000E+01
  1.00800000E+00  1.00800000E+00  0.00000000E+00  1.60000000E+01  1.00800000E+00
  1.00800000E+00  0.00000000E+00  1.60000000E+01  1.00800000E+00  1.00800000E+00
  0.00000000E+00  1.60000000E+01  1.00800000E+00  1.00800000E+00  0.00000000E+00
  1.60000000E+01  1.00800000E+00  1.00800000E+00  0.00000000E+00  1.60000000E+01
  1.00800000E+00  1.00800000E+00  0.00000000E+00  1.60000000E+01  1.00800000E+00
  1.00800000E+00  0.00000000E+00  1.60000000E+01  1.00800000E+00  1.00800000E+00
  0.00000000E+00  1.60000000E+01  1.00800000E+00  1.00800000E+00  0.00000000E+00
  1.60000000E+01  1.00800000E+00  1.00800000E+00  0.00000000E+00  1.60000000E+01
  1.00800000E+00  1.00800000E+00  0.00000000E+00  1.60000000E+01  1.00800000E+00
  1.00800000E+00  0.00000000E+00  1.60000000E+01  1.00800000E+00  1.00800000E+00
  0.00000000E+00  1.60000000E+01  1.00800000E+00  1.00800000E+00  0.00000000E+00
  1.60000000E+01  1.00800000E+00  1.00800000E+00  0.00000000E+00  1.60000000E+01
  1.00800000E+00  1.00800000E+00  0.00000000E+00  1.60000000E+01  1.00800000E+00
  1.00800000E+00  0.00000000E+00  1.60000000E+01  1.00800000E+00  1.00800000E+00
  0.00000000E+00  1.60000000E+01  1.00800000E+00  1.00800000E+00  0.00000000E+00
  1.60000000E+01  1.00800000E+00  1.00800000E+00  0.00000000E+00  1.60000000E+01
  1.00800000E+00  1.00800000E+00  0.00000000E+00  1.60000000E+01  1.00800000E+00
  1.00800000E+00  0.00000000E+00  1.60000000E+01  1.00800000E+00  1.00800000E+00
  0.00000000E+00  1.60000000E+01  1.00800000E+00  1.00800000E+00  0.00000000E+00
  1.60000000E+01  1.00800000E+00  1.00800000E+00  0.00000000E+00  1.60000000E+01
  1.00800000E+00  1.00800000E+00  0.00000000E+00  1.60000000E+01  1.00800000E+00
  1.00800000E+00  0.00000000E+00  1.60000000E+01  1.00800000E+00  1.00800000E+00
  0.00000000E+00  1.60000000E+01  1.00800000E+00  1.00800000E+00  0.00000000E+00
  1.60000000E+01  1.00800000E+00  1.00800000E+00  0.00000000E+00  1.60000000E+01
  1.00800000E+00  1.00800000E+00  0.00000000E+00  1.60000000E+01  1.00800000E+00
  1.00800000E+00  0.00000000E+00  1.60000000E+01  1.00800000E+00  1.00800000E+00
  0.00000000E+00  1.60000000E+01  1.00800000E+00  1.00800000E+00  0.00000000E+00
  1.60000000E+01  1.00800000E+00  1.00800000E+00  0.00000000E+00  1.60000000E+01
  1.00800000E+00  1.00800000E+00  0.00000000E+00  1.60000000E+01  1.00800000E+00
  1.00800000E+00  0.00000000E+00  1.60000000E+01  1.00800000E+00  1.00800000E+00
  0.00000000E+00  1.60000000E+01  1.00800000E+00  1.00800000E+00  0.00000000E+00
  1.60000000E+01  1.00800000E+00  1.00800000E+00  0.00000000E+00  1.60000000E+01
  1.00800000E+00  1.00800000E+00  0.00000000E+00  1.60000000E+01  1.00800000E+00
  1.00800000E+00  0.00000000E+00  1.60000000E+01  1.00800000E+00  1.00800000E+00
  0.00000000E+00  1.60000000E+01  1.00800000E+00  1.00800000E+00  0.00000000E+00
  1.60000000E+01  1.00800000E+00  1.00800000E+00  0.00000000E+00  1.60000000E+01
  1.00800000E+00  1.00800000E+00  0.00000000E+00  1.60000000E+01  1.00800000E+00
  1.00800000E+00  0.00000000E+00  1.60000000E+01  1.00800000E+00  1.00800000E+00
  0.00000000E+00  1.60000000E+01  1.00800000E+00  1.00800000E+00  0.00000000E+00
  1.60000000E+01  1.00800000E+00  1.00800000E+00  0.00000000E+00  1.60000000E+01
  1.00800000E+00  1.00800000E+00  0.00000000E+00  1.60000000E+01  1.00800000E+00
  1.00800000E+00  0.00000000E+00  1.60000000E+01  1.00800000E+00  1.00800000E+00
  0.00000000E+00  1.60000000E+01  1.00800000E+00  1.00800000E+00  0.00000000E+00
  1.60000000E+01  1.00800000E+00  1.00800000E+00  0.00000000E+00  1.60000000E+01
  1.00800000E+00  1.00800000E+00  0.00000000E+00  1.60000000E+01  1.00800000E+00
  1.00800000E+00  0.00000000E+00  1.60000000E+01  1.00800000E+00  1.00800000E+00
  0.00000000E+00  1.60000000E+01  1.00800000E+00  1.00800000E+00  0.00000000E+00
  1.60000000E+01  1.00800000E+00  1.00800000E+00  0.00000000E+00  1.60000000E+01
  1.00800000E+00  1.00800000E+00  0.00000000E+00  1.60000000E+01  1.00800000E+00
  1.00800000E+00  0.00000000E+00  1.60000000E+01  1.00800000E+00  1.00800000E+00
  0.00000000E+00  1.60000000E+01  1.00800000E+00  1.00800000E+00  0.00000000E+00
  1.60000000E+01  1.00800000E+00  1.00800000E+00  0.00000000E+00  1.60000000E+01
  1.00800000E+00  1.00800000E+00  0.00000000E+00  1.60000000E+01  1.00800000E+00
  1.00800000E+00  0.00000000E+00  1.60000000E+01  1.00800000E+00  1.00800000E+00
  0.00000000E+00  1.60000000E+01  1.00800000E+00  1.00800000E+00  0.00000000E+00
  1.60000000E+01  1.00800000E+00  1.00800000E+00  0.00000000E+00  1.60000000E+01
  1.00800000E+00  1.00800000E+00  0.00000000E+00  1.60000000E+01  1.00800000E+00
  1.00800000E+00  0.00000000E+00  1.60000000E+01  1.00800000E+00  1.00800000E+00
  0.00000000E+00  1.60000000E+01  1.00800000E+00  1.00800000E+00  0.00000000E+00
  1.60000000E+01  1.00800000E+00  1.00800000E+00  0.00000000E+00  1.60000000E+01
  1.00800000E+00  1.00800000E+00  0.00000000E+00  1.60000000E+01  1.00800000E+00
  1.00800000E+00  0.00000000E+00  1.60000000E+01  1.00800000E+00  1.00800000E+00
  0.00000000E+00  1.60000000E+01  1.00800000E+00  1.00800000E+00  0.00000000E+00
  1.60000000E+01  1.00800000E+00  1.00800000E+00  0.00000000E+00  1.60000000E+01
  1.00800000E+00  1.00800000E+00  0.00000000E+00  1.60000000E+01  1.00800000E+00
  1.00800000E+00  0.00000000E+00  1.60000000E+01  1.00800000E+00  1.00800000E+00
  0.00000000E+00  1.60000000E+01  1.00800000E+00  1.00800000E+00  0.00000000E+00
  1.60000000E+01  1.00800000E+00  1.00800000E+00  0.00000000E+00  1.60000000E+01
  1.00800000E+00  1.00800000E+00  0.00000000E+00  1.60000000E+01  1.00800000E+00
  1.00800000E+00  0.00000000E+00  1.60000000E+01  1.00800000E+00  1.00800000E+00
  0.00000000E+00  1.60000000E+01  1.00800000E+00  1.00800000E+00  0.00000000E+00
  1.60000000E+01  1.00800000E+00  1.00800000E+00  0.00000000E+00  1.60000000E+01
  1.00800000E+00  1.00800000E+00  0.00000000E+00  1.60000000E+01  1.00800000E+00
  1.00800000E+00  0.00000000E+00  1.60000000E+01  1.00800000E+00  1.00800000E+00
  0.00000000E+00  1.60000000E+01  1.00800000E+00  1.00800000E+00  0.00000000E+00
  1.60000000E+01  1.00800000E+00  1.00800000E+00  0.00000000E+00  1.60000000E+01
  1.00800000E+00  1.00800000E+00  0.00000000E+00  1.60000000E+01  1.00800000E+00
  1.00800000E+00  0.00000000E+00  1.60000000E+01  1.00800000E+00  1.00800000E+00
  0.00000000E+00  1.60000000E+01  1.00800000E+00  1.00800000E+00  0.00000000E+00
  1.60000000E+01  1.00800000E+00  1.00800000E+00  0.00000000E+00  1.60000000E+01
  1.00800000E+00  1.00800000E+00  0.00000000E+00  1.60000000E+01  1.00800000E+00
  1.00800000E+00  0.00000000E+00  1.60000000E+01  1.00800000E+00  1.00800000E+00
  0.00000000E+00  1.60000000E+01  1.00800000E+00  1.00800000E+00  0.00000000E+00
  1.60000000E+01  1.00800000E+00  1.00800000E+00  0.00000000E+00  1.60000000E+01
  1.00800000E+00  1.00800000E+00  0.00000000E+00  1.60000000E+01  1.00800000E+00
  1.00800000E+00  0.00000000E+00  1.60000000E+01  1.00800000E+00  1.00800000E+00
  0.00000000E+00  1.60000000E+01  1.00800000E+00  1.00800000E+00  0.00000000E+00
  1.60000000E+01  1.00800000E+00  1.00800000E+00  0.00000000E+00  1.60000000E+01
  1.00800000E+00  1.00800000E+00  0.00000000E+00  1.60000000E+01  1.00800000E+00
  1.00800000E+00  0.00000000E+00  1.60000000E+01  1.00800000E+00  1.00800000E+00
  0.00000000E+00  1.60000000E+01  1.00800000E+00  1.00800000E+00  0.00000000E+00
  1.60000000E+01  1.00800000E+00  1.00800000E+00  0.00000000E+00  1.60000000E+01
  1.00800000E+00  1.00800000E+00  0.00000000E+00  1.60000000E+01  1.00800000E+00
  1.00800000E+00  0.00000000E+00  1.60000000E+01  1.00800000E+00  1.00800000E+00
  0.00000000E+00  1.60000000E+01  1.00800000E+00  1.00800000E+00  0.00000000E+00
  1.60000000E+01  1.00800000E+00  1.00800000E+00  0.00000000E+00  1.60000000E+01
  1.00800000E+00  1.00800000E+00  0.00000000E+00  1.60000000E+01  1.00800000E+00
  1.00800000E+00  0.00000000E+00  1.60000000E+01  1.00800000E+00  1.00800000E+00
  0.00000000E+00  1.60000000E+01  1.00800000E+00  1.00800000E+00  0.00000000E+00
  1.60000000E+01  1.00800000E+00  1.00800000E+00  0.00000000E+00  1.60000000E+01
  1.00800000E+00  1.00800000E+00  0.00000000E+00  1.60000000E+01  1.00800000E+00
  1.00800000E+00  0.00000000E+00  1.60000000E+01  1.00800000E+00  1.00800000E+00
  0.00000000E+00  1.60000000E+01  1.00800000E+00  1.00800000E+00  0.00000000E+00
  1.60000000E+01  1.00800000E+00  1.00800000E+00  0.00000000E+00  1.60000000E+01
  1.00800000E+00  1.00800000E+00  0.00000000E+00  1.60000000E+01  1.00800000E+00
  1.00800000E+00  0.00000000E+00  1.60000000E+01  1.00800000E+00  1.00800000E+00
  0.00000000E+00  1.60000000E+01  1.00800000E+00  1.00800000E+00  0.00000000E+00
  1.60000000E+01  1.00800000E+00  1.00800000E+00  0.00000000E+00  1.60000000E+01
  1.00800000E+00  1.00800000E+00  0.00000000E+00  1.60000000E+01  1.00800000E+00
  1.00800000E+00  0.00000000E+00  1.60000000E+01  1.00800000E+00  1.00800000E+00
  0.00000000E+00  1.60000000E+01  1.00800000E+00  1.00800000E+00  0.00000000E+00
  1.60000000E+01  1.00800000E+00  1.00800000E+00  0.00000000E+00  1.60000000E+01
  1.00800000E+00  1.00800000E+00  0.00000000E+00  1.60000000E+01  1.00800000E+00
  1.00800000E+00  0.00000000E+00  1.60000000E+01  1.00800000E+00  1.00800000E+00
  0.00000000E+00  1.60000000E+01  1.00800000E+00  1.00800000E+00  0.00000000E+00
  1.60000000E+01  1.00800000E+00  1.00800000E+00  0.00000000E+00  1.60000000E+01
  1.00800000E+00  1.00800000E+00  0.00000000E+00  1.60000000E+01  1.00800000E+00
  1.00800000E+00  0.00000000E+00  1.60000000E+01  1.00800000E+00  1.00800000E+00
  0.00000000E+00  1.60000000E+01  1.00800000E+00  1.00800000E+00  0.00000000E+00
  1.60000000E+01  1.00800000E+00  1.00800000E+00  0.00000000E+00  1.60000000E+01
  1.00800000E+00  1.00800000E+00  0.00000000E+00  1.60000000E+01  1.00800000E+00
  1.00800000E+00  0.00000000E+00  1.60000000E+01  1.00800000E+00  1.00800000E+00
  0.00000000E+00  1.60000000E+01  1.00800000E+00  1.00800000E+00  0.00000000E+00
  1.60000000E+01  1.00800000E+00  1.00800000E+00  0.00000000E+00  1.60000000E+01
  1.00800000E+00  1.00800000E+00  0.00000000E+00  1.60000000E+01  1.00800000E+00
  1.00800000E+00  0.00000000E+00  1.60000000E+01  1.00800000E+00  1.00800000E+00
  0.00000000E+00  1.60000000E+01  1.00800000E+00  1.00800000E+00  0.00000000E+00
  1.60000000E+01  1.00800000E+00  1.00800000E+00  0.00000000E+00  1.60000000E+01
  1.00800000E+00  1.00800000E+00  0.00000000E+00  1.60000000E+01  1.00800000E+00
  1.00800000E+00  0.00000000E+00  1.60000000E+01  1.00800000E+00  1.00800000E+00
  0.00000000E+00  1.60000000E+01  1.00800000E+00  1.00800000E+00  0.00000000E+00
  1.60000000E+01  1.00800000E+00  1.00800000E+00  0.00000000E+00  1.60000000E+01
  1.00800000E+00  1.00800000E+00  0.00000000E+00  1.60000000E+01  1.00800000E+00
  1.00800000E+00  0.00000000E+00  1.60000000E+01  1.00800000E+00  1.00800000E+00
  0.00000000E+00  1.60000000E+01  1.00800000E+00  1.00800000E+00  0.00000000E+00
  1.60000000E+01  1.00800000E+00  1.00800000E+00  0.00000000E+00  1.60000000E+01
  1.00800000E+00  1.00800000E+00  0.00000000E+00  1.60000000E+01  1.00800000E+00
  1.00800000E+00  0.00000000E+00  1.60000000E+01  1.00800000E+00  1.00800000E+00
  0.00000000E+00  1.60000000E+01  1.00800000E+00  1.00800000E+00  0.00000000E+00
  1.60000000E+01  1.00800000E+00  1.00800000E+00  0.00000000E+00  1.60000000E+01
  1.00800000E+00  1.00800000E+00  0.00000000E+00  1.60000000E+01  1.00800000E+00
  1.00800000E+00  0.00000000E+00  1.60000000E+01  1.00800000E+00  1.00800000E+00
  0.00000000E+00  1.60000000E+01  1.00800000E+00  1.00800000E+00  0.00000000E+00
  1.60000000E+01  1.00800000E+00  1.00800000E+00  0.00000000E+00  1.60000000E+01
  1.00800000E+00  1.00800000E+00  0.00000000E+00  1.60000000E+01  1.00800000E+00
  1.00800000E+00  0.00000000E+00  1.60000000E+01  1.00800000E+00  1.00800000E+00
  0.00000000E+00  1.60000000E+01  1.00800000E+00  1.00800000E+00  0.00000000E+00
  1.60000000E+01  1.00800000E+00  1.00800000E+00  0.00000000E+00  1.60000000E+01
  1.00800000E+00  1.00800000E+00  0.00000000E+00  1.60000000E+01  1.00800000E+00
  1.00800000E+00  0.00000000E+00  1.60000000E+01  1.00800000E+00  1.00800000E+00
  0.00000000E+00  1.60000000E+01  1.00800000E+00  1.00800000E+00  0.00000000E+00
  1.60000000E+01  1.00800000E+00  1.00800000E+00  0.00000000E+00  1.60000000E+01
  1.00800000E+00  1.00800000E+00  0.00000000E+00  1.60000000E+01  1.00800000E+00
  1.00800000E+00  0.00000000E+00  1.60000000E+01  1.00800000E+00  1.00800000E+00
  0.00000000E+00  1.60000000E+01  1.00800000E+00  1.00800000E+00  0.00000000E+00
  1.60000000E+01  1.00800000E+00  1.00800000E+00  0.00000000E+00  1.60000000E+01
  1.00800000E+00  1.00800000E+00  0.00000000E+00  1.60000000E+01  1.00800000E+00
  1.00800000E+00  0.00000000E+00  1.60000000E+01  1.00800000E+00  1.00800000E+00
  0.00000000E+00  1.60000000E+01  1.00800000E+00  1.00800000E+00  0.00000000E+00
  1.60000000E+01  1.00800000E+00  1.00800000E+00  0.00000000E+00  1.60000000E+01
  1.00800000E+00  1.00800000E+00  0.00000000E+00  1.60000000E+01  1.00800000E+00
  1.00800000E+00  0.00000000E+00  1.60000000E+01  1.00800000E+00  1.00800000E+00
  0.00000000E+00  1.60000000E+01  1.00800000E+00  1.00800000E+00  0.00000000E+00
  1.60000000E+01  1.00800000E+00  1.00800000E+00  0.00000000E+00  1.60000000E+01
  1.00800000E+00  1.00800000E+00  0.00000000E+00  1.60000000E+01  1.00800000E+00
  1.00800000E+00  0.00000000E+00  1.60000000E+01  1.00800000E+00  1.00800000E+00
  0.00000000E+00  1.60000000E+01  1.00800000E+00  1.00800000E+00  0.00000000E+00
  1.60000000E+01  1.00800000E+00  1.00800000E+00  0.00000000E+00  1.60000000E+01
  1.00800000E+00  1.00800000E+00  0.00000000E+00  1.60000000E+01  1.00800000E+00
  1.00800000E+00  0.00000000E+00  1.60000000E+01  1.00800000E+00  1.00800000E+00
  0.00000000E+00  1.60000000E+01  1.00800000E+00  1.00800000E+00  0.00000000E+00
  1.60000000E+01  1.00800000E+00  1.00800000E+00  0.00000000E+00  1.60000000E+01
  1.00800000E+00  1.00800000E+00  0.00000000E+00  1.60000000E+01  1.00800000E+00
  1.00800000E+00  0.00000000E+00  1.60000000E+01  1.00800000E+00  1.00800000E+00
  0.00000000E+00  1.60000000E+01  1.00800000E+00  1.00800000E+00  0.00000000E+00
  1.60000000E+01  1.00800000E+00  1.00800000E+00  0.00000000E+00  1.60000000E+01
  1.00800000E+00  1.00800000E+00  0.00000000E+00  1.60000000E+01  1.00800000E+00
  1.00800000E+00  0.00000000E+00  1.60000000E+01  1.00800000E+00  1.00800000E+00
  0.00000000E+00  1.60000000E+01  1.00800000E+00  1.00800000E+00  0.00000000E+00
  1.60000000E+01  1.00800000E+00  1.00800000E+00  0.00000000E+00  1.60000000E+01
  1.00800000E+00  1.00800000E+00  0.00000000E+00  1.60000000E+01  1.00800000E+00
  1.00800000E+00  0.00000000E+00  1.60000000E+01  1.00800000E+00  1.00800000E+00
  0.00000000E+00  1.60000000E+01  1.00800000E+00  1.00800000E+00  0.00000000E+00
  1.60000000E+01  1.00800000E+00  1.00800000E+00  0.00000000E+00  1.60000000E+01
  1.00800000E+00  1.00800000E+00  0.00000000E+00  1.60000000E+01  1.00800000E+00
  1.00800000E+00  0.00000000E+00  1.60000000E+01  1.00800000E+00  1.00800000E+00
  0.00000000E+00  1.60000000E+01  1.00800000E+00  1.00800000E+00  0.00000000E+00
  1.60000000E+01  1.00800000E+00  1.00800000E+00  0.00000000E+00  1.60000000E+01
  1.00800000E+00  1.00800000E+00  0.00000000E+00  1.60000000E+01  1.00800000E+00
  1.00800000E+00  0.00000000E+00  1.60000000E+01  1.00800000E+00  1.00800000E+00
  0.00000000E+00  1.60000000E+01  1.00800000E+00  1.00800000E+00  0.00000000E+00
  1.60000000E+01  1.00800000E+00  1.00800000E+00  0.00000000E+00  1.60000000E+01
  1.00800000E+00  1.00800000E+00  0.00000000E+00  1.60000000E+01  1.00800000E+00
  1.00800000E+00  0.00000000E+00  1.60000000E+01  1.00800000E+00  1.00800000E+00
  0.00000000E+00  1.60000000E+01  1.00800000E+00  1.00800000E+00  0.00000000E+00
  1.60000000E+01  1.00800000E+00  1.00800000E+00  0.00000000E+00  1.60000000E+01
  1.00800000E+00  1.00800000E+00  0.00000000E+00  1.60000000E+01  1.00800000E+00
  1.00800000E+00  0.00000000E+00  1.60000000E+01  1.00800000E+00  1.00800000E+00
  0.00000000E+00  1.60000000E+01  1.00800000E+00  1.00800000E+00  0.00000000E+00
  1.60000000E+01  1.00800000E+00  1.00800000E+00  0.00000000E+00  1.60000000E+01
  1.00800000E+00  1.00800000E+00  0.00000000E+00  1.60000000E+01  1.00800000E+00
  1.00800000E+00  0.00000000E+00  1.60000000E+01  1.00800000E+00  1.00800000E+00
  0.00000000E+00  1.60000000E+01  1.00800000E+00  1.00800000E+00  0.00000000E+00
  1.60000000E+01  1.00800000E+00  1.00800000E+00  0.00000000E+00  1.60000000E+01
  1.00800000E+00  1.00800000E+00  0.00000000E+00  1.60000000E+01  1.00800000E+00
  1.00800000E+00  0.00000000E+00  1.60000000E+01  1.00800000E+00  1.00800000E+00
  0.00000000E+00  1.60000000E+01  1.00800000E+00  1.00800000E+00  0.00000000E+00
  1.60000000E+01  1.00800000E+00  1.00800000E+00  0.00000000E+00  1.60000000E+01
  1.00800000E+00  1.00800000E+00  0.00000000E+00  1.60000000E+01  1.00800000E+00
  1.00800000E+00  0.00000000E+00  1.60000000E+01  1.00800000E+00  1.00800000E+00
  0.00000000E+00  1.60000000E+01  1.00800000E+00  1.00800000E+00  0.00000000E+00
  1.60000000E+01  1.00800000E+00  1.00800000E+00  0.00000000E+00  1.60000000E+01
  1.00800000E+00  1.00800000E+00  0.00000000E+00  1.60000000E+01  1.00800000E+00
  1.00800000E+00  0.00000000E+00  1.60000000E+01  1.00800000E+00  1.00800000E+00
  0.00000000E+00  1.60000000E+01  1.00800000E+00  1.00800000E+00  0.00000000E+00
  1.60000000E+01  1.00800000E+00  1.00800000E+00  0.00000000E+00  1.60000000E+01
  1.00800000E+00  1.00800000E+00  0.00000000E+00  1.60000000E+01  1.00800000E+00
  1.00800000E+00  0.00000000E+00  1.60000000E+01  1.00800000E+00  1.00800000E+00
  0.00000000E+00  1.60000000E+01  1.00800000E+00  1.00800000E+00  0.00000000E+00
  1.60000000E+01  1.00800000E+00  1.00800000E+00  0.00000000E+00  1.60000000E+01
  1.00800000E+00  1.00800000E+00  0.00000000E+00  1.60000000E+01  1.00800000E+00
  1.00800000E+00  0.00000000E+00  1.60000000E+01  1.00800000E+00  1.00800000E+00
  0.00000000E+00  1.60000000E+01  1.00800000E+00  1.00800000E+00  0.00000000E+00
  1.60000000E+01  1.00800000E+00  1.00800000E+00  0.00000000E+00  1.60000000E+01
  1.00800000E+00  1.00800000E+00  0.00000000E+00  1.60000000E+01  1.00800000E+00
  1.00800000E+00  0.00000000E+00  1.60000000E+01  1.00800000E+00  1.00800000E+00
  0.00000000E+00  1.60000000E+01  1.00800000E+00  1.00800000E+00  0.00000000E+00
  1.60000000E+01  1.00800000E+00  1.00800000E+00  0.00000000E+00  1.60000000E+01
  1.00800000E+00  1.00800000E+00  0.00000000E+00  1.60000000E+01  1.00800000E+00
  1.00800000E+00  0.00000000E+00  1.60000000E+01  1.00800000E+00  1.00800000E+00
  0.00000000E+00  1.60000000E+01  1.00800000E+00  1.00800000E+00  0.00000000E+00
  1.60000000E+01  1.00800000E+00  1.00800000E+00  0.00000000E+00  1.60000000E+01
  1.00800000E+00  1.00800000E+00  0.00000000E+00  1.60000000E+01  1.00800000E+00
  1.00800000E+00  0.00000000E+00  1.60000000E+01  1.00800000E+00  1.00800000E+00
  0.00000000E+00  1.60000000E+01  1.00800000E+00  1.00800000E+00  0.00000000E+00
  1.60000000E+01  1.00800000E+00  1.00800000E+00  0.00000000E+00  1.60000000E+01
  1.00800000E+00  1.00800000E+00  0.00000000E+00  1.60000000E+01  1.00800000E+00
  1.00800000E+00  0.00000000E+00  1.60000000E+01  1.00800000E+00  1.00800000E+00
  0.00000000E+00  1.60000000E+01  1.00800000E+00  1.00800000E+00  0.00000000E+00
  1.60000000E+01  1.00800000E+00  1.00800000E+00  0.00000000E+00  1.60000000E+01
  1.00800000E+00  1.00800000E+00  0.00000000E+00  1.60000000E+01  1.00800000E+00
  1.00800000E+00  0.00000000E+00  1.60000000E+01  1.00800000E+00  1.00800000E+00
  0.00000000E+00  1.60000000E+01  1.00800000E+00  1.00800000E+00  0.00000000E+00
  1.60000000E+01  1.00800000E+00  1.00800000E+00  0.00000000E+00  1.60000000E+01
  1.00800000E+00  1.00800000E+00  0.00000000E+00  1.60000000E+01  1.00800000E+00
  1.00800000E+00  0.00000000E+00  1.60000000E+01  1.00800000E+00  1.00800000E+00
  0.00000000E+00  1.60000000E+01  1.00800000E+00  1.00800000E+00  0.00000000E+00
  1.60000000E+01  1.00800000E+00  1.00800000E+00  0.00000000E+00  1.60000000E+01
  1.00800000E+00  1.00800000E+00  0.00000000E+00  1.60000000E+01  1.00800000E+00
  1.00800000E+00  0.00000000E+00  1.60000000E+01  1.00800000E+00  1.00800000E+00
  0.00000000E+00  1.60000000E+01  1.00800000E+00  1.00800000E+00  0.00000000E+00
  1.60000000E+01  1.00800000E+00  1.00800000E+00  0.00000000E+00  1.60000000E+01
  1.00800000E+00  1.00800000E+00  0.00000000E+00  1.60000000E+01  1.00800000E+00
  1.00800000E+00  0.00000000E+00  1.60000000E+01  1.00800000E+00  1.00800000E+00
  0.00000000E+00  1.60000000E+01  1.00800000E+00  1.00800000E+00  0.00000000E+00
  1.60000000E+01  1.00800000E+00  1.00800000E+00  0.00000000E+00  1.60000000E+01
  1.00800000E+00  1.00800000E+00  0.00000000E+00  1.60000000E+01  1.00800000E+00
  1.00800000E+00  0.00000000E+00  1.60000000E+01  1.00800000E+00  1.00800000E+00
  0.00000000E+00  1.60000000E+01  1.00800000E+00  1.00800000E+00  0.00000000E+00
  1.60000000E+01  1.00800000E+00  1.00800000E+00  0.00000000E+00  1.60000000E+01
  1.00800000E+00  1.00800000E+00  0.00000000E+00  1.60000000E+01  1.00800000E+00
  1.00800000E+00  0.00000000E+00  1.60000000E+01  1.00800000E+00  1.00800000E+00
  0.00000000E+00  1.60000000E+01  1.00800000E+00  1.00800000E+00  0.00000000E+00
  1.60000000E+01  1.00800000E+00  1.00800000E+00  0.00000000E+00  1.60000000E+01
  1.00800000E+00  1.00800000E+00  0.00000000E+00  1.60000000E+01  1.00800000E+00
  1.00800000E+00  0.00000000E+00  1.60000000E+01  1.00800000E+00  1.00800000E+00
  0.00000000E+00  1.60000000E+01  1.00800000E+00  1.00800000E+00  0.00000000E+00
  1.60000000E+01  1.00800000E+00  1.00800000E+00  0.00000000E+00  1.60000000E+01
  1.00800000E+00  1.00800000E+00  0.00000000E+00  1.60000000E+01  1.00800000E+00
  1.00800000E+00  0.00000000E+00  1.60000000E+01  1.00800000E+00  1.00800000E+00
  0.00000000E+00  1.60000000E+01  1.00800000E+00  1.00800000E+00  0.00000000E+00
  1.60000000E+01  1.00800000E+00  1.00800000E+00  0.00000000E+00  1.60000000E+01
  1.00800000E+00  1.00800000E+00  0.00000000E+00  1.60000000E+01  1.00800000E+00
  1.00800000E+00  0.00000000E+00  1.60000000E+01  1.00800000E+00  1.00800000E+00
  0.00000000E+00  1.60000000E+01  1.00800000E+00  1.00800000E+00  0.00000000E+00
  1.60000000E+01  1.00800000E+00  1.00800000E+00  0.00000000E+00  1.60000000E+01
  1.00800000E+00  1.00800000E+00  0.00000000E+00  1.60000000E+01  1.00800000E+00
  1.00800000E+00  0.00000000E+00  1.60000000E+01  1.00800000E+00  1.00800000E+00
  0.00000000E+00  1.60000000E+01  1.00800000E+00  1.00800000E+00  0.00000000E+00
  1.60000000E+01  1.00800000E+00  1.00800000E+00  0.00000000E+00  1.60000000E+01
  1.00800000E+00  1.00800000E+00  0.00000000E+00  1.60000000E+01  1.00800000E+00
  1.00800000E+00  0.00000000E+00  1.60000000E+01  1.00800000E+00  1.00800000E+00
  0.00000000E+00  1.60000000E+01  1.00800000E+00  1.00800000E+00  0.00000000E+00
  1.60000000E+01  1.00800000E+00  1.00800000E+00  0.00000000E+00  1.60000000E+01
  1.00800000E+00  1.00800000E+00  0.00000000E+00  1.60000000E+01  1.00800000E+00
  1.00800000E+00  0.00000000E+00  1.60000000E+01  1.00800000E+00  1.00800000E+00
  0.00000000E+00  1.60000000E+01  1.00800000E+00  1.00800000E+00  0.00000000E+00
  1.60000000E+01  1.00800000E+00  1.00800000E+00  0.00000000E+00  1.60000000E+01
  1.00800000E+00  1.00800000E+00  0.00000000E+00  1.60000000E+01  1.00800000E+00
  1.00800000E+00  0.00000000E+00  1.60000000E+01  1.00800000E+00  1.00800000E+00
  0.00000000E+00  1.60000000E+01  1.00800000E+00  1.00800000E+00  0.00000000E+00
  1.60000000E+01  1.00800000E+00  1.00800000E+00  0.00000000E+00  1.60000000E+01
  1.00800000E+00  1.00800000E+00  0.00000000E+00  1.60000000E+01  1.00800000E+00
  1.00800000E+00  0.00000000E+00  1.60000000E+01  1.00800000E+00  1.00800000E+00
  0.00000000E+00  1.60000000E+01  1.00800000E+00  1.00800000E+00  0.00000000E+00
  1.60000000E+01  1.00800000E+00  1.00800000E+00  0.00000000E+00  1.60000000E+01
  1.00800000E+00  1.00800000E+00  0.00000000E+00  1.60000000E+01  1.00800000E+00
  1.00800000E+00  0.00000000E+00  1.60000000E+01  1.00800000E+00  1.00800000E+00
  0.00000000E+00  1.60000000E+01  1.00800000E+00  1.00800000E+00  0.00000000E+00
  1.60000000E+01  1.00800000E+00  1.00800000E+00  0.00000000E+00  1.60000000E+01
  1.00800000E+00  1.00800000E+00  0.00000000E+00  1.60000000E+01  1.00800000E+00
  1.00800000E+00  0.00000000E+00  1.60000000E+01  1.00800000E+00  1.00800000E+00
  0.00000000E+00  1.60000000E+01  1.00800000E+00  1.00800000E+00  0.00000000E+00
  1.60000000E+01  1.00800000E+00  1.00800000E+00  0.00000000E+00  1.60000000E+01
  1.00800000E+00  1.00800000E+00  0.00000000E+00  1.60000000E+01  1.00800000E+00
  1.00800000E+00  0.00000000E+00  1.60000000E+01  1.00800000E+00  1.00800000E+00
  0.00000000E+00  1.60000000E+01  1.00800000E+00  1.00800000E+00  0.00000000E+00
  1.60000000E+01  1.00800000E+00  1.00800000E+00  0.00000000E+00  1.60000000E+01
  1.00800000E+00  1.00800000E+00  0.00000000E+00  1.60000000E+01  1.00800000E+00
  1.00800000E+00  0.00000000E+00  1.60000000E+01  1.00800000E+00  1.00800000E+00
  0.00000000E+00  1.60000000E+01  1.00800000E+00  1.00800000E+00  0.00000000E+00
  1.60000000E+01  1.00800000E+00  1.00800000E+00  0.00000000E+00  1.60000000E+01
  1.00800000E+00  1.00800000E+00  0.00000000E+00  1.60000000E+01  1.00800000E+00
  1.00800000E+00  0.00000000E+00  1.60000000E+01  1.00800000E+00  1.00800000E+00
  0.00000000E+00  1.60000000E+01  1.00800000E+00  1.00800000E+00  0.00000000E+00
  1.60000000E+01  1.00800000E+00  1.00800000E+00  0.00000000E+00  1.60000000E+01
  1.00800000E+00  1.00800000E+00  0.00000000E+00  1.60000000E+01  1.00800000E+00
  1.00800000E+00  0.00000000E+00  1.60000000E+01  1.00800000E+00  1.00800000E+00
  0.00000000E+00  1.60000000E+01  1.00800000E+00  1.00800000E+00  0.00000000E+00
  1.60000000E+01  1.00800000E+00  1.00800000E+00  0.00000000E+00  1.60000000E+01
  1.00800000E+00  1.00800000E+00  0.00000000E+00  1.60000000E+01  1.00800000E+00
  1.00800000E+00  0.00000000E+00  1.60000000E+01  1.00800000E+00  1.00800000E+00
  0.00000000E+00  1.60000000E+01  1.00800000E+00  1.00800000E+00  0.00000000E+00
  1.60000000E+01  1.00800000E+00  1.00800000E+00  0.00000000E+00  1.60000000E+01
  1.00800000E+00  1.00800000E+00  0.00000000E+00  1.60000000E+01  1.00800000E+00
  1.00800000E+00  0.00000000E+00  1.60000000E+01  1.00800000E+00  1.00800000E+00
  0.00000000E+00  1.60000000E+01  1.00800000E+00  1.00800000E+00  0.00000000E+00
  1.60000000E+01  1.00800000E+00  1.00800000E+00  0.00000000E+00  1.60000000E+01
  1.00800000E+00  1.00800000E+00  0.00000000E+00  1.60000000E+01  1.00800000E+00
  1.00800000E+00  0.00000000E+00  1.60000000E+01  1.00800000E+00  1.00800000E+00
  0.00000000E+00  1.60000000E+01  1.00800000E+00  1.00800000E+00  0.00000000E+00
  1.60000000E+01  1.00800000E+00  1.00800000E+00  0.00000000E+00  1.60000000E+01
  1.00800000E+00  1.00800000E+00  0.00000000E+00  1.60000000E+01  1.00800000E+00
  1.00800000E+00  0.00000000E+00  1.60000000E+01  1.00800000E+00  1.00800000E+00
  0.00000000E+00  1.60000000E+01  1.00800000E+00  1.00800000E+00  0.00000000E+00
  1.60000000E+01  1.00800000E+00  1.00800000E+00  0.00000000E+00  1.60000000E+01
  1.00800000E+00  1.00800000E+00  0.00000000E+00  1.60000000E+01  1.00800000E+00
  1.00800000E+00  0.00000000E+00  1.60000000E+01  1.00800000E+00  1.00800000E+00
  0.00000000E+00  1.60000000E+01  1.00800000E+00  1.00800000E+00  0.00000000E+00
  1.60000000E+01  1.00800000E+00  1.00800000E+00  0.00000000E+00  1.60000000E+01
  1.00800000E+00  1.00800000E+00  0.00000000E+00  1.60000000E+01  1.00800000E+00
  1.00800000E+00  0.00000000E+00  1.60000000E+01  1.00800000E+00  1.00800000E+00
  0.00000000E+00  1.60000000E+01  1.00800000E+00  1.00800000E+00  0.00000000E+00
  1.60000000E+01  1.00800000E+00  1.00800000E+00  0.00000000E+00  1.60000000E+01
  1.00800000E+00  1.00800000E+00  0.00000000E+00  1.60000000E+01  1.00800000E+00
  1.00800000E+00  0.00000000E+00  1.60000000E+01  1.00800000E+00  1.00800000E+00
  0.00000000E+00  1.60000000E+01  1.00800000E+00  1.00800000E+00  0.00000000E+00
  1.60000000E+01  1.00800000E+00  1.00800000E+00  0.00000000E+00  1.60000000E+01
  1.00800000E+00  1.00800000E+00  0.00000000E+00  1.60000000E+01  1.00800000E+00
  1.00800000E+00  0.00000000E+00  1.60000000E+01  1.00800000E+00  1.00800000E+00
  0.00000000E+00  1.60000000E+01  1.00800000E+00  1.00800000E+00  0.00000000E+00
  1.60000000E+01  1.00800000E+00  1.00800000E+00  0.00000000E+00  1.60000000E+01
  1.00800000E+00  1.00800000E+00  0.00000000E+00  1.60000000E+01  1.00800000E+00
  1.00800000E+00  0.00000000E+00  1.60000000E+01  1.00800000E+00  1.00800000E+00
  0.00000000E+00  1.60000000E+01  1.00800000E+00  1.00800000E+00  0.00000000E+00
  1.60000000E+01  1.00800000E+00  1.00800000E+00  0.00000000E+00  1.60000000E+01
  1.00800000E+00  1.00800000E+00  0.00000000E+00  1.60000000E+01  1.00800000E+00
  1.00800000E+00  0.00000000E+00  1.60000000E+01  1.00800000E+00  1.00800000E+00
  0.00000000E+00  1.60000000E+01  1.00800000E+00  1.00800000E+00  0.00000000E+00
  1.60000000E+01  1.00800000E+00  1.00800000E+00  0.00000000E+00  1.60000000E+01
  1.00800000E+00  1.00800000E+00  0.00000000E+00  1.60000000E+01  1.00800000E+00
  1.00800000E+00  0.00000000E+00  1.60000000E+01  1.00800000E+00  1.00800000E+00
  0.00000000E+00  1.60000000E+01  1.00800000E+00  1.00800000E+00  0.00000000E+00
  1.60000000E+01  1.00800000E+00  1.00800000E+00  0.00000000E+00  1.60000000E+01
  1.00800000E+00  1.00800000E+00  0.00000000E+00  1.60000000E+01  1.00800000E+00
  1.00800000E+00  0.00000000E+00  1.60000000E+01  1.00800000E+00  1.00800000E+00
  0.00000000E+00  1.60000000E+01  1.00800000E+00  1.00800000E+00  0.00000000E+00
  1.60000000E+01  1.00800000E+00  1.00800000E+00  0.00000000E+00  1.60000000E+01
  1.00800000E+00  1.00800000E+00  0.00000000E+00  1.60000000E+01  1.00800000E+00
  1.00800000E+00  0.00000000E+00  1.60000000E+01  1.00800000E+00  1.00800000E+00
  0.00000000E+00  1.60000000E+01  1.00800000E+00  1.00800000E+00  0.00000000E+00
  1.60000000E+01  1.00800000E+00  1.00800000E+00  0.00000000E+00  1.60000000E+01
  1.00800000E+00  1.00800000E+00  0.00000000E+00  1.60000000E+01  1.00800000E+00
  1.00800000E+00  0.00000000E+00  1.60000000E+01  1.00800000E+00  1.00800000E+00
  0.00000000E+00  1.60000000E+01  1.00800000E+00  1.00800000E+00  0.00000000E+00
  1.60000000E+01  1.00800000E+00  1.00800000E+00  0.00000000E+00  1.60000000E+01
  1.00800000E+00  1.00800000E+00  0.00000000E+00  1.60000000E+01  1.00800000E+00
  1.00800000E+00  0.00000000E+00  1.60000000E+01  1.00800000E+00  1.00800000E+00
  0.00000000E+00  1.60000000E+01  1.00800000E+00  1.00800000E+00  0.00000000E+00
  1.60000000E+01  1.00800000E+00  1.00800000E+00  0.00000000E+00  1.60000000E+01
  1.00800000E+00  1.00800000E+00  0.00000000E+00  1.60000000E+01  1.00800000E+00
  1.00800000E+00  0.00000000E+00  1.60000000E+01  1.00800000E+00  1.00800000E+00
  0.00000000E+00  1.60000000E+01  1.00800000E+00  1.00800000E+00  0.00000000E+00
  1.60000000E+01  1.00800000E+00  1.00800000E+00  0.00000000E+00  1.60000000E+01
  1.00800000E+00  1.00800000E+00  0.00000000E+00  1.60000000E+01  1.00800000E+00
  1.00800000E+00  0.00000000E+00  1.60000000E+01  1.00800000E+00  1.00800000E+00
  0.00000000E+00  1.60000000E+01  1.00800000E+00  1.00800000E+00  0.00000000E+00
  1.60000000E+01  1.00800000E+00  1.00800000E+00  0.00000000E+00  1.60000000E+01
  1.00800000E+00  1.00800000E+00  0.00000000E+00  1.60000000E+01  1.00800000E+00
  1.00800000E+00  0.00000000E+00  1.60000000E+01  1.00800000E+00  1.00800000E+00
  0.00000000E+00  1.60000000E+01  1.00800000E+00  1.00800000E+00  0.00000000E+00
  1.60000000E+01  1.00800000E+00  1.00800000E+00  0.00000000E+00  1.60000000E+01
  1.00800000E+00  1.00800000E+00  0.00000000E+00  1.60000000E+01  1.00800000E+00
  1.00800000E+00  0.00000000E+00  1.60000000E+01  1.00800000E+00  1.00800000E+00
  0.00000000E+00  1.60000000E+01  1.00800000E+00  1.00800000E+00  0.00000000E+00
  1.60000000E+01  1.00800000E+00  1.00800000E+00  0.00000000E+00  1.60000000E+01
  1.00800000E+00  1.00800000E+00  0.00000000E+00  1.60000000E+01  1.00800000E+00
  1.00800000E+00  0.00000000E+00  1.60000000E+01  1.00800000E+00  1.00800000E+00
  0.00000000E+00  1.60000000E+01  1.00800000E+00  1.00800000E+00  0.00000000E+00
  1.60000000E+01  1.00800000E+00  1.00800000E+00  0.00000000E+00  1.60000000E+01
  1.00800000E+00  1.00800000E+00  0.00000000E+00  1.60000000E+01  1.00800000E+00
  1.00800000E+00  0.00000000E+00  1.60000000E+01  1.00800000E+00  1.00800000E+00
  0.00000000E+00  1.60000000E+01  1.00800000E+00  1.00800000E+00  0.00000000E+00
  1.60000000E+01  1.00800000E+00  1.00800000E+00  0.00000000E+00  1.60000000E+01
  1.00800000E+00  1.00800000E+00  0.00000000E+00  1.60000000E+01  1.00800000E+00
  1.00800000E+00  0.00000000E+00  1.60000000E+01  1.00800000E+00  1.00800000E+00
  0.00000000E+00  1.60000000E+01  1.00800000E+00  1.00800000E+00  0.00000000E+00
  1.60000000E+01  1.00800000E+00  1.00800000E+00  0.00000000E+00  1.60000000E+01
  1.00800000E+00  1.00800000E+00  0.00000000E+00  1.60000000E+01  1.00800000E+00
  1.00800000E+00  0.00000000E+00  1.60000000E+01  1.00800000E+00  1.00800000E+00
  0.00000000E+00  1.60000000E+01  1.00800000E+00  1.00800000E+00  0.00000000E+00
  1.60000000E+01  1.00800000E+00  1.00800000E+00  0.00000000E+00  1.60000000E+01
  1.00800000E+00  1.00800000E+00  0.00000000E+00  1.60000000E+01  1.00800000E+00
  1.00800000E+00  0.00000000E+00  1.60000000E+01  1.00800000E+00  1.00800000E+00
  0.00000000E+00  1.60000000E+01  1.00800000E+00  1.00800000E+00  0.00000000E+00
  1.60000000E+01  1.00800000E+00  1.00800000E+00  0.00000000E+00  1.60000000E+01
  1.00800000E+00  1.00800000E+00  0.00000000E+00  1.60000000E+01  1.00800000E+00
  1.00800000E+00  0.00000000E+00  1.60000000E+01  1.00800000E+00  1.00800000E+00
  0.00000000E+00  1.60000000E+01  1.00800000E+00  1.00800000E+00  0.00000000E+00
  1.60000000E+01  1.00800000E+00  1.00800000E+00  0.00000000E+00  1.60000000E+01
  1.00800000E+00  1.00800000E+00  0.00000000E+00  1.60000000E+01  1.00800000E+00
  1.00800000E+00  0.00000000E+00  1.60000000E+01  1.00800000E+00  1.00800000E+00
  0.00000000E+00  1.60000000E+01  1.00800000E+00  1.00800000E+00  0.00000000E+00
  1.60000000E+01  1.00800000E+00  1.00800000E+00  0.00000000E+00  1.60000000E+01
  1.00800000E+00  1.00800000E+00  0.00000000E+00  1.60000000E+01  1.00800000E+00
  1.00800000E+00  0.00000000E+00  1.60000000E+01  1.00800000E+00  1.00800000E+00
  0.00000000E+00  1.60000000E+01  1.00800000E+00  1.00800000E+00  0.00000000E+00
  1.60000000E+01  1.00800000E+00  1.00800000E+00  0.00000000E+00  1.60000000E+01
  1.00800000E+00  1.00800000E+00  0.00000000E+00  1.60000000E+01  1.00800000E+00
  1.00800000E+00  0.00000000E+00  1.60000000E+01  1.00800000E+00  1.00800000E+00
  0.00000000E+00  1.60000000E+01  1.00800000E+00  1.00800000E+00  0.00000000E+00
  1.60000000E+01  1.00800000E+00  1.00800000E+00  0.00000000E+00  1.60000000E+01
  1.00800000E+00  1.00800000E+00  0.00000000E+00  1.60000000E+01  1.00800000E+00
  1.00800000E+00  0.00000000E+00  1.60000000E+01  1.00800000E+00  1.00800000E+00
  0.00000000E+00  1.60000000E+01  1.00800000E+00  1.00800000E+00  0.00000000E+00
  1.60000000E+01  1.00800000E+00  1.00800000E+00  0.00000000E+00  1.60000000E+01
  1.00800000E+00  1.00800000E+00  0.00000000E+00  1.60000000E+01  1.00800000E+00
  1.00800000E+00  0.00000000E+00  1.60000000E+01  1.00800000E+00  1.00800000E+00
  0.00000000E+00  1.60000000E+01  1.00800000E+00  1.00800000E+00  0.00000000E+00
  1.60000000E+01  1.00800000E+00  1.00800000E+00  0.00000000E+00  1.60000000E+01
  1.00800000E+00  1.00800000E+00  0.00000000E+00  1.60000000E+01  1.00800000E+00
  1.00800000E+00  0.00000000E+00  1.60000000E+01  1.00800000E+00  1.00800000E+00
  0.00000000E+00  1.60000000E+01  1.00800000E+00  1.00800000E+00  0.00000000E+00
  1.60000000E+01  1.00800000E+00  1.00800000E+00  0.00000000E+00  1.60000000E+01
  1.00800000E+00  1.00800000E+00  0.00000000E+00  1.60000000E+01  1.00800000E+00
  1.00800000E+00  0.00000000E+00  1.60000000E+01  1.00800000E+00  1.00800000E+00
  0.00000000E+00  1.60000000E+01  1.00800000E+00  1.00800000E+00  0.00000000E+00
  1.60000000E+01  1.00800000E+00  1.00800000E+00  0.00000000E+00  1.60000000E+01
  1.00800000E+00  1.00800000E+00  0.00000000E+00  1.60000000E+01  1.00800000E+00
  1.00800000E+00  0.00000000E+00  1.60000000E+01  1.00800000E+00  1.00800000E+00
  0.00000000E+00  1.60000000E+01  1.00800000E+00  1.00800000E+00  0.00000000E+00
  1.60000000E+01  1.00800000E+00  1.00800000E+00  0.00000000E+00  1.60000000E+01
  1.00800000E+00  1.00800000E+00  0.00000000E+00  1.60000000E+01  1.00800000E+00
  1.00800000E+00  0.00000000E+00  1.60000000E+01  1.00800000E+00  1.00800000E+00
  0.00000000E+00  1.60000000E+01  1.00800000E+00  1.00800000E+00  0.00000000E+00
  1.60000000E+01  1.00800000E+00  1.00800000E+00  0.00000000E+00  1.60000000E+01
  1.00800000E+00  1.00800000E+00  0.00000000E+00  1.60000000E+01  1.00800000E+00
  1.00800000E+00  0.00000000E+00  1.60000000E+01  1.00800000E+00  1.00800000E+00
  0.00000000E+00  1.60000000E+01  1.00800000E+00  1.00800000E+00  0.00000000E+00
  1.60000000E+01  1.00800000E+00  1.00800000E+00  0.00000000E+00  1.60000000E+01
  1.00800000E+00  1.00800000E+00  0.00000000E+00  1.60000000E+01  1.00800000E+00
  1.00800000E+00  0.00000000E+00  1.60000000E+01  1.00800000E+00  1.00800000E+00
  0.00000000E+00  1.60000000E+01  1.00800000E+00  1.00800000E+00  0.00000000E+00
  1.60000000E+01  1.00800000E+00  1.00800000E+00  0.00000000E+00  1.60000000E+01
  1.00800000E+00  1.00800000E+00  0.00000000E+00  1.60000000E+01  1.00800000E+00
  1.00800000E+00  0.00000000E+00  1.60000000E+01  1.00800000E+00  1.00800000E+00
  0.00000000E+00  1.60000000E+01  1.00800000E+00  1.00800000E+00  0.00000000E+00
  1.60000000E+01  1.00800000E+00  1.00800000E+00  0.00000000E+00  1.60000000E+01
  1.00800000E+00  1.00800000E+00  0.00000000E+00  1.60000000E+01  1.00800000E+00
  1.00800000E+00  0.00000000E+00  1.60000000E+01  1.00800000E+00  1.00800000E+00
  0.00000000E+00  1.60000000E+01  1.00800000E+00  1.00800000E+00  0.00000000E+00
  1.60000000E+01  1.00800000E+00  1.00800000E+00  0.00000000E+00  1.60000000E+01
  1.00800000E+00  1.00800000E+00  0.00000000E+00  1.60000000E+01  1.00800000E+00
  1.00800000E+00  0.00000000E+00  1.60000000E+01  1.00800000E+00  1.00800000E+00
  0.00000000E+00  1.60000000E+01  1.00800000E+00  1.00800000E+00  0.00000000E+00
  1.60000000E+01  1.00800000E+00  1.00800000E+00  0.00000000E+00  1.60000000E+01
  1.00800000E+00  1.00800000E+00  0.00000000E+00  1.60000000E+01  1.00800000E+00
  1.00800000E+00  0.00000000E+00  1.60000000E+01  1.00800000E+00  1.00800000E+00
  0.00000000E+00  1.60000000E+01  1.00800000E+00  1.00800000E+00  0.00000000E+00
  1.60000000E+01  1.00800000E+00  1.00800000E+00  0.00000000E+00  1.60000000E+01
  1.00800000E+00  1.00800000E+00  0.00000000E+00  1.60000000E+01  1.00800000E+00
  1.00800000E+00  0.00000000E+00  1.60000000E+01  1.00800000E+00  1.00800000E+00
  0.00000000E+00  1.60000000E+01  1.00800000E+00  1.00800000E+00  0.00000000E+00
  1.60000000E+01  1.00800000E+00  1.00800000E+00  0.00000000E+00  1.60000000E+01
  1.00800000E+00  1.00800000E+00  0.00000000E+00  1.60000000E+01  1.00800000E+00
  1.00800000E+00  0.00000000E+00  1.60000000E+01  1.00800000E+00  1.00800000E+00
  0.00000000E+00  1.60000000E+01  1.00800000E+00  1.00800000E+00  0.00000000E+00
  1.60000000E+01  1.00800000E+00  1.00800000E+00  0.00000000E+00  1.60000000E+01
  1.00800000E+00  1.00800000E+00  0.00000000E+00  1.60000000E+01  1.00800000E+00
  1.00800000E+00  0.00000000E+00  1.60000000E+01  1.00800000E+00  1.00800000E+00
  0.00000000E+00  1.60000000E+01  1.00800000E+00  1.00800000E+00  0.00000000E+00
  1.60000000E+01  1.00800000E+00  1.00800000E+00  0.00000000E+00  1.60000000E+01
  1.00800000E+00  1.00800000E+00  0.00000000E+00  1.60000000E+01  1.00800000E+00
  1.00800000E+00  0.00000000E+00  1.60000000E+01  1.00800000E+00  1.00800000E+00
  0.00000000E+00  1.60000000E+01  1.00800000E+00  1.00800000E+00  0.00000000E+00
  1.60000000E+01  1.00800000E+00  1.00800000E+00  0.00000000E+00  1.60000000E+01
  1.00800000E+00  1.00800000E+00  0.00000000E+00  1.60000000E+01  1.00800000E+00
  1.00800000E+00  0.00000000E+00  1.60000000E+01  1.00800000E+00  1.00800000E+00
  0.00000000E+00  1.60000000E+01  1.00800000E+00  1.00800000E+00  0.00000000E+00
  1.60000000E+01  1.00800000E+00  1.00800000E+00  0.00000000E+00  1.60000000E+01
  1.00800000E+00  1.00800000E+00  0.00000000E+00  1.60000000E+01  1.00800000E+00
  1.00800000E+00  0.00000000E+00  1.60000000E+01  1.00800000E+00  1.00800000E+00
  0.00000000E+00  1.60000000E+01  1.00800000E+00  1.00800000E+00  0.00000000E+00
  1.60000000E+01  1.00800000E+00  1.00800000E+00  0.00000000E+00  1.60000000E+01
  1.00800000E+00  1.00800000E+00  0.00000000E+00  1.60000000E+01  1.00800000E+00
  1.00800000E+00  0.00000000E+00  1.60000000E+01  1.00800000E+00  1.00800000E+00
  0.00000000E+00  1.60000000E+01  1.00800000E+00  1.00800000E+00  0.00000000E+00
  1.60000000E+01  1.00800000E+00  1.00800000E+00  0.00000000E+00  1.60000000E+01
  1.00800000E+00  1.00800000E+00  0.00000000E+00  1.60000000E+01  1.00800000E+00
  1.00800000E+00  0.00000000E+00  1.60000000E+01  1.00800000E+00  1.00800000E+00
  0.00000000E+00  1.60000000E+01  1.00800000E+00  1.00800000E+00  0.00000000E+00
  1.60000000E+01  1.00800000E+00  1.00800000E+00  0.00000000E+00  1.60000000E+01
  1.00800000E+00  1.00800000E+00  0.00000000E+00  1.60000000E+01  1.00800000E+00
  1.00800000E+00  0.00000000E+00  1.60000000E+01  1.00800000E+00  1.00800000E+00
  0.00000000E+00  1.60000000E+01  1.00800000E+00  1.00800000E+00  0.00000000E+00
  1.60000000E+01  1.00800000E+00  1.00800000E+00  0.00000000E+00  1.60000000E+01
  1.00800000E+00  1.00800000E+00  0.00000000E+00  1.60000000E+01  1.00800000E+00
  1.00800000E+00  0.00000000E+00  1.60000000E+01  1.00800000E+00  1.00800000E+00
  0.00000000E+00  1.60000000E+01  1.00800000E+00  1.00800000E+00  0.00000000E+00
  1.60000000E+01  1.00800000E+00  1.00800000E+00  0.00000000E+00  1.60000000E+01
  1.00800000E+00  1.00800000E+00  0.00000000E+00  1.60000000E+01  1.00800000E+00
  1.00800000E+00  0.00000000E+00  1.60000000E+01  1.00800000E+00  1.00800000E+00
  0.00000000E+00  1.60000000E+01  1.00800000E+00  1.00800000E+00  0.00000000E+00
  1.60000000E+01  1.00800000E+00  1.00800000E+00  0.00000000E+00  1.60000000E+01
  1.00800000E+00  1.00800000E+00  0.00000000E+00  1.60000000E+01  1.00800000E+00
  1.00800000E+00  0.00000000E+00  1.60000000E+01  1.00800000E+00  1.00800000E+00
  0.00000000E+00  1.60000000E+01  1.00800000E+00  1.00800000E+00  0.00000000E+00
  1.60000000E+01  1.00800000E+00  1.00800000E+00  0.00000000E+00  1.60000000E+01
  1.00800000E+00  1.00800000E+00  0.00000000E+00  1.60000000E+01  1.00800000E+00
  1.00800000E+00  0.00000000E+00  1.60000000E+01  1.00800000E+00  1.00800000E+00
  0.00000000E+00  1.60000000E+01  1.00800000E+00  1.00800000E+00  0.00000000E+00
  1.60000000E+01  1.00800000E+00  1.00800000E+00  0.00000000E+00  1.60000000E+01
  1.00800000E+00  1.00800000E+00  0.00000000E+00  1.60000000E+01  1.00800000E+00
  1.00800000E+00  0.00000000E+00  1.60000000E+01  1.00800000E+00  1.00800000E+00
  0.00000000E+00  1.60000000E+01  1.00800000E+00  1.00800000E+00  0.00000000E+00
  1.60000000E+01  1.00800000E+00  1.00800000E+00  0.00000000E+00  1.60000000E+01
  1.00800000E+00  1.00800000E+00  0.00000000E+00  1.60000000E+01  1.00800000E+00
  1.00800000E+00  0.00000000E+00  1.60000000E+01  1.00800000E+00  1.00800000E+00
  0.00000000E+00  1.60000000E+01  1.00800000E+00  1.00800000E+00  0.00000000E+00
  1.60000000E+01  1.00800000E+00  1.00800000E+00  0.00000000E+00  1.60000000E+01
  1.00800000E+00  1.00800000E+00  0.00000000E+00  1.60000000E+01  1.00800000E+00
  1.00800000E+00  0.00000000E+00  1.60000000E+01  1.00800000E+00  1.00800000E+00
  0.00000000E+00  1.60000000E+01  1.00800000E+00  1.00800000E+00  0.00000000E+00
  1.60000000E+01  1.00800000E+00  1.00800000E+00  0.00000000E+00  1.60000000E+01
  1.00800000E+00  1.00800000E+00  0.00000000E+00  1.60000000E+01  1.00800000E+00
  1.00800000E+00  0.00000000E+00  1.60000000E+01  1.00800000E+00  1.00800000E+00
  0.00000000E+00  1.60000000E+01  1.00800000E+00  1.00800000E+00  0.00000000E+00
  1.60000000E+01  1.00800000E+00  1.00800000E+00  0.00000000E+00  1.60000000E+01
  1.00800000E+00  1.00800000E+00  0.00000000E+00  1.60000000E+01  1.00800000E+00
  1.00800000E+00  0.00000000E+00  1.60000000E+01  1.00800000E+00  1.00800000E+00
  0.00000000E+00  1.60000000E+01  1.00800000E+00  1.00800000E+00  0.00000000E+00
  1.60000000E+01  1.00800000E+00  1.00800000E+00  0.00000000E+00  1.60000000E+01
  1.00800000E+00  1.00800000E+00  0.00000000E+00  1.60000000E+01  1.00800000E+00
  1.00800000E+00  0.00000000E+00  1.60000000E+01  1.00800000E+00  1.00800000E+00
  0.00000000E+00  1.60000000E+01  1.00800000E+00  1.00800000E+00  0.00000000E+00
  1.60000000E+01  1.00800000E+00  1.00800000E+00  0.00000000E+00  1.60000000E+01
  1.00800000E+00  1.00800000E+00  0.00000000E+00  1.60000000E+01  1.00800000E+00
  1.00800000E+00  0.00000000E+00  1.60000000E+01  1.00800000E+00  1.00800000E+00
  0.00000000E+00  1.60000000E+01  1.00800000E+00  1.00800000E+00  0.00000000E+00
  1.60000000E+01  1.00800000E+00  1.00800000E+00  0.00000000E+00  1.60000000E+01
  1.00800000E+00  1.00800000E+00  0.00000000E+00  1.60000000E+01  1.00800000E+00
  1.00800000E+00  0.00000000E+00  1.60000000E+01  1.00800000E+00  1.00800000E+00
  0.00000000E+00  1.60000000E+01  1.00800000E+00  1.00800000E+00  0.00000000E+00
  1.60000000E+01  1.00800000E+00  1.00800000E+00  0.00000000E+00  1.60000000E+01
  1.00800000E+00  1.00800000E+00  0.00000000E+00  1.60000000E+01  1.00800000E+00
  1.00800000E+00  0.00000000E+00  1.60000000E+01  1.00800000E+00  1.00800000E+00
  0.00000000E+00  1.60000000E+01  1.00800000E+00  1.00800000E+00  0.00000000E+00
  1.60000000E+01  1.00800000E+00  1.00800000E+00  0.00000000E+00  1.60000000E+01
  1.00800000E+00  1.00800000E+00  0.00000000E+00  1.60000000E+01  1.00800000E+00
  1.00800000E+00  0.00000000E+00  1.60000000E+01  1.00800000E+00  1.00800000E+00
  0.00000000E+00  1.60000000E+01  1.00800000E+00  1.00800000E+00  0.00000000E+00
  1.60000000E+01  1.00800000E+00  1.00800000E+00  0.00000000E+00  1.60000000E+01
  1.00800000E+00  1.00800000E+00  0.00000000E+00  1.60000000E+01  1.00800000E+00
  1.00800000E+00  0.00000000E+00  1.60000000E+01  1.00800000E+00  1.00800000E+00
  0.00000000E+00  1.60000000E+01  1.00800000E+00  1.00800000E+00  0.00000000E+00
  1.60000000E+01  1.00800000E+00  1.00800000E+00  0.00000000E+00  1.60000000E+01
  1.00800000E+00  1.00800000E+00  0.00000000E+00  1.60000000E+01  1.00800000E+00
  1.00800000E+00  0.00000000E+00  1.60000000E+01  1.00800000E+00  1.00800000E+00
  0.00000000E+00  1.60000000E+01  1.00800000E+00  1.00800000E+00  0.00000000E+00
  1.60000000E+01  1.00800000E+00  1.00800000E+00  0.00000000E+00  1.60000000E+01
  1.00800000E+00  1.00800000E+00  0.00000000E+00  1.60000000E+01  1.00800000E+00
  1.00800000E+00  0.00000000E+00  1.60000000E+01  1.00800000E+00  1.00800000E+00
  0.00000000E+00  1.60000000E+01  1.00800000E+00  1.00800000E+00  0.00000000E+00
  1.60000000E+01  1.00800000E+00  1.00800000E+00  0.00000000E+00  1.60000000E+01
  1.00800000E+00  1.00800000E+00  0.00000000E+00  1.60000000E+01  1.00800000E+00
  1.00800000E+00  0.00000000E+00  1.60000000E+01  1.00800000E+00  1.00800000E+00
  0.00000000E+00  1.60000000E+01  1.00800000E+00  1.00800000E+00  0.00000000E+00
  1.60000000E+01  1.00800000E+00  1.00800000E+00  0.00000000E+00  1.60000000E+01
  1.00800000E+00  1.00800000E+00  0.00000000E+00  1.60000000E+01  1.00800000E+00
  1.00800000E+00  0.00000000E+00  1.60000000E+01  1.00800000E+00  1.00800000E+00
  0.00000000E+00  1.60000000E+01  1.00800000E+00  1.00800000E+00  0.00000000E+00
  1.60000000E+01  1.00800000E+00  1.00800000E+00  0.00000000E+00  1.60000000E+01
  1.00800000E+00  1.00800000E+00  0.00000000E+00  1.60000000E+01  1.00800000E+00
  1.00800000E+00  0.00000000E+00  1.60000000E+01  1.00800000E+00  1.00800000E+00
  0.00000000E+00  1.60000000E+01  1.00800000E+00  1.00800000E+00  0.00000000E+00
  1.60000000E+01  1.00800000E+00  1.00800000E+00  0.00000000E+00  1.60000000E+01
  1.00800000E+00  1.00800000E+00  0.00000000E+00  1.60000000E+01  1.00800000E+00
  1.00800000E+00  0.00000000E+00  1.60000000E+01  1.00800000E+00  1.00800000E+00
  0.00000000E+00  1.60000000E+01  1.00800000E+00  1.00800000E+00  0.00000000E+00
  1.60000000E+01  1.00800000E+00  1.00800000E+00  0.00000000E+00  1.60000000E+01
  1.00800000E+00  1.00800000E+00  0.00000000E+00  1.60000000E+01  1.00800000E+00
  1.00800000E+00  0.00000000E+00  1.60000000E+01  1.00800000E+00  1.00800000E+00
  0.00000000E+00  1.60000000E+01  1.00800000E+00  1.00800000E+00  0.00000000E+00
  1.60000000E+01  1.00800000E+00  1.00800000E+00  0.00000000E+00  1.60000000E+01
  1.00800000E+00  1.00800000E+00  0.00000000E+00  1.60000000E+01  1.00800000E+00
  1.00800000E+00  0.00000000E+00  1.60000000E+01  1.00800000E+00  1.00800000E+00
  0.00000000E+00  1.60000000E+01  1.00800000E+00  1.00800000E+00  0.00000000E+00
  1.60000000E+01  1.00800000E+00  1.00800000E+00  0.00000000E+00  1.60000000E+01
  1.00800000E+00  1.00800000E+00  0.00000000E+00  1.60000000E+01  1.00800000E+00
  1.00800000E+00  0.00000000E+00  1.60000000E+01  1.00800000E+00  1.00800000E+00
  0.00000000E+00  1.60000000E+01  1.00800000E+00  1.00800000E+00  0.00000000E+00
  1.60000000E+01  1.00800000E+00  1.00800000E+00  0.00000000E+00  1.60000000E+01
  1.00800000E+00  1.00800000E+00  0.00000000E+00  1.60000000E+01  1.00800000E+00
  1.00800000E+00  0.00000000E+00  1.60000000E+01  1.00800000E+00  1.00800000E+00
  0.00000000E+00  1.60000000E+01  1.00800000E+00  1.00800000E+00  0.00000000E+00
  1.60000000E+01  1.00800000E+00  1.00800000E+00  0.00000000E+00  1.60000000E+01
  1.00800000E+00  1.00800000E+00  0.00000000E+00  1.60000000E+01  1.00800000E+00
  1.00800000E+00  0.00000000E+00  1.60000000E+01  1.00800000E+00  1.00800000E+00
  0.00000000E+00  1.60000000E+01  1.00800000E+00  1.00800000E+00  0.00000000E+00
  1.60000000E+01  1.00800000E+00  1.00800000E+00  0.00000000E+00  1.60000000E+01
  1.00800000E+00  1.00800000E+00  0.00000000E+00  1.60000000E+01  1.00800000E+00
  1.00800000E+00  0.00000000E+00  1.60000000E+01  1.00800000E+00  1.00800000E+00
  0.00000000E+00  1.60000000E+01  1.00800000E+00  1.00800000E+00  0.00000000E+00
  1.60000000E+01  1.00800000E+00  1.00800000E+00  0.00000000E+00  1.60000000E+01
  1.00800000E+00  1.00800000E+00  0.00000000E+00  1.60000000E+01  1.00800000E+00
  1.00800000E+00  0.00000000E+00  1.60000000E+01  1.00800000E+00  1.00800000E+00
  0.00000000E+00  1.60000000E+01  1.00800000E+00  1.00800000E+00  0.00000000E+00
  1.60000000E+01  1.00800000E+00  1.00800000E+00  0.00000000E+00  1.60000000E+01
  1.00800000E+00  1.00800000E+00  0.00000000E+00  1.60000000E+01  1.00800000E+00
  1.00800000E+00  0.00000000E+00  1.60000000E+01  1.00800000E+00  1.00800000E+00
  0.00000000E+00  1.60000000E+01  1.00800000E+00  1.00800000E+00  0.00000000E+00
  1.60000000E+01  1.00800000E+00  1.00800000E+00  0.00000000E+00  1.60000000E+01
  1.00800000E+00  1.00800000E+00  0.00000000E+00  1.60000000E+01  1.00800000E+00
  1.00800000E+00  0.00000000E+00  1.60000000E+01  1.00800000E+00  1.00800000E+00
  0.00000000E+00  1.60000000E+01  1.00800000E+00  1.00800000E+00  0.00000000E+00
  1.60000000E+01  1.00800000E+00  1.00800000E+00  0.00000000E+00  1.60000000E+01
  1.00800000E+00  1.00800000E+00  0.00000000E+00  1.60000000E+01  1.00800000E+00
  1.00800000E+00  0.00000000E+00  1.60000000E+01  1.00800000E+00  1.00800000E+00
  0.00000000E+00  1.60000000E+01  1.00800000E+00  1.00800000E+00  0.00000000E+00
  1.60000000E+01  1.00800000E+00  1.00800000E+00  0.00000000E+00  1.60000000E+01
  1.00800000E+00  1.00800000E+00  0.00000000E+00  1.60000000E+01  1.00800000E+00
  1.00800000E+00  0.00000000E+00  1.60000000E+01  1.00800000E+00  1.00800000E+00
  0.00000000E+00  1.60000000E+01  1.00800000E+00  1.00800000E+00  0.00000000E+00
  1.60000000E+01  1.00800000E+00  1.00800000E+00  0.00000000E+00  1.60000000E+01
  1.00800000E+00  1.00800000E+00  0.00000000E+00  1.60000000E+01  1.00800000E+00
  1.00800000E+00  0.00000000E+00  1.60000000E+01  1.00800000E+00  1.00800000E+00
  0.00000000E+00  1.60000000E+01  1.00800000E+00  1.00800000E+00  0.00000000E+00
  1.60000000E+01  1.00800000E+00  1.00800000E+00  0.00000000E+00  1.60000000E+01
  1.00800000E+00  1.00800000E+00  0.00000000E+00  1.60000000E+01  1.00800000E+00
  1.00800000E+00  0.00000000E+00  1.60000000E+01  1.00800000E+00  1.00800000E+00
  0.00000000E+00  1.60000000E+01  1.00800000E+00  1.00800000E+00  0.00000000E+00
  1.60000000E+01  1.00800000E+00  1.00800000E+00  0.00000000E+00  1.60000000E+01
  1.00800000E+00  1.00800000E+00  0.00000000E+00  1.60000000E+01  1.00800000E+00
  1.00800000E+00  0.00000000E+00  1.60000000E+01  1.00800000E+00  1.00800000E+00
  0.00000000E+00  1.60000000E+01  1.00800000E+00  1.00800000E+00  0.00000000E+00
  1.60000000E+01  1.00800000E+00  1.00800000E+00  0.00000000E+00  1.60000000E+01
  1.00800000E+00  1.00800000E+00  0.00000000E+00  1.60000000E+01  1.00800000E+00
  1.00800000E+00  0.00000000E+00  1.60000000E+01  1.00800000E+00  1.00800000E+00
  0.00000000E+00  1.60000000E+01  1.00800000E+00  1.00800000E+00  0.00000000E+00
  1.60000000E+01  1.00800000E+00  1.00800000E+00  0.00000000E+00  1.60000000E+01
  1.00800000E+00  1.00800000E+00  0.00000000E+00  1.60000000E+01  1.00800000E+00
  1.00800000E+00  0.00000000E+00  1.60000000E+01  1.00800000E+00  1.00800000E+00
  0.00000000E+00  1.60000000E+01  1.00800000E+00  1.00800000E+00  0.00000000E+00
  1.60000000E+01  1.00800000E+00  1.00800000E+00  0.00000000E+00  1.60000000E+01
  1.00800000E+00  1.00800000E+00  0.00000000E+00  1.60000000E+01  1.00800000E+00
  1.00800000E+00  0.00000000E+00  1.60000000E+01  1.00800000E+00  1.00800000E+00
  0.00000000E+00  1.60000000E+01  1.00800000E+00  1.00800000E+00  0.00000000E+00
  1.60000000E+01  1.00800000E+00  1.00800000E+00  0.00000000E+00  1.60000000E+01
  1.00800000E+00  1.00800000E+00  0.00000000E+00  1.60000000E+01  1.00800000E+00
  1.00800000E+00  0.00000000E+00  1.60000000E+01  1.00800000E+00  1.00800000E+00
  0.00000000E+00  1.60000000E+01  1.00800000E+00  1.00800000E+00  0.00000000E+00
  1.60000000E+01  1.00800000E+00  1.00800000E+00  0.00000000E+00  1.60000000E+01
  1.00800000E+00  1.00800000E+00  0.00000000E+00  1.60000000E+01  1.00800000E+00
  1.00800000E+00  0.00000000E+00  1.60000000E+01  1.00800000E+00  1.00800000E+00
  0.00000000E+00  1.60000000E+01  1.00800000E+00  1.00800000E+00  0.00000000E+00
  1.60000000E+01  1.00800000E+00  1.00800000E+00  0.00000000E+00  1.60000000E+01
  1.00800000E+00  1.00800000E+00  0.00000000E+00  1.60000000E+01  1.00800000E+00
  1.00800000E+00  0.00000000E+00  1.60000000E+01  1.00800000E+00  1.00800000E+00
  0.00000000E+00  1.60000000E+01  1.00800000E+00  1.00800000E+00  0.00000000E+00
  1.60000000E+01  1.00800000E+00  1.00800000E+00  0.00000000E+00  1.60000000E+01
  1.00800000E+00  1.00800000E+00  0.00000000E+00  1.60000000E+01  1.00800000E+00
  1.00800000E+00  0.00000000E+00  1.60000000E+01  1.00800000E+00  1.00800000E+00
  0.00000000E+00  1.60000000E+01  1.00800000E+00  1.00800000E+00  0.00000000E+00
  1.60000000E+01  1.00800000E+00  1.00800000E+00  0.00000000E+00  1.60000000E+01
  1.00800000E+00  1.00800000E+00  0.00000000E+00  1.60000000E+01  1.00800000E+00
  1.00800000E+00  0.00000000E+00  1.60000000E+01  1.00800000E+00  1.00800000E+00
  0.00000000E+00  1.60000000E+01  1.00800000E+00  1.00800000E+00  0.00000000E+00
  1.60000000E+01  1.00800000E+00  1.00800000E+00  0.00000000E+00  1.60000000E+01
  1.00800000E+00  1.00800000E+00  0.00000000E+00  1.60000000E+01  1.00800000E+00
  1.00800000E+00  0.00000000E+00  1.60000000E+01  1.00800000E+00  1.00800000E+00
  0.00000000E+00  1.60000000E+01  1.00800000E+00  1.00800000E+00  0.00000000E+00
  1.60000000E+01  1.00800000E+00  1.00800000E+00  0.00000000E+00  1.60000000E+01
  1.00800000E+00  1.00800000E+00  0.00000000E+00  1.60000000E+01  1.00800000E+00
  1.00800000E+00  0.00000000E+00  1.60000000E+01  1.00800000E+00  1.00800000E+00
  0.00000000E+00  1.60000000E+01  1.00800000E+00  1.00800000E+00  0.00000000E+00
  1.60000000E+01  1.00800000E+00  1.00800000E+00  0.00000000E+00  1.60000000E+01
  1.00800000E+00  1.00800000E+00  0.00000000E+00  1.60000000E+01  1.00800000E+00
  1.00800000E+00  0.00000000E+00  1.60000000E+01  1.00800000E+00  1.00800000E+00
  0.00000000E+00  1.60000000E+01  1.00800000E+00  1.00800000E+00  0.00000000E+00
  1.60000000E+01  1.00800000E+00  1.00800000E+00  0.00000000E+00  1.60000000E+01
  1.00800000E+00  1.00800000E+00  0.00000000E+00  1.60000000E+01  1.00800000E+00
  1.00800000E+00  0.00000000E+00  1.60000000E+01  1.00800000E+00  1.00800000E+00
  0.00000000E+00  1.60000000E+01  1.00800000E+00  1.00800000E+00  0.00000000E+00
  1.60000000E+01  1.00800000E+00  1.00800000E+00  0.00000000E+00  1.60000000E+01
  1.00800000E+00  1.00800000E+00  0.00000000E+00  1.60000000E+01  1.00800000E+00
  1.00800000E+00  0.00000000E+00  1.60000000E+01  1.00800000E+00  1.00800000E+00
  0.00000000E+00  1.60000000E+01  1.00800000E+00  1.00800000E+00  0.00000000E+00
  1.60000000E+01  1.00800000E+00  1.00800000E+00  0.00000000E+00  1.60000000E+01
  1.00800000E+00  1.00800000E+00  0.00000000E+00  1.60000000E+01  1.00800000E+00
  1.00800000E+00  0.00000000E+00  1.60000000E+01  1.00800000E+00  1.00800000E+00
  0.00000000E+00  1.60000000E+01  1.00800000E+00  1.00800000E+00  0.00000000E+00
  1.60000000E+01  1.00800000E+00  1.00800000E+00  0.00000000E+00  1.60000000E+01
  1.00800000E+00  1.00800000E+00  0.00000000E+00  1.60000000E+01  1.00800000E+00
  1.00800000E+00  0.00000000E+00  1.60000000E+01  1.00800000E+00  1.00800000E+00
  0.00000000E+00  1.60000000E+01  1.00800000E+00  1.00800000E+00  0.00000000E+00
  1.60000000E+01  1.00800000E+00  1.00800000E+00  0.00000000E+00  1.60000000E+01
  1.00800000E+00  1.00800000E+00  0.00000000E+00  1.60000000E+01  1.00800000E+00
  1.00800000E+00  0.00000000E+00  1.60000000E+01  1.00800000E+00  1.00800000E+00
  0.00000000E+00  1.60000000E+01  1.00800000E+00  1.00800000E+00  0.00000000E+00
  1.60000000E+01  1.00800000E+00  1.00800000E+00  0.00000000E+00  1.60000000E+01
  1.00800000E+00  1.00800000E+00  0.00000000E+00  1.60000000E+01  1.00800000E+00
  1.00800000E+00  0.00000000E+00  1.60000000E+01  1.00800000E+00  1.00800000E+00
  0.00000000E+00  1.60000000E+01  1.00800000E+00  1.00800000E+00  0.00000000E+00
  1.60000000E+01  1.00800000E+00  1.00800000E+00  0.00000000E+00  1.60000000E+01
  1.00800000E+00  1.00800000E+00  0.00000000E+00  1.60000000E+01  1.00800000E+00
  1.00800000E+00  0.00000000E+00  1.60000000E+01  1.00800000E+00  1.00800000E+00
  0.00000000E+00  1.60000000E+01  1.00800000E+00  1.00800000E+00  0.00000000E+00
  1.60000000E+01  1.00800000E+00  1.00800000E+00  0.00000000E+00  1.60000000E+01
  1.00800000E+00  1.00800000E+00  0.00000000E+00  1.60000000E+01  1.00800000E+00
  1.00800000E+00  0.00000000E+00  1.60000000E+01  1.00800000E+00  1.00800000E+00
  0.00000000E+00  1.60000000E+01  1.00800000E+00  1.00800000E+00  0.00000000E+00
  1.60000000E+01  1.00800000E+00  1.00800000E+00  0.00000000E+00  1.60000000E+01
  1.00800000E+00  1.00800000E+00  0.00000000E+00  1.60000000E+01  1.00800000E+00
  1.00800000E+00  0.00000000E+00  1.60000000E+01  1.00800000E+00  1.00800000E+00
  0.00000000E+00  1.60000000E+01  1.00800000E+00  1.00800000E+00  0.00000000E+00
  1.60000000E+01  1.00800000E+00  1.00800000E+00  0.00000000E+00  1.60000000E+01
  1.00800000E+00  1.00800000E+00  0.00000000E+00  1.60000000E+01  1.00800000E+00
  1.00800000E+00  0.00000000E+00  1.60000000E+01  1.00800000E+00  1.00800000E+00
  0.00000000E+00  1.60000000E+01  1.00800000E+00  1.00800000E+00  0.00000000E+00
  1.60000000E+01  1.00800000E+00  1.00800000E+00  0.00000000E+00  1.60000000E+01
  1.00800000E+00  1.00800000E+00  0.00000000E+00  1.60000000E+01  1.00800000E+00
  1.00800000E+00  0.00000000E+00  1.60000000E+01  1.00800000E+00  1.00800000E+00
  0.00000000E+00  1.60000000E+01  1.00800000E+00  1.00800000E+00  0.00000000E+00
  1.60000000E+01  1.00800000E+00  1.00800000E+00  0.00000000E+00  1.60000000E+01
  1.00800000E+00  1.00800000E+00  0.00000000E+00  1.60000000E+01  1.00800000E+00
  1.00800000E+00  0.00000000E+00  1.60000000E+01  1.00800000E+00  1.00800000E+00
  0.00000000E+00  1.60000000E+01  1.00800000E+00  1.00800000E+00  0.00000000E+00
  1.60000000E+01  1.00800000E+00  1.00800000E+00  0.00000000E+00  1.60000000E+01
  1.00800000E+00  1.00800000E+00  0.00000000E+00  1.60000000E+01  1.00800000E+00
  1.00800000E+00  0.00000000E+00  1.60000000E+01  1.00800000E+00  1.00800000E+00
  0.00000000E+00  1.60000000E+01  1.00800000E+00  1.00800000E+00  0.00000000E+00
  1.60000000E+01  1.00800000E+00  1.00800000E+00  0.00000000E+00  1.60000000E+01
  1.00800000E+00  1.00800000E+00  0.00000000E+00  1.60000000E+01  1.00800000E+00
  1.00800000E+00  0.00000000E+00  1.60000000E+01  1.00800000E+00  1.00800000E+00
  0.00000000E+00  1.60000000E+01  1.00800000E+00  1.00800000E+00  0.00000000E+00
  1.60000000E+01  1.00800000E+00  1.00800000E+00  0.00000000E+00  1.60000000E+01
  1.00800000E+00  1.00800000E+00  0.00000000E+00  1.60000000E+01  1.00800000E+00
  1.00800000E+00  0.00000000E+00  1.60000000E+01  1.00800000E+00  1.00800000E+00
  0.00000000E+00  1.60000000E+01  1.00800000E+00  1.00800000E+00  0.00000000E+00
  1.60000000E+01  1.00800000E+00  1.00800000E+00  0.00000000E+00  1.60000000E+01
  1.00800000E+00  1.00800000E+00  0.00000000E+00  1.60000000E+01  1.00800000E+00
  1.00800000E+00  0.00000000E+00  1.60000000E+01  1.00800000E+00  1.00800000E+00
  0.00000000E+00  1.60000000E+01  1.00800000E+00  1.00800000E+00  0.00000000E+00
  1.60000000E+01  1.00800000E+00  1.00800000E+00  0.00000000E+00  1.60000000E+01
  1.00800000E+00  1.00800000E+00  0.00000000E+00  1.60000000E+01  1.00800000E+00
  1.00800000E+00  0.00000000E+00  1.60000000E+01  1.00800000E+00  1.00800000E+00
  0.00000000E+00  1.60000000E+01  1.00800000E+00  1.00800000E+00  0.00000000E+00
  1.60000000E+01  1.00800000E+00  1.00800000E+00  0.00000000E+00  1.60000000E+01
  1.00800000E+00  1.00800000E+00  0.00000000E+00  1.60000000E+01  1.00800000E+00
  1.00800000E+00  0.00000000E+00  1.60000000E+01  1.00800000E+00  1.00800000E+00
  0.00000000E+00  1.60000000E+01  1.00800000E+00  1.00800000E+00  0.00000000E+00
  1.60000000E+01  1.00800000E+00  1.00800000E+00  0.00000000E+00  1.60000000E+01
  1.00800000E+00  1.00800000E+00  0.00000000E+00  1.60000000E+01  1.00800000E+00
  1.00800000E+00  0.00000000E+00  1.60000000E+01  1.00800000E+00  1.00800000E+00
  0.00000000E+00  1.60000000E+01  1.00800000E+00  1.00800000E+00  0.00000000E+00
  1.60000000E+01  1.00800000E+00  1.00800000E+00  0.00000000E+00  1.60000000E+01
  1.00800000E+00  1.00800000E+00  0.00000000E+00  1.60000000E+01  1.00800000E+00
  1.00800000E+00  0.00000000E+00  1.60000000E+01  1.00800000E+00  1.00800000E+00
  0.00000000E+00  1.60000000E+01  1.00800000E+00  1.00800000E+00  0.00000000E+00
  1.60000000E+01  1.00800000E+00  1.00800000E+00  0.00000000E+00  1.60000000E+01
  1.00800000E+00  1.00800000E+00  0.00000000E+00  1.60000000E+01  1.00800000E+00
  1.00800000E+00  0.00000000E+00  1.60000000E+01  1.00800000E+00  1.00800000E+00
  0.00000000E+00  1.60000000E+01  1.00800000E+00  1.00800000E+00  0.00000000E+00
  1.60000000E+01  1.00800000E+00  1.00800000E+00  0.00000000E+00  1.60000000E+01
  1.00800000E+00  1.00800000E+00  0.00000000E+00  1.60000000E+01  1.00800000E+00
  1.00800000E+00  0.00000000E+00  1.60000000E+01  1.00800000E+00  1.00800000E+00
  0.00000000E+00  1.60000000E+01  1.00800000E+00  1.00800000E+00  0.00000000E+00
  1.60000000E+01  1.00800000E+00  1.00800000E+00  0.00000000E+00  1.60000000E+01
  1.00800000E+00  1.00800000E+00  0.00000000E+00  1.60000000E+01  1.00800000E+00
  1.00800000E+00  0.00000000E+00  1.60000000E+01  1.00800000E+00  1.00800000E+00
  0.00000000E+00  1.60000000E+01  1.00800000E+00  1.00800000E+00  0.00000000E+00
  1.60000000E+01  1.00800000E+00  1.00800000E+00  0.00000000E+00  1.60000000E+01
  1.00800000E+00  1.00800000E+00  0.00000000E+00  1.60000000E+01  1.00800000E+00
  1.00800000E+00  0.00000000E+00  1.60000000E+01  1.00800000E+00  1.00800000E+00
  0.00000000E+00  1.60000000E+01  1.00800000E+00  1.00800000E+00  0.00000000E+00
  1.60000000E+01  1.00800000E+00  1.00800000E+00  0.00000000E+00  1.60000000E+01
  1.00800000E+00  1.00800000E+00  0.00000000E+00  1.60000000E+01  1.00800000E+00
  1.00800000E+00  0.00000000E+00  1.60000000E+01  1.00800000E+00  1.00800000E+00
  0.00000000E+00  1.60000000E+01  1.00800000E+00  1.00800000E+00  0.00000000E+00
  1.60000000E+01  1.00800000E+00  1.00800000E+00  0.00000000E+00  1.60000000E+01
  1.00800000E+00  1.00800000E+00  0.00000000E+00  1.60000000E+01  1.00800000E+00
  1.00800000E+00  0.00000000E+00  1.60000000E+01  1.00800000E+00  1.00800000E+00
  0.00000000E+00  1.60000000E+01  1.00800000E+00  1.00800000E+00  0.00000000E+00
  1.60000000E+01  1.00800000E+00  1.00800000E+00  0.00000000E+00  1.60000000E+01
  1.00800000E+00  1.00800000E+00  0.00000000E+00  1.60000000E+01  1.00800000E+00
  1.00800000E+00  0.00000000E+00  1.60000000E+01  1.00800000E+00  1.00800000E+00
  0.00000000E+00  1.60000000E+01  1.00800000E+00  1.00800000E+00  0.00000000E+00
  1.60000000E+01  1.00800000E+00  1.00800000E+00  0.00000000E+00  1.60000000E+01
  1.00800000E+00  1.00800000E+00  0.00000000E+00  1.60000000E+01  1.00800000E+00
  1.00800000E+00  0.00000000E+00  1.60000000E+01  1.00800000E+00  1.00800000E+00
  0.00000000E+00  1.60000000E+01  1.00800000E+00  1.00800000E+00  0.00000000E+00
  1.60000000E+01  1.00800000E+00  1.00800000E+00  0.00000000E+00  1.60000000E+01
  1.00800000E+00  1.00800000E+00  0.00000000E+00  1.60000000E+01  1.00800000E+00
  1.00800000E+00  0.00000000E+00  1.60000000E+01  1.00800000E+00  1.00800000E+00
  0.00000000E+00  1.60000000E+01  1.00800000E+00  1.00800000E+00  0.00000000E+00
  1.60000000E+01  1.00800000E+00  1.00800000E+00  0.00000000E+00  1.60000000E+01
  1.00800000E+00  1.00800000E+00  0.00000000E+00  1.60000000E+01  1.00800000E+00
  1.00800000E+00  0.00000000E+00  1.60000000E+01  1.00800000E+00  1.00800000E+00
  0.00000000E+00  1.60000000E+01  1.00800000E+00  1.00800000E+00  0.00000000E+00
  1.60000000E+01  1.00800000E+00  1.00800000E+00  0.00000000E+00  1.60000000E+01
  1.00800000E+00  1.00800000E+00  0.00000000E+00  1.60000000E+01  1.00800000E+00
  1.00800000E+00  0.00000000E+00  1.60000000E+01  1.00800000E+00  1.00800000E+00
  0.00000000E+00  1.60000000E+01  1.00800000E+00  1.00800000E+00  0.00000000E+00
  1.60000000E+01  1.00800000E+00  1.00800000E+00  0.00000000E+00  1.60000000E+01
  1.00800000E+00  1.00800000E+00  0.00000000E+00  1.60000000E+01  1.00800000E+00
  1.00800000E+00  0.00000000E+00  1.60000000E+01  1.00800000E+00  1.00800000E+00
  0.00000000E+00  1.60000000E+01  1.00800000E+00  1.00800000E+00  0.00000000E+00
  1.60000000E+01  1.00800000E+00  1.00800000E+00  0.00000000E+00  1.60000000E+01
  1.00800000E+00  1.00800000E+00  0.00000000E+00  1.60000000E+01  1.00800000E+00
  1.00800000E+00  0.00000000E+00  1.60000000E+01  1.00800000E+00  1.00800000E+00
  0.00000000E+00  1.60000000E+01  1.00800000E+00  1.00800000E+00  0.00000000E+00
  1.60000000E+01  1.00800000E+00  1.00800000E+00  0.00000000E+00  1.60000000E+01
  1.00800000E+00  1.00800000E+00  0.00000000E+00  1.60000000E+01  1.00800000E+00
  1.00800000E+00  0.00000000E+00  1.60000000E+01  1.00800000E+00  1.00800000E+00
  0.00000000E+00  1.60000000E+01  1.00800000E+00  1.00800000E+00  0.00000000E+00
  1.60000000E+01  1.00800000E+00  1.00800000E+00  0.00000000E+00  1.60000000E+01
  1.00800000E+00  1.00800000E+00  0.00000000E+00  1.60000000E+01  1.00800000E+00
  1.00800000E+00  0.00000000E+00  1.60000000E+01  1.00800000E+00  1.00800000E+00
  0.00000000E+00  1.60000000E+01  1.00800000E+00  1.00800000E+00  0.00000000E+00
  1.60000000E+01  1.00800000E+00  1.00800000E+00  0.00000000E+00  1.60000000E+01
  1.00800000E+00  1.00800000E+00  0.00000000E+00  1.60000000E+01  1.00800000E+00
  1.00800000E+00  0.00000000E+00  1.60000000E+01  1.00800000E+00  1.00800000E+00
  0.00000000E+00  1.60000000E+01  1.00800000E+00  1.00800000E+00  0.00000000E+00
  1.60000000E+01  1.00800000E+00  1.00800000E+00  0.00000000E+00  1.60000000E+01
  1.00800000E+00  1.00800000E+00  0.00000000E+00  1.60000000E+01  1.00800000E+00
  1.00800000E+00  0.00000000E+00  1.60000000E+01  1.00800000E+00  1.00800000E+00
  0.00000000E+00  1.60000000E+01  1.00800000E+00  1.00800000E+00  0.00000000E+00
  1.60000000E+01  1.00800000E+00  1.00800000E+00  0.00000000E+00  1.60000000E+01
  1.00800000E+00  1.00800000E+00  0.00000000E+00  1.60000000E+01  1.00800000E+00
  1.00800000E+00  0.00000000E+00  1.60000000E+01  1.00800000E+00  1.00800000E+00
  0.00000000E+00  1.60000000E+01  1.00800000E+00  1.00800000E+00  0.00000000E+00
  1.60000000E+01  1.00800000E+00  1.00800000E+00  0.00000000E+00  1.60000000E+01
  1.00800000E+00  1.00800000E+00  0.00000000E+00  1.60000000E+01  1.00800000E+00
  1.00800000E+00  0.00000000E+00  1.60000000E+01  1.00800000E+00  1.00800000E+00
  0.00000000E+00  1.60000000E+01  1.00800000E+00  1.00800000E+00  0.00000000E+00
  1.60000000E+01  1.00800000E+00  1.00800000E+00  0.00000000E+00  1.60000000E+01
  1.00800000E+00  1.00800000E+00  0.00000000E+00  1.60000000E+01  1.00800000E+00
  1.00800000E+00  0.00000000E+00  1.60000000E+01  1.00800000E+00  1.00800000E+00
  0.00000000E+00  1.60000000E+01  1.00800000E+00  1.00800000E+00  0.00000000E+00
  1.60000000E+01  1.00800000E+00  1.00800000E+00  0.00000000E+00  1.60000000E+01
  1.00800000E+00  1.00800000E+00  0.00000000E+00  1.60000000E+01  1.00800000E+00
  1.00800000E+00  0.00000000E+00  1.60000000E+01  1.00800000E+00  1.00800000E+00
  0.00000000E+00  1.60000000E+01  1.00800000E+00  1.00800000E+00  0.00000000E+00
  1.60000000E+01  1.00800000E+00  1.00800000E+00  0.00000000E+00  1.60000000E+01
  1.00800000E+00  1.00800000E+00  0.00000000E+00  1.60000000E+01  1.00800000E+00
  1.00800000E+00  0.00000000E+00  1.60000000E+01  1.00800000E+00  1.00800000E+00
  0.00000000E+00  1.60000000E+01  1.00800000E+00  1.00800000E+00  0.00000000E+00
  1.60000000E+01  1.00800000E+00  1.00800000E+00  0.00000000E+00  1.60000000E+01
  1.00800000E+00  1.00800000E+00  0.00000000E+00  1.60000000E+01  1.00800000E+00
  1.00800000E+00  0.00000000E+00  1.60000000E+01  1.00800000E+00  1.00800000E+00
  0.00000000E+00  1.60000000E+01  1.00800000E+00  1.00800000E+00  0.00000000E+00
  1.60000000E+01  1.00800000E+00  1.00800000E+00  0.00000000E+00  1.60000000E+01
  1.00800000E+00  1.00800000E+00  0.00000000E+00  1.60000000E+01  1.00800000E+00
  1.00800000E+00  0.00000000E+00  1.60000000E+01  1.00800000E+00  1.00800000E+00
  0.00000000E+00  1.60000000E+01  1.00800000E+00  1.00800000E+00  0.00000000E+00
  1.60000000E+01  1.00800000E+00  1.00800000E+00  0.00000000E+00  1.60000000E+01
  1.00800000E+00  1.00800000E+00  0.00000000E+00  1.60000000E+01  1.00800000E+00
  1.00800000E+00  0.00000000E+00  1.60000000E+01  1.00800000E+00  1.00800000E+00
  0.00000000E+00  1.60000000E+01  1.00800000E+00  1.00800000E+00  0.00000000E+00
  1.60000000E+01  1.00800000E+00  1.00800000E+00  0.00000000E+00  1.60000000E+01
  1.00800000E+00  1.00800000E+00  0.00000000E+00  1.60000000E+01  1.00800000E+00
  1.00800000E+00  0.00000000E+00  1.60000000E+01  1.00800000E+00  1.00800000E+00
  0.00000000E+00  1.60000000E+01  1.00800000E+00  1.00800000E+00  0.00000000E+00
  1.60000000E+01  1.00800000E+00  1.00800000E+00  0.00000000E+00  1.60000000E+01
  1.00800000E+00  1.00800000E+00  0.00000000E+00  1.60000000E+01  1.00800000E+00
  1.00800000E+00  0.00000000E+00  1.60000000E+01  1.00800000E+00  1.00800000E+00
  0.00000000E+00  1.60000000E+01  1.00800000E+00  1.00800000E+00  0.00000000E+00
  1.60000000E+01  1.00800000E+00  1.00800000E+00  0.00000000E+00  1.60000000E+01
  1.00800000E+00  1.00800000E+00  0.00000000E+00  1.60000000E+01  1.00800000E+00
  1.00800000E+00  0.00000000E+00  1.60000000E+01  1.00800000E+00  1.00800000E+00
  0.00000000E+00  1.60000000E+01  1.00800000E+00  1.00800000E+00  0.00000000E+00
  1.60000000E+01  1.00800000E+00  1.00800000E+00  0.00000000E+00  1.60000000E+01
  1.00800000E+00  1.00800000E+00  0.00000000E+00  1.60000000E+01  1.00800000E+00
  1.00800000E+00  0.00000000E+00  1.60000000E+01  1.00800000E+00  1.00800000E+00
  0.00000000E+00  1.60000000E+01  1.00800000E+00  1.00800000E+00  0.00000000E+00
  1.60000000E+01  1.00800000E+00  1.00800000E+00  0.00000000E+00  1.60000000E+01
  1.00800000E+00  1.00800000E+00  0.00000000E+00  1.60000000E+01  1.00800000E+00
  1.00800000E+00  0.00000000E+00  1.60000000E+01  1.00800000E+00  1.00800000E+00
  0.00000000E+00  1.60000000E+01  1.00800000E+00  1.00800000E+00  0.00000000E+00
  1.60000000E+01  1.00800000E+00  1.00800000E+00  0.00000000E+00  1.60000000E+01
  1.00800000E+00  1.00800000E+00  0.00000000E+00  1.60000000E+01  1.00800000E+00
  1.00800000E+00  0.00000000E+00  1.60000000E+01  1.00800000E+00  1.00800000E+00
  0.00000000E+00  1.60000000E+01  1.00800000E+00  1.00800000E+00  0.00000000E+00
  1.60000000E+01  1.00800000E+00  1.00800000E+00  0.00000000E+00  1.60000000E+01
  1.00800000E+00  1.00800000E+00  0.00000000E+00  1.60000000E+01  1.00800000E+00
  1.00800000E+00  0.00000000E+00  1.60000000E+01  1.00800000E+00  1.00800000E+00
  0.00000000E+00  1.60000000E+01  1.00800000E+00  1.00800000E+00  0.00000000E+00
  1.60000000E+01  1.00800000E+00  1.00800000E+00  0.00000000E+00  1.60000000E+01
  1.00800000E+00  1.00800000E+00  0.00000000E+00  1.60000000E+01  1.00800000E+00
  1.00800000E+00  0.00000000E+00  1.60000000E+01  1.00800000E+00  1.00800000E+00
  0.00000000E+00  1.60000000E+01  1.00800000E+00  1.00800000E+00  0.00000000E+00
  1.60000000E+01  1.00800000E+00  1.00800000E+00  0.00000000E+00  1.60000000E+01
  1.00800000E+00  1.00800000E+00  0.00000000E+00  1.60000000E+01  1.00800000E+00
  1.00800000E+00  0.00000000E+00  1.60000000E+01  1.00800000E+00  1.00800000E+00
  0.00000000E+00  1.60000000E+01  1.00800000E+00  1.00800000E+00  0.00000000E+00
  1.60000000E+01  1.00800000E+00  1.00800000E+00  0.00000000E+00  1.60000000E+01
  1.00800000E+00  1.00800000E+00  0.00000000E+00  1.60000000E+01  1.00800000E+00
  1.00800000E+00  0.00000000E+00  1.60000000E+01  1.00800000E+00  1.00800000E+00
  0.00000000E+00  1.60000000E+01  1.00800000E+00  1.00800000E+00  0.00000000E+00
  1.60000000E+01  1.00800000E+00  1.00800000E+00  0.00000000E+00  1.60000000E+01
  1.00800000E+00  1.00800000E+00  0.00000000E+00  1.60000000E+01  1.00800000E+00
  1.00800000E+00  0.00000000E+00  1.60000000E+01  1.00800000E+00  1.00800000E+00
  0.00000000E+00  1.60000000E+01  1.00800000E+00  1.00800000E+00  0.00000000E+00
  1.60000000E+01  1.00800000E+00  1.00800000E+00  0.00000000E+00  1.60000000E+01
  1.00800000E+00  1.00800000E+00  0.00000000E+00  1.60000000E+01  1.00800000E+00
  1.00800000E+00  0.00000000E+00  1.60000000E+01  1.00800000E+00  1.00800000E+00
  0.00000000E+00  1.60000000E+01  1.00800000E+00  1.00800000E+00  0.00000000E+00
  1.60000000E+01  1.00800000E+00  1.00800000E+00  0.00000000E+00  1.60000000E+01
  1.00800000E+00  1.00800000E+00  0.00000000E+00  1.60000000E+01  1.00800000E+00
  1.00800000E+00  0.00000000E+00  1.60000000E+01  1.00800000E+00  1.00800000E+00
  0.00000000E+00  1.60000000E+01  1.00800000E+00  1.00800000E+00  0.00000000E+00
  1.60000000E+01  1.00800000E+00  1.00800000E+00  0.00000000E+00  1.60000000E+01
  1.00800000E+00  1.00800000E+00  0.00000000E+00  1.60000000E+01  1.00800000E+00
  1.00800000E+00  0.00000000E+00  1.60000000E+01  1.00800000E+00  1.00800000E+00
  0.00000000E+00  1.60000000E+01  1.00800000E+00  1.00800000E+00  0.00000000E+00
  1.60000000E+01  1.00800000E+00  1.00800000E+00  0.00000000E+00  1.60000000E+01
  1.00800000E+00  1.00800000E+00  0.00000000E+00  1.60000000E+01  1.00800000E+00
  1.00800000E+00  0.00000000E+00  1.60000000E+01  1.00800000E+00  1.00800000E+00
  0.00000000E+00  1.60000000E+01  1.00800000E+00  1.00800000E+00  0.00000000E+00
  1.60000000E+01  1.00800000E+00  1.00800000E+00  0.00000000E+00  1.60000000E+01
  1.00800000E+00  1.00800000E+00  0.00000000E+00  1.60000000E+01  1.00800000E+00
  1.00800000E+00  0.00000000E+00  1.60000000E+01  1.00800000E+00  1.00800000E+00
  0.00000000E+00  1.60000000E+01  1.00800000E+00  1.00800000E+00  0.00000000E+00
  1.60000000E+01  1.00800000E+00  1.00800000E+00  0.00000000E+00  1.60000000E+01
  1.00800000E+00  1.00800000E+00  0.00000000E+00  1.60000000E+01  1.00800000E+00
  1.00800000E+00  0.00000000E+00  1.60000000E+01  1.00800000E+00  1.00800000E+00
  0.00000000E+00  1.60000000E+01  1.00800000E+00  1.00800000E+00  0.00000000E+00
  1.60000000E+01  1.00800000E+00  1.00800000E+00  0.00000000E+00  1.60000000E+01
  1.00800000E+00  1.00800000E+00  0.00000000E+00  1.60000000E+01  1.00800000E+00
  1.00800000E+00  0.00000000E+00  1.60000000E+01  1.00800000E+00  1.00800000E+00
  0.00000000E+00  1.60000000E+01  1.00800000E+00  1.00800000E+00  0.00000000E+00
  1.60000000E+01  1.00800000E+00  1.00800000E+00  0.00000000E+00  1.60000000E+01
  1.00800000E+00  1.00800000E+00  0.00000000E+00  1.60000000E+01  1.00800000E+00
  1.00800000E+00  0.00000000E+00  1.60000000E+01  1.00800000E+00  1.00800000E+00
  0.00000000E+00  1.60000000E+01  1.00800000E+00  1.00800000E+00  0.00000000E+00
  1.60000000E+01  1.00800000E+00  1.00800000E+00  0.00000000E+00  1.60000000E+01
  1.00800000E+00  1.00800000E+00  0.00000000E+00  1.60000000E+01  1.00800000E+00
  1.00800000E+00  0.00000000E+00  1.60000000E+01  1.00800000E+00  1.00800000E+00
  0.00000000E+00  1.60000000E+01  1.00800000E+00  1.00800000E+00  0.00000000E+00
  1.60000000E+01  1.00800000E+00  1.00800000E+00  0.00000000E+00  1.60000000E+01
  1.00800000E+00  1.00800000E+00  0.00000000E+00  1.60000000E+01  1.00800000E+00
  1.00800000E+00  0.00000000E+00  1.60000000E+01  1.00800000E+00  1.00800000E+00
  0.00000000E+00  1.60000000E+01  1.00800000E+00  1.00800000E+00  0.00000000E+00
  1.60000000E+01  1.00800000E+00  1.00800000E+00  0.00000000E+00  1.60000000E+01
  1.00800000E+00  1.00800000E+00  0.00000000E+00  1.60000000E+01  1.00800000E+00
  1.00800000E+00  0.00000000E+00  1.60000000E+01  1.00800000E+00  1.00800000E+00
  0.00000000E+00  1.60000000E+01  1.00800000E+00  1.00800000E+00  0.00000000E+00
  1.60000000E+01  1.00800000E+00  1.00800000E+00  0.00000000E+00  1.60000000E+01
  1.00800000E+00  1.00800000E+00  0.00000000E+00  1.60000000E+01  1.00800000E+00
  1.00800000E+00  0.00000000E+00  1.60000000E+01  1.00800000E+00  1.00800000E+00
  0.00000000E+00  1.60000000E+01  1.00800000E+00  1.00800000E+00  0.00000000E+00
  1.60000000E+01  1.00800000E+00  1.00800000E+00  0.00000000E+00  1.60000000E+01
  1.00800000E+00  1.00800000E+00  0.00000000E+00  1.60000000E+01  1.00800000E+00
  1.00800000E+00  0.00000000E+00  1.60000000E+01  1.00800000E+00  1.00800000E+00
  0.00000000E+00  1.60000000E+01  1.00800000E+00  1.00800000E+00  0.00000000E+00
  1.60000000E+01  1.00800000E+00  1.00800000E+00  0.00000000E+00  1.60000000E+01
  1.00800000E+00  1.00800000E+00  0.00000000E+00  1.60000000E+01  1.00800000E+00
  1.00800000E+00  0.00000000E+00  1.60000000E+01  1.00800000E+00  1.00800000E+00
  0.00000000E+00  1.60000000E+01  1.00800000E+00  1.00800000E+00  0.00000000E+00
  1.60000000E+01  1.00800000E+00  1.00800000E+00  0.00000000E+00  1.60000000E+01
  1.00800000E+00  1.00800000E+00  0.00000000E+00  1.60000000E+01  1.00800000E+00
  1.00800000E+00  0.00000000E+00  1.60000000E+01  1.00800000E+00  1.00800000E+00
  0.00000000E+00  1.60000000E+01  1.00800000E+00  1.00800000E+00  0.00000000E+00
  1.60000000E+01  1.00800000E+00  1.00800000E+00  0.00000000E+00  1.60000000E+01
  1.00800000E+00  1.00800000E+00  0.00000000E+00  1.60000000E+01  1.00800000E+00
  1.00800000E+00  0.00000000E+00  1.60000000E+01  1.00800000E+00  1.00800000E+00
  0.00000000E+00  1.60000000E+01  1.00800000E+00  1.00800000E+00  0.00000000E+00
  1.60000000E+01  1.00800000E+00  1.00800000E+00  0.00000000E+00  1.60000000E+01
  1.00800000E+00  1.00800000E+00  0.00000000E+00  1.60000000E+01  1.00800000E+00
  1.00800000E+00  0.00000000E+00  1.60000000E+01  1.00800000E+00  1.00800000E+00
  0.00000000E+00  1.60000000E+01  1.00800000E+00  1.00800000E+00  0.00000000E+00
  1.60000000E+01  1.00800000E+00  1.00800000E+00  0.00000000E+00  1.60000000E+01
  1.00800000E+00  1.00800000E+00  0.00000000E+00  1.60000000E+01  1.00800000E+00
  1.00800000E+00  0.00000000E+00  1.60000000E+01  1.00800000E+00  1.00800000E+00
  0.00000000E+00  1.60000000E+01  1.00800000E+00  1.00800000E+00  0.00000000E+00
  1.60000000E+01  1.00800000E+00  1.00800000E+00  0.00000000E+00  1.60000000E+01
  1.00800000E+00  1.00800000E+00  0.00000000E+00  1.60000000E+01  1.00800000E+00
  1.00800000E+00  0.00000000E+00  1.60000000E+01  1.00800000E+00  1.00800000E+00
  0.00000000E+00  1.60000000E+01  1.00800000E+00  1.00800000E+00  0.00000000E+00
  1.60000000E+01  1.00800000E+00  1.00800000E+00  0.00000000E+00  1.60000000E+01
  1.00800000E+00  1.00800000E+00  0.00000000E+00  1.60000000E+01  1.00800000E+00
  1.00800000E+00  0.00000000E+00  1.60000000E+01  1.00800000E+00  1.00800000E+00
  0.00000000E+00  1.60000000E+01  1.00800000E+00  1.00800000E+00  0.00000000E+00
  1.60000000E+01  1.00800000E+00  1.00800000E+00  0.00000000E+00  1.60000000E+01
  1.00800000E+00  1.00800000E+00  0.00000000E+00  1.60000000E+01  1.00800000E+00
  1.00800000E+00  0.00000000E+00  1.60000000E+01  1.00800000E+00  1.00800000E+00
  0.00000000E+00  1.60000000E+01  1.00800000E+00  1.00800000E+00  0.00000000E+00
  1.60000000E+01  1.00800000E+00  1.00800000E+00  0.00000000E+00  1.60000000E+01
  1.00800000E+00  1.00800000E+00  0.00000000E+00  1.60000000E+01  1.00800000E+00
  1.00800000E+00  0.00000000E+00  1.60000000E+01  1.00800000E+00  1.00800000E+00
  0.00000000E+00  1.60000000E+01  1.00800000E+00  1.00800000E+00  0.00000000E+00
  1.60000000E+01  1.00800000E+00  1.00800000E+00  0.00000000E+00  1.60000000E+01
  1.00800000E+00  1.00800000E+00  0.00000000E+00  1.60000000E+01  1.00800000E+00
  1.00800000E+00  0.00000000E+00  1.60000000E+01  1.00800000E+00  1.00800000E+00
  0.00000000E+00  1.60000000E+01  1.00800000E+00  1.00800000E+00  0.00000000E+00
  1.60000000E+01  1.00800000E+00  1.00800000E+00  0.00000000E+00  1.60000000E+01
  1.00800000E+00  1.00800000E+00  0.00000000E+00  1.60000000E+01  1.00800000E+00
  1.00800000E+00  0.00000000E+00  1.60000000E+01  1.00800000E+00  1.00800000E+00
  0.00000000E+00  1.60000000E+01  1.00800000E+00  1.00800000E+00  0.00000000E+00
  1.60000000E+01  1.00800000E+00  1.00800000E+00  0.00000000E+00  1.60000000E+01
  1.00800000E+00  1.00800000E+00  0.00000000E+00  1.60000000E+01  1.00800000E+00
  1.00800000E+00  0.00000000E+00  1.60000000E+01  1.00800000E+00  1.00800000E+00
  0.00000000E+00  1.60000000E+01  1.00800000E+00  1.00800000E+00  0.00000000E+00
  1.60000000E+01  1.00800000E+00  1.00800000E+00  0.00000000E+00  1.60000000E+01
  1.00800000E+00  1.00800000E+00  0.00000000E+00  1.60000000E+01  1.00800000E+00
  1.00800000E+00  0.00000000E+00  1.60000000E+01  1.00800000E+00  1.00800000E+00
  0.00000000E+00  1.60000000E+01  1.00800000E+00  1.00800000E+00  0.00000000E+00
  1.60000000E+01  1.00800000E+00  1.00800000E+00  0.00000000E+00  1.60000000E+01
  1.00800000E+00  1.00800000E+00  0.00000000E+00  1.60000000E+01  1.00800000E+00
  1.00800000E+00  0.00000000E+00  1.60000000E+01  1.00800000E+00  1.00800000E+00
  0.00000000E+00  1.60000000E+01  1.00800000E+00  1.00800000E+00  0.00000000E+00
  1.60000000E+01  1.00800000E+00  1.00800000E+00  0.00000000E+00  1.60000000E+01
  1.00800000E+00  1.00800000E+00  0.00000000E+00  1.60000000E+01  1.00800000E+00
  1.00800000E+00  0.00000000E+00  1.60000000E+01  1.00800000E+00  1.00800000E+00
  0.00000000E+00  1.60000000E+01  1.00800000E+00  1.00800000E+00  0.00000000E+00
  1.60000000E+01  1.00800000E+00  1.00800000E+00  0.00000000E+00  1.60000000E+01
  1.00800000E+00  1.00800000E+00  0.00000000E+00  1.60000000E+01  1.00800000E+00
  1.00800000E+00  0.00000000E+00  1.60000000E+01  1.00800000E+00  1.00800000E+00
  0.00000000E+00  1.60000000E+01  1.00800000E+00  1.00800000E+00  0.00000000E+00
  1.60000000E+01  1.00800000E+00  1.00800000E+00  0.00000000E+00  1.60000000E+01
  1.00800000E+00  1.00800000E+00  0.00000000E+00  1.60000000E+01  1.00800000E+00
  1.00800000E+00  0.00000000E+00  1.60000000E+01  1.00800000E+00  1.00800000E+00
  0.00000000E+00  1.60000000E+01  1.00800000E+00  1.00800000E+00  0.00000000E+00
  1.60000000E+01  1.00800000E+00  1.00800000E+00  0.00000000E+00  1.60000000E+01
  1.00800000E+00  1.00800000E+00  0.00000000E+00  1.60000000E+01  1.00800000E+00
  1.00800000E+00  0.00000000E+00  1.60000000E+01  1.00800000E+00  1.00800000E+00
  0.00000000E+00  1.60000000E+01  1.00800000E+00  1.00800000E+00  0.00000000E+00
  1.60000000E+01  1.00800000E+00  1.00800000E+00  0.00000000E+00  1.60000000E+01
  1.00800000E+00  1.00800000E+00  0.00000000E+00  1.60000000E+01  1.00800000E+00
  1.00800000E+00  0.00000000E+00  1.60000000E+01  1.00800000E+00  1.00800000E+00
  0.00000000E+00  1.60000000E+01  1.00800000E+00  1.00800000E+00  0.00000000E+00
  1.60000000E+01  1.00800000E+00  1.00800000E+00  0.00000000E+00  1.60000000E+01
  1.00800000E+00  1.00800000E+00  0.00000000E+00  1.60000000E+01  1.00800000E+00
  1.00800000E+00  0.00000000E+00  1.60000000E+01  1.00800000E+00  1.00800000E+00
  0.00000000E+00  1.60000000E+01  1.00800000E+00  1.00800000E+00  0.00000000E+00
  1.60000000E+01  1.00800000E+00  1.00800000E+00  0.00000000E+00  1.60000000E+01
  1.00800000E+00  1.00800000E+00  0.00000000E+00  1.60000000E+01  1.00800000E+00
  1.00800000E+00  0.00000000E+00  1.60000000E+01  1.00800000E+00  1.00800000E+00
  0.00000000E+00  1.60000000E+01  1.00800000E+00  1.00800000E+00  0.00000000E+00
  1.60000000E+01  1.00800000E+00  1.00800000E+00  0.00000000E+00  1.60000000E+01
  1.00800000E+00  1.00800000E+00  0.00000000E+00  1.60000000E+01  1.00800000E+00
  1.00800000E+00  0.00000000E+00  1.60000000E+01  1.00800000E+00  1.00800000E+00
  0.00000000E+00  1.60000000E+01  1.00800000E+00  1.00800000E+00  0.00000000E+00
  1.60000000E+01  1.00800000E+00  1.00800000E+00  0.00000000E+00  1.60000000E+01
  1.00800000E+00  1.00800000E+00  0.00000000E+00  1.60000000E+01  1.00800000E+00
  1.00800000E+00  0.00000000E+00  1.60000000E+01  1.00800000E+00  1.00800000E+00
  0.00000000E+00  1.60000000E+01  1.00800000E+00  1.00800000E+00  0.00000000E+00
  1.60000000E+01  1.00800000E+00  1.00800000E+00  0.00000000E+00  1.60000000E+01
  1.00800000E+00  1.00800000E+00  0.00000000E+00  1.60000000E+01  1.00800000E+00
  1.00800000E+00  0.00000000E+00  1.60000000E+01  1.00800000E+00  1.00800000E+00
  0.00000000E+00  1.60000000E+01  1.00800000E+00  1.00800000E+00  0.00000000E+00
  1.60000000E+01  1.00800000E+00  1.00800000E+00  0.00000000E+00  1.60000000E+01
  1.00800000E+00  1.00800000E+00  0.00000000E+00  1.60000000E+01  1.00800000E+00
  1.00800000E+00  0.00000000E+00  1.60000000E+01  1.00800000E+00  1.00800000E+00
  0.00000000E+00  1.60000000E+01  1.00800000E+00  1.00800000E+00  0.00000000E+00
  1.60000000E+01  1.00800000E+00  1.00800000E+00  0.00000000E+00  1.60000000E+01
  1.00800000E+00  1.00800000E+00  0.00000000E+00  1.60000000E+01  1.00800000E+00
  1.00800000E+00  0.00000000E+00  1.60000000E+01  1.00800000E+00  1.00800000E+00
  0.00000000E+00  1.60000000E+01  1.00800000E+00  1.00800000E+00  0.00000000E+00
  1.60000000E+01  1.00800000E+00  1.00800000E+00  0.00000000E+00  1.60000000E+01
  1.00800000E+00  1.00800000E+00  0.00000000E+00  1.60000000E+01  1.00800000E+00
  1.00800000E+00  0.00000000E+00  1.60000000E+01  1.00800000E+00  1.00800000E+00
  0.00000000E+00  1.60000000E+01  1.00800000E+00  1.00800000E+00  0.00000000E+00
  1.60000000E+01  1.00800000E+00  1.00800000E+00  0.00000000E+00  1.60000000E+01
  1.00800000E+00  1.00800000E+00  0.00000000E+00  1.60000000E+01  1.00800000E+00
  1.00800000E+00  0.00000000E+00  1.60000000E+01  1.00800000E+00  1.00800000E+00
  0.00000000E+00  1.60000000E+01  1.00800000E+00  1.00800000E+00  0.00000000E+00
  1.60000000E+01  1.00800000E+00  1.00800000E+00  0.00000000E+00  1.60000000E+01
  1.00800000E+00  1.00800000E+00  0.00000000E+00  1.60000000E+01  1.00800000E+00
  1.00800000E+00  0.00000000E+00  1.60000000E+01  1.00800000E+00  1.00800000E+00
  0.00000000E+00  1.60000000E+01  1.00800000E+00  1.00800000E+00  0.00000000E+00
  1.60000000E+01  1.00800000E+00  1.00800000E+00  0.00000000E+00  1.60000000E+01
  1.00800000E+00  1.00800000E+00  0.00000000E+00  1.60000000E+01  1.00800000E+00
  1.00800000E+00  0.00000000E+00  1.60000000E+01  1.00800000E+00  1.00800000E+00
  0.00000000E+00  1.60000000E+01  1.00800000E+00  1.00800000E+00  0.00000000E+00
  1.60000000E+01  1.00800000E+00  1.00800000E+00  0.00000000E+00  1.60000000E+01
  1.00800000E+00  1.00800000E+00  0.00000000E+00  1.60000000E+01  1.00800000E+00
  1.00800000E+00  0.00000000E+00  1.60000000E+01  1.00800000E+00  1.00800000E+00
  0.00000000E+00  1.60000000E+01  1.00800000E+00  1.00800000E+00  0.00000000E+00
  1.60000000E+01  1.00800000E+00  1.00800000E+00  0.00000000E+00  1.60000000E+01
  1.00800000E+00  1.00800000E+00  0.00000000E+00  1.60000000E+01  1.00800000E+00
  1.00800000E+00  0.00000000E+00  1.60000000E+01  1.00800000E+00  1.00800000E+00
  0.00000000E+00  1.60000000E+01  1.00800000E+00  1.00800000E+00  0.00000000E+00
  1.60000000E+01  1.00800000E+00  1.00800000E+00  0.00000000E+00  1.60000000E+01
  1.00800000E+00  1.00800000E+00  0.00000000E+00  1.60000000E+01  1.00800000E+00
  1.00800000E+00  0.00000000E+00  1.60000000E+01  1.00800000E+00  1.00800000E+00
  0.00000000E+00  1.60000000E+01  1.00800000E+00  1.00800000E+00  0.00000000E+00
  1.60000000E+01  1.00800000E+00  1.00800000E+00  0.00000000E+00  1.60000000E+01
  1.00800000E+00  1.00800000E+00  0.00000000E+00  1.60000000E+01  1.00800000E+00
  1.00800000E+00  0.00000000E+00  1.60000000E+01  1.00800000E+00  1.00800000E+00
  0.00000000E+00  1.60000000E+01  1.00800000E+00  1.00800000E+00  0.00000000E+00
  1.60000000E+01  1.00800000E+00  1.00800000E+00  0.00000000E+00  1.60000000E+01
  1.00800000E+00  1.00800000E+00  0.00000000E+00  1.60000000E+01  1.00800000E+00
  1.00800000E+00  0.00000000E+00  1.60000000E+01  1.00800000E+00  1.00800000E+00
  0.00000000E+00  1.60000000E+01  1.00800000E+00  1.00800000E+00  0.00000000E+00
  1.60000000E+01  1.00800000E+00  1.00800000E+00  0.00000000E+00  1.60000000E+01
  1.00800000E+00  1.00800000E+00  0.00000000E+00  1.60000000E+01  1.00800000E+00
  1.00800000E+00  0.00000000E+00  1.60000000E+01  1.00800000E+00  1.00800000E+00
  0.00000000E+00  1.60000000E+01  1.00800000E+00  1.00800000E+00  0.00000000E+00
  1.60000000E+01  1.00800000E+00  1.00800000E+00  0.00000000E+00  1.60000000E+01
  1.00800000E+00  1.00800000E+00  0.00000000E+00  1.60000000E+01  1.00800000E+00
  1.00800000E+00  0.00000000E+00  1.60000000E+01  1.00800000E+00  1.00800000E+00
  0.00000000E+00  1.60000000E+01  1.00800000E+00  1.00800000E+00  0.00000000E+00
  1.60000000E+01  1.00800000E+00  1.00800000E+00  0.00000000E+00  1.60000000E+01
  1.00800000E+00  1.00800000E+00  0.00000000E+00  1.60000000E+01  1.00800000E+00
  1.00800000E+00  0.00000000E+00  1.60000000E+01  1.00800000E+00  1.00800000E+00
  0.00000000E+00  1.60000000E+01  1.00800000E+00  1.00800000E+00  0.00000000E+00
  1.60000000E+01  1.00800000E+00  1.00800000E+00  0.00000000E+00  1.60000000E+01
  1.00800000E+00  1.00800000E+00  0.00000000E+00  1.60000000E+01  1.00800000E+00
  1.00800000E+00  0.00000000E+00  1.60000000E+01  1.00800000E+00  1.00800000E+00
  0.00000000E+00  1.60000000E+01  1.00800000E+00  1.00800000E+00  0.00000000E+00
  1.60000000E+01  1.00800000E+00  1.00800000E+00  0.00000000E+00  1.60000000E+01
  1.00800000E+00  1.00800000E+00  0.00000000E+00  1.60000000E+01  1.00800000E+00
  1.00800000E+00  0.00000000E+00  1.60000000E+01  1.00800000E+00  1.00800000E+00
  0.00000000E+00  1.60000000E+01  1.00800000E+00  1.00800000E+00  0.00000000E+00
  1.60000000E+01  1.00800000E+00  1.00800000E+00  0.00000000E+00  1.60000000E+01
  1.00800000E+00  1.00800000E+00  0.00000000E+00  1.60000000E+01  1.00800000E+00
  1.00800000E+00  0.00000000E+00  1.60000000E+01  1.00800000E+00  1.00800000E+00
  0.00000000E+00  1.60000000E+01  1.00800000E+00  1.00800000E+00  0.00000000E+00
  1.60000000E+01  1.00800000E+00  1.00800000E+00  0.00000000E+00  1.60000000E+01
  1.00800000E+00  1.00800000E+00  0.00000000E+00  1.60000000E+01  1.00800000E+00
  1.00800000E+00  0.00000000E+00  1.60000000E+01  1.00800000E+00  1.00800000E+00
  0.00000000E+00  1.60000000E+01  1.00800000E+00  1.00800000E+00  0.00000000E+00
  1.60000000E+01  1.00800000E+00  1.00800000E+00  0.00000000E+00  1.60000000E+01
  1.00800000E+00  1.00800000E+00  0.00000000E+00  1.60000000E+01  1.00800000E+00
  1.00800000E+00  0.00000000E+00  1.60000000E+01  1.00800000E+00  1.00800000E+00
  0.00000000E+00  1.60000000E+01  1.00800000E+00  1.00800000E+00  0.00000000E+00
  1.60000000E+01  1.00800000E+00  1.00800000E+00  0.00000000E+00  1.60000000E+01
  1.00800000E+00  1.00800000E+00  0.00000000E+00  1.60000000E+01  1.00800000E+00
  1.00800000E+00  0.00000000E+00  1.60000000E+01  1.00800000E+00  1.00800000E+00
  0.00000000E+00  1.60000000E+01  1.00800000E+00  1.00800000E+00  0.00000000E+00
  1.60000000E+01  1.00800000E+00  1.00800000E+00  0.00000000E+00  1.60000000E+01
  1.00800000E+00  1.00800000E+00  0.00000000E+00  1.60000000E+01  1.00800000E+00
  1.00800000E+00  0.00000000E+00  1.60000000E+01  1.00800000E+00  1.00800000E+00
  0.00000000E+00  1.60000000E+01  1.00800000E+00  1.00800000E+00  0.00000000E+00
  1.60000000E+01  1.00800000E+00  1.00800000E+00  0.00000000E+00  1.60000000E+01
  1.00800000E+00  1.00800000E+00  0.00000000E+00  1.60000000E+01  1.00800000E+00
  1.00800000E+00  0.00000000E+00  1.60000000E+01  1.00800000E+00  1.00800000E+00
  0.00000000E+00  1.60000000E+01  1.00800000E+00  1.00800000E+00  0.00000000E+00
  1.60000000E+01  1.00800000E+00  1.00800000E+00  0.00000000E+00  1.60000000E+01
  1.00800000E+00  1.00800000E+00  0.00000000E+00  1.60000000E+01  1.00800000E+00
  1.00800000E+00  0.00000000E+00  1.60000000E+01  1.00800000E+00  1.00800000E+00
  0.00000000E+00  1.60000000E+01  1.00800000E+00  1.00800000E+00  0.00000000E+00
  1.60000000E+01  1.00800000E+00  1.00800000E+00  0.00000000E+00  1.60000000E+01
  1.00800000E+00  1.00800000E+00  0.00000000E+00  1.60000000E+01  1.00800000E+00
  1.00800000E+00  0.00000000E+00  1.60000000E+01  1.00800000E+00  1.00800000E+00
  0.00000000E+00  1.60000000E+01  1.00800000E+00  1.00800000E+00  0.00000000E+00
  1.60000000E+01  1.00800000E+00  1.00800000E+00  0.00000000E+00  1.60000000E+01
  1.00800000E+00  1.00800000E+00  0.00000000E+00  1.60000000E+01  1.00800000E+00
  1.00800000E+00  0.00000000E+00  1.60000000E+01  1.00800000E+00  1.00800000E+00
  0.00000000E+00  1.60000000E+01  1.00800000E+00  1.00800000E+00  0.00000000E+00
  1.60000000E+01  1.00800000E+00  1.00800000E+00  0.00000000E+00  1.60000000E+01
  1.00800000E+00  1.00800000E+00  0.00000000E+00  1.60000000E+01  1.00800000E+00
  1.00800000E+00  0.00000000E+00  1.60000000E+01  1.00800000E+00  1.00800000E+00
  0.00000000E+00  1.60000000E+01  1.00800000E+00  1.00800000E+00  0.00000000E+00
  1.60000000E+01  1.00800000E+00  1.00800000E+00  0.00000000E+00  1.60000000E+01
  1.00800000E+00  1.00800000E+00  0.00000000E+00  1.60000000E+01  1.00800000E+00
  1.00800000E+00  0.00000000E+00  1.60000000E+01  1.00800000E+00  1.00800000E+00
  0.00000000E+00  1.60000000E+01  1.00800000E+00  1.00800000E+00  0.00000000E+00
  1.60000000E+01  1.00800000E+00  1.00800000E+00  0.00000000E+00  1.60000000E+01
  1.00800000E+00  1.00800000E+00  0.00000000E+00  1.60000000E+01  1.00800000E+00
  1.00800000E+00  0.00000000E+00  1.60000000E+01  1.00800000E+00  1.00800000E+00
  0.00000000E+00  1.60000000E+01  1.00800000E+00  1.00800000E+00  0.00000000E+00
  1.60000000E+01  1.00800000E+00  1.00800000E+00  0.00000000E+00  1.60000000E+01
  1.00800000E+00  1.00800000E+00  0.00000000E+00  1.60000000E+01  1.00800000E+00
  1.00800000E+00  0.00000000E+00  1.60000000E+01  1.00800000E+00  1.00800000E+00
  0.00000000E+00  1.60000000E+01  1.00800000E+00  1.00800000E+00  0.00000000E+00
  1.60000000E+01  1.00800000E+00  1.00800000E+00  0.00000000E+00  1.60000000E+01
  1.00800000E+00  1.00800000E+00  0.00000000E+00  1.60000000E+01  1.00800000E+00
  1.00800000E+00  0.00000000E+00  1.60000000E+01  1.00800000E+00  1.00800000E+00
  0.00000000E+00  1.60000000E+01  1.00800000E+00  1.00800000E+00  0.00000000E+00
  1.60000000E+01  1.00800000E+00  1.00800000E+00  0.00000000E+00  1.60000000E+01
  1.00800000E+00  1.00800000E+00  0.00000000E+00  1.60000000E+01  1.00800000E+00
  1.00800000E+00  0.00000000E+00  1.60000000E+01  1.00800000E+00  1.00800000E+00
  0.00000000E+00  1.60000000E+01  1.00800000E+00  1.00800000E+00  0.00000000E+00
  1.60000000E+01  1.00800000E+00  1.00800000E+00  0.00000000E+00  1.60000000E+01
  1.00800000E+00  1.00800000E+00  0.00000000E+00  1.60000000E+01  1.00800000E+00
  1.00800000E+00  0.00000000E+00  1.60000000E+01  1.00800000E+00  1.00800000E+00
  0.00000000E+00  1.60000000E+01  1.00800000E+00  1.00800000E+00  0.00000000E+00
  1.60000000E+01  1.00800000E+00  1.00800000E+00  0.00000000E+00  1.60000000E+01
  1.00800000E+00  1.00800000E+00  0.00000000E+00  1.60000000E+01  1.00800000E+00
  1.00800000E+00  0.00000000E+00  1.60000000E+01  1.00800000E+00  1.00800000E+00
  0.00000000E+00  1.60000000E+01  1.00800000E+00  1.00800000E+00  0.00000000E+00
  1.60000000E+01  1.00800000E+00  1.00800000E+00  0.00000000E+00  1.60000000E+01
  1.00800000E+00  1.00800000E+00  0.00000000E+00  1.60000000E+01  1.00800000E+00
  1.00800000E+00  0.00000000E+00  1.60000000E+01  1.00800000E+00  1.00800000E+00
  0.00000000E+00  1.60000000E+01  1.00800000E+00  1.00800000E+00  0.00000000E+00
  1.60000000E+01  1.00800000E+00  1.00800000E+00  0.00000000E+00  1.60000000E+01
  1.00800000E+00  1.00800000E+00  0.00000000E+00  1.60000000E+01  1.00800000E+00
  1.00800000E+00  0.00000000E+00  1.60000000E+01  1.00800000E+00  1.00800000E+00
  0.00000000E+00  1.60000000E+01  1.00800000E+00  1.00800000E+00  0.00000000E+00
  1.60000000E+01  1.00800000E+00  1.00800000E+00  0.00000000E+00  1.60000000E+01
  1.00800000E+00  1.00800000E+00  0.00000000E+00  1.60000000E+01  1.00800000E+00
  1.00800000E+00  0.00000000E+00  1.60000000E+01  1.00800000E+00  1.00800000E+00
  0.00000000E+00  1.60000000E+01  1.00800000E+00  1.00800000E+00  0.00000000E+00
  1.60000000E+01  1.00800000E+00  1.00800000E+00  0.00000000E+00  1.60000000E+01
  1.00800000E+00  1.00800000E+00  0.00000000E+00  1.60000000E+01  1.00800000E+00
  1.00800000E+00  0.00000000E+00  1.60000000E+01  1.00800000E+00  1.00800000E+00
  0.00000000E+00  1.60000000E+01  1.00800000E+00  1.00800000E+00  0.00000000E+00
  1.60000000E+01  1.00800000E+00  1.00800000E+00  0.00000000E+00  1.60000000E+01
  1.00800000E+00  1.00800000E+00  0.00000000E+00  1.60000000E+01  1.00800000E+00
  1.00800000E+00  0.00000000E+00  1.60000000E+01  1.00800000E+00  1.00800000E+00
  0.00000000E+00  1.60000000E+01  1.00800000E+00  1.00800000E+00  0.00000000E+00
  1.60000000E+01  1.00800000E+00  1.00800000E+00  0.00000000E+00  1.60000000E+01
  1.00800000E+00  1.00800000E+00  0.00000000E+00  1.60000000E+01  1.00800000E+00
  1.00800000E+00  0.00000000E+00  1.60000000E+01  1.00800000E+00  1.00800000E+00
  0.00000000E+00  1.60000000E+01  1.00800000E+00  1.00800000E+00  0.00000000E+00
  1.60000000E+01  1.00800000E+00  1.00800000E+00  0.00000000E+00  1.60000000E+01
  1.00800000E+00  1.00800000E+00  0.00000000E+00  1.60000000E+01  1.00800000E+00
  1.00800000E+00  0.00000000E+00  1.60000000E+01  1.00800000E+00  1.00800000E+00
  0.00000000E+00  1.60000000E+01  1.00800000E+00  1.00800000E+00  0.00000000E+00
  1.60000000E+01  1.00800000E+00  1.00800000E+00  0.00000000E+00  1.60000000E+01
  1.00800000E+00  1.00800000E+00  0.00000000E+00  1.60000000E+01  1.00800000E+00
  1.00800000E+00  0.00000000E+00  1.60000000E+01  1.00800000E+00  1.00800000E+00
  0.00000000E+00  1.60000000E+01  1.00800000E+00  1.00800000E+00  0.00000000E+00
  1.60000000E+01  1.00800000E+00  1.00800000E+00  0.00000000E+00  1.60000000E+01
  1.00800000E+00  1.00800000E+00  0.00000000E+00  1.60000000E+01  1.00800000E+00
  1.00800000E+00  0.00000000E+00  1.60000000E+01  1.00800000E+00  1.00800000E+00
  0.00000000E+00  1.60000000E+01  1.00800000E+00  1.00800000E+00  0.00000000E+00
  1.60000000E+01  1.00800000E+00  1.00800000E+00  0.00000000E+00  1.60000000E+01
  1.00800000E+00  1.00800000E+00  0.00000000E+00  1.60000000E+01  1.00800000E+00
  1.00800000E+00  0.00000000E+00  1.60000000E+01  1.00800000E+00  1.00800000E+00
  0.00000000E+00  1.60000000E+01  1.00800000E+00  1.00800000E+00  0.00000000E+00
  1.60000000E+01  1.00800000E+00  1.00800000E+00  0.00000000E+00  1.60000000E+01
  1.00800000E+00  1.00800000E+00  0.00000000E+00  1.60000000E+01  1.00800000E+00
  1.00800000E+00  0.00000000E+00  1.60000000E+01  1.00800000E+00  1.00800000E+00
  0.00000000E+00  1.60000000E+01  1.00800000E+00  1.00800000E+00  0.00000000E+00
  1.60000000E+01  1.00800000E+00  1.00800000E+00  0.00000000E+00  1.60000000E+01
  1.00800000E+00  1.00800000E+00  0.00000000E+00  1.60000000E+01  1.00800000E+00
  1.00800000E+00  0.00000000E+00  1.60000000E+01  1.00800000E+00  1.00800000E+00
  0.00000000E+00  1.60000000E+01  1.00800000E+00  1.00800000E+00  0.00000000E+00
  1.60000000E+01  1.00800000E+00  1.00800000E+00  0.00000000E+00  1.60000000E+01
  1.00800000E+00  1.00800000E+00  0.00000000E+00  1.60000000E+01  1.00800000E+00
  1.00800000E+00  0.00000000E+00  1.60000000E+01  1.00800000E+00  1.00800000E+00
  0.00000000E+00  1.60000000E+01  1.00800000E+00  1.00800000E+00  0.00000000E+00
  1.60000000E+01  1.00800000E+00  1.00800000E+00  0.00000000E+00  1.60000000E+01
  1.00800000E+00  1.00800000E+00  0.00000000E+00  1.60000000E+01  1.00800000E+00
  1.00800000E+00  0.00000000E+00  1.60000000E+01  1.00800000E+00  1.00800000E+00
  0.00000000E+00  1.60000000E+01  1.00800000E+00  1.00800000E+00  0.00000000E+00
  1.60000000E+01  1.00800000E+00  1.00800000E+00  0.00000000E+00  1.60000000E+01
  1.00800000E+00  1.00800000E+00  0.00000000E+00  1.60000000E+01  1.00800000E+00
  1.00800000E+00  0.00000000E+00  1.60000000E+01  1.00800000E+00  1.00800000E+00
  0.00000000E+00  1.60000000E+01  1.00800000E+00  1.00800000E+00  0.00000000E+00
  1.60000000E+01  1.00800000E+00  1.00800000E+00  0.00000000E+00  1.60000000E+01
  1.00800000E+00  1.00800000E+00  0.00000000E+00  1.60000000E+01  1.00800000E+00
  1.00800000E+00  0.00000000E+00  1.60000000E+01  1.00800000E+00  1.00800000E+00
  0.00000000E+00  1.60000000E+01  1.00800000E+00  1.00800000E+00  0.00000000E+00
  1.60000000E+01  1.00800000E+00  1.00800000E+00  0.00000000E+00  1.60000000E+01
  1.00800000E+00  1.00800000E+00  0.00000000E+00  1.60000000E+01  1.00800000E+00
  1.00800000E+00  0.00000000E+00  1.60000000E+01  1.00800000E+00  1.00800000E+00
  0.00000000E+00  1.60000000E+01  1.00800000E+00  1.00800000E+00  0.00000000E+00
  1.60000000E+01  1.00800000E+00  1.00800000E+00  0.00000000E+00  1.60000000E+01
  1.00800000E+00  1.00800000E+00  0.00000000E+00  1.60000000E+01  1.00800000E+00
  1.00800000E+00  0.00000000E+00  1.60000000E+01  1.00800000E+00  1.00800000E+00
  0.00000000E+00  1.60000000E+01  1.00800000E+00  1.00800000E+00  0.00000000E+00
  1.60000000E+01  1.00800000E+00  1.00800000E+00  0.00000000E+00  1.60000000E+01
  1.00800000E+00  1.00800000E+00  0.00000000E+00  1.60000000E+01  1.00800000E+00
  1.00800000E+00  0.00000000E+00  1.60000000E+01  1.00800000E+00  1.00800000E+00
  0.00000000E+00  1.60000000E+01  1.00800000E+00  1.00800000E+00  0.00000000E+00
  1.60000000E+01  1.00800000E+00  1.00800000E+00  0.00000000E+00  1.60000000E+01
  1.00800000E+00  1.00800000E+00  0.00000000E+00  1.60000000E+01  1.00800000E+00
  1.00800000E+00  0.00000000E+00  1.60000000E+01  1.00800000E+00  1.00800000E+00
  0.00000000E+00  1.60000000E+01  1.00800000E+00  1.00800000E+00  0.00000000E+00
  1.60000000E+01  1.00800000E+00  1.00800000E+00  0.00000000E+00  1.60000000E+01
  1.00800000E+00  1.00800000E+00  0.00000000E+00  1.60000000E+01  1.00800000E+00
  1.00800000E+00  0.00000000E+00  1.60000000E+01  1.00800000E+00  1.00800000E+00
  0.00000000E+00  1.60000000E+01  1.00800000E+00  1.00800000E+00  0.00000000E+00
  1.60000000E+01  1.00800000E+00  1.00800000E+00  0.00000000E+00  1.60000000E+01
  1.00800000E+00  1.00800000E+00  0.00000000E+00  1.60000000E+01  1.00800000E+00
  1.00800000E+00  0.00000000E+00  1.60000000E+01  1.00800000E+00  1.00800000E+00
  0.00000000E+00  1.60000000E+01  1.00800000E+00  1.00800000E+00  0.00000000E+00
  1.60000000E+01  1.00800000E+00  1.00800000E+00  0.00000000E+00  1.60000000E+01
  1.00800000E+00  1.00800000E+00  0.00000000E+00  1.60000000E+01  1.00800000E+00
  1.00800000E+00  0.00000000E+00  1.60000000E+01  1.00800000E+00  1.00800000E+00
  0.00000000E+00  1.60000000E+01  1.00800000E+00  1.00800000E+00  0.00000000E+00
  1.60000000E+01  1.00800000E+00  1.00800000E+00  0.00000000E+00  1.60000000E+01
  1.00800000E+00  1.00800000E+00  0.00000000E+00  1.60000000E+01  1.00800000E+00
  1.00800000E+00  0.00000000E+00  1.60000000E+01  1.00800000E+00  1.00800000E+00
  0.00000000E+00  1.60000000E+01  1.00800000E+00  1.00800000E+00  0.00000000E+00
  1.60000000E+01  1.00800000E+00  1.00800000E+00  0.00000000E+00  1.60000000E+01
  1.00800000E+00  1.00800000E+00  0.00000000E+00  1.60000000E+01  1.00800000E+00
  1.00800000E+00  0.00000000E+00  1.60000000E+01  1.00800000E+00  1.00800000E+00
  0.00000000E+00  1.60000000E+01  1.00800000E+00  1.00800000E+00  0.00000000E+00
  1.60000000E+01  1.00800000E+00  1.00800000E+00  0.00000000E+00  1.60000000E+01
  1.00800000E+00  1.00800000E+00  0.00000000E+00  1.60000000E+01  1.00800000E+00
  1.00800000E+00  0.00000000E+00  1.60000000E+01  1.00800000E+00  1.00800000E+00
  0.00000000E+00  1.60000000E+01  1.00800000E+00  1.00800000E+00  0.00000000E+00
  1.60000000E+01  1.00800000E+00  1.00800000E+00  0.00000000E+00  1.60000000E+01
  1.00800000E+00  1.00800000E+00  0.00000000E+00  1.60000000E+01  1.00800000E+00
  1.00800000E+00  0.00000000E+00  1.60000000E+01  1.00800000E+00  1.00800000E+00
  0.00000000E+00  1.60000000E+01  1.00800000E+00  1.00800000E+00  0.00000000E+00
  1.60000000E+01  1.00800000E+00  1.00800000E+00  0.00000000E+00  1.60000000E+01
  1.00800000E+00  1.00800000E+00  0.00000000E+00  1.60000000E+01  1.00800000E+00
  1.00800000E+00  0.00000000E+00  1.60000000E+01  1.00800000E+00  1.00800000E+00
  0.00000000E+00  1.60000000E+01  1.00800000E+00  1.00800000E+00  0.00000000E+00
  1.60000000E+01  1.00800000E+00  1.00800000E+00  0.00000000E+00  1.60000000E+01
  1.00800000E+00  1.00800000E+00  0.00000000E+00  1.60000000E+01  1.00800000E+00
  1.00800000E+00  0.00000000E+00  1.60000000E+01  1.00800000E+00  1.00800000E+00
  0.00000000E+00  1.60000000E+01  1.00800000E+00  1.00800000E+00  0.00000000E+00
  1.60000000E+01  1.00800000E+00  1.00800000E+00  0.00000000E+00  1.60000000E+01
  1.00800000E+00  1.00800000E+00  0.00000000E+00  1.60000000E+01  1.00800000E+00
  1.00800000E+00  0.00000000E+00  1.60000000E+01  1.00800000E+00  1.00800000E+00
  0.00000000E+00  1.60000000E+01  1.00800000E+00  1.00800000E+00  0.00000000E+00
  1.60000000E+01  1.00800000E+00  1.00800000E+00  0.00000000E+00  1.60000000E+01
  1.00800000E+00  1.00800000E+00  0.00000000E+00  1.60000000E+01  1.00800000E+00
  1.00800000E+00  0.00000000E+00  1.60000000E+01  1.00800000E+00  1.00800000E+00
  0.00000000E+00  1.60000000E+01  1.00800000E+00  1.00800000E+00  0.00000000E+00
  1.60000000E+01  1.00800000E+00  1.00800000E+00  0.00000000E+00  1.60000000E+01
  1.00800000E+00  1.00800000E+00  0.00000000E+00  1.60000000E+01  1.00800000E+00
  1.00800000E+00  0.00000000E+00  1.60000000E+01  1.00800000E+00  1.00800000E+00
  0.00000000E+00  1.60000000E+01  1.00800000E+00  1.00800000E+00  0.00000000E+00
  1.60000000E+01  1.00800000E+00  1.00800000E+00  0.00000000E+00  1.60000000E+01
  1.00800000E+00  1.00800000E+00  0.00000000E+00  1.60000000E+01  1.00800000E+00
  1.00800000E+00  0.00000000E+00  1.60000000E+01  1.00800000E+00  1.00800000E+00
  0.00000000E+00  1.60000000E+01  1.00800000E+00  1.00800000E+00  0.00000000E+00
  1.60000000E+01  1.00800000E+00  1.00800000E+00  0.00000000E+00  1.60000000E+01
  1.00800000E+00  1.00800000E+00  0.00000000E+00  1.60000000E+01  1.00800000E+00
  1.00800000E+00  0.00000000E+00  1.60000000E+01  1.00800000E+00  1.00800000E+00
  0.00000000E+00  1.60000000E+01  1.00800000E+00  1.00800000E+00  0.00000000E+00
  1.60000000E+01  1.00800000E+00  1.00800000E+00  0.00000000E+00  1.60000000E+01
  1.00800000E+00  1.00800000E+00  0.00000000E+00  1.60000000E+01  1.00800000E+00
  1.00800000E+00  0.00000000E+00  1.60000000E+01  1.00800000E+00  1.00800000E+00
  0.00000000E+00  1.60000000E+01  1.00800000E+00  1.00800000E+00  0.00000000E+00
  1.60000000E+01  1.00800000E+00  1.00800000E+00  0.00000000E+00  1.60000000E+01
  1.00800000E+00  1.00800000E+00  0.00000000E+00  1.60000000E+01  1.00800000E+00
  1.00800000E+00  0.00000000E+00  1.60000000E+01  1.00800000E+00  1.00800000E+00
  0.00000000E+00  1.60000000E+01  1.00800000E+00  1.00800000E+00  0.00000000E+00
  1.60000000E+01  1.00800000E+00  1.00800000E+00  0.00000000E+00  1.60000000E+01
  1.00800000E+00  1.00800000E+00  0.00000000E+00  1.60000000E+01  1.00800000E+00
  1.00800000E+00  0.00000000E+00  1.60000000E+01  1.00800000E+00  1.00800000E+00
  0.00000000E+00  1.60000000E+01  1.00800000E+00  1.00800000E+00  0.00000000E+00
  1.60000000E+01  1.00800000E+00  1.00800000E+00  0.00000000E+00  1.60000000E+01
  1.00800000E+00  1.00800000E+00  0.00000000E+00  1.60000000E+01  1.00800000E+00
  1.00800000E+00  0.00000000E+00  1.60000000E+01  1.00800000E+00  1.00800000E+00
  0.00000000E+00  1.60000000E+01  1.00800000E+00  1.00800000E+00  0.00000000E+00
  1.60000000E+01  1.00800000E+00  1.00800000E+00  0.00000000E+00  1.60000000E+01
  1.00800000E+00  1.00800000E+00  0.00000000E+00  1.60000000E+01  1.00800000E+00
  1.00800000E+00  0.00000000E+00  1.60000000E+01  1.00800000E+00  1.00800000E+00
  0.00000000E+00  1.60000000E+01  1.00800000E+00  1.00800000E+00  0.00000000E+00
  1.60000000E+01  1.00800000E+00  1.00800000E+00  0.00000000E+00  1.60000000E+01
  1.00800000E+00  1.00800000E+00  0.00000000E+00  1.60000000E+01  1.00800000E+00
  1.00800000E+00  0.00000000E+00  1.60000000E+01  1.00800000E+00  1.00800000E+00
  0.00000000E+00  1.60000000E+01  1.00800000E+00  1.00800000E+00  0.00000000E+00
  1.60000000E+01  1.00800000E+00  1.00800000E+00  0.00000000E+00  1.60000000E+01
  1.00800000E+00  1.00800000E+00  0.00000000E+00  1.60000000E+01  1.00800000E+00
  1.00800000E+00  0.00000000E+00  1.60000000E+01  1.00800000E+00  1.00800000E+00
  0.00000000E+00  1.60000000E+01  1.00800000E+00  1.00800000E+00  0.00000000E+00
  1.60000000E+01  1.00800000E+00  1.00800000E+00  0.00000000E+00  1.60000000E+01
  1.00800000E+00  1.00800000E+00  0.00000000E+00  1.60000000E+01  1.00800000E+00
  1.00800000E+00  0.00000000E+00  1.60000000E+01  1.00800000E+00  1.00800000E+00
  0.00000000E+00  1.60000000E+01  1.00800000E+00  1.00800000E+00  0.00000000E+00
  1.60000000E+01  1.00800000E+00  1.00800000E+00  0.00000000E+00  1.60000000E+01
  1.00800000E+00  1.00800000E+00  0.00000000E+00  1.60000000E+01  1.00800000E+00
  1.00800000E+00  0.00000000E+00  1.60000000E+01  1.00800000E+00  1.00800000E+00
  0.00000000E+00  1.60000000E+01  1.00800000E+00  1.00800000E+00  0.00000000E+00
  1.60000000E+01  1.00800000E+00  1.00800000E+00  0.00000000E+00  1.60000000E+01
  1.00800000E+00  1.00800000E+00  0.00000000E+00  1.60000000E+01  1.00800000E+00
  1.00800000E+00  0.00000000E+00  1.60000000E+01  1.00800000E+00  1.00800000E+00
  0.00000000E+00  1.60000000E+01  1.00800000E+00  1.00800000E+00  0.00000000E+00
  1.60000000E+01  1.00800000E+00  1.00800000E+00  0.00000000E+00  1.60000000E+01
  1.00800000E+00  1.00800000E+00  0.00000000E+00  1.60000000E+01  1.00800000E+00
  1.00800000E+00  0.00000000E+00  1.60000000E+01  1.00800000E+00  1.00800000E+00
  0.00000000E+00  1.60000000E+01  1.00800000E+00  1.00800000E+00  0.00000000E+00
  1.60000000E+01  1.00800000E+00  1.00800000E+00  0.00000000E+00  1.60000000E+01
  1.00800000E+00  1.00800000E+00  0.00000000E+00  1.60000000E+01  1.00800000E+00
  1.00800000E+00  0.00000000E+00  1.60000000E+01  1.00800000E+00  1.00800000E+00
  0.00000000E+00  1.60000000E+01  1.00800000E+00  1.00800000E+00  0.00000000E+00
  1.60000000E+01  1.00800000E+00  1.00800000E+00  0.00000000E+00  1.60000000E+01
  1.00800000E+00  1.00800000E+00  0.00000000E+00  1.60000000E+01  1.00800000E+00
  1.00800000E+00  0.00000000E+00  1.60000000E+01  1.00800000E+00  1.00800000E+00
  0.00000000E+00  1.60000000E+01  1.00800000E+00  1.00800000E+00  0.00000000E+00
  1.60000000E+01  1.00800000E+00  1.00800000E+00  0.00000000E+00  1.60000000E+01
  1.00800000E+00  1.00800000E+00  0.00000000E+00  1.60000000E+01  1.00800000E+00
  1.00800000E+00  0.00000000E+00  1.60000000E+01  1.00800000E+00  1.00800000E+00
  0.00000000E+00  1.60000000E+01  1.00800000E+00  1.00800000E+00  0.00000000E+00
  1.60000000E+01  1.00800000E+00  1.00800000E+00  0.00000000E+00  1.60000000E+01
  1.00800000E+00  1.00800000E+00  0.00000000E+00  1.60000000E+01  1.00800000E+00
  1.00800000E+00  0.00000000E+00  1.60000000E+01  1.00800000E+00  1.00800000E+00
  0.00000000E+00  1.60000000E+01  1.00800000E+00  1.00800000E+00  0.00000000E+00
  1.60000000E+01  1.00800000E+00  1.00800000E+00  0.00000000E+00  1.60000000E+01
  1.00800000E+00  1.00800000E+00  0.00000000E+00  1.60000000E+01  1.00800000E+00
  1.00800000E+00  0.00000000E+00  1.60000000E+01  1.00800000E+00  1.00800000E+00
  0.00000000E+00  1.60000000E+01  1.00800000E+00  1.00800000E+00  0.00000000E+00
  1.60000000E+01  1.00800000E+00  1.00800000E+00  0.00000000E+00  1.60000000E+01
  1.00800000E+00  1.00800000E+00  0.00000000E+00  1.60000000E+01  1.00800000E+00
  1.00800000E+00  0.00000000E+00  1.60000000E+01  1.00800000E+00  1.00800000E+00
  0.00000000E+00  1.60000000E+01  1.00800000E+00  1.00800000E+00  0.00000000E+00
  1.60000000E+01  1.00800000E+00  1.00800000E+00  0.00000000E+00  1.60000000E+01
  1.00800000E+00  1.00800000E+00  0.00000000E+00  1.60000000E+01  1.00800000E+00
  1.00800000E+00  0.00000000E+00  1.60000000E+01  1.00800000E+00  1.00800000E+00
  0.00000000E+00  1.60000000E+01  1.00800000E+00  1.00800000E+00  0.00000000E+00
  1.60000000E+01  1.00800000E+00  1.00800000E+00  0.00000000E+00  1.60000000E+01
  1.00800000E+00  1.00800000E+00  0.00000000E+00  1.60000000E+01  1.00800000E+00
  1.00800000E+00  0.00000000E+00  1.60000000E+01  1.00800000E+00  1.00800000E+00
  0.00000000E+00  1.60000000E+01  1.00800000E+00  1.00800000E+00  0.00000000E+00
  1.60000000E+01  1.00800000E+00  1.00800000E+00  0.00000000E+00  1.60000000E+01
  1.00800000E+00  1.00800000E+00  0.00000000E+00  1.60000000E+01  1.00800000E+00
  1.00800000E+00  0.00000000E+00  1.60000000E+01  1.00800000E+00  1.00800000E+00
  0.00000000E+00  1.60000000E+01  1.00800000E+00  1.00800000E+00  0.00000000E+00
  1.60000000E+01  1.00800000E+00  1.00800000E+00  0.00000000E+00  1.60000000E+01
  1.00800000E+00  1.00800000E+00  0.00000000E+00  1.60000000E+01  1.00800000E+00
  1.00800000E+00  0.00000000E+00  1.60000000E+01  1.00800000E+00  1.00800000E+00
  0.00000000E+00  1.60000000E+01  1.00800000E+00  1.00800000E+00  0.00000000E+00
  1.60000000E+01  1.00800000E+00  1.00800000E+00  0.00000000E+00  1.60000000E+01
  1.00800000E+00  1.00800000E+00  0.00000000E+00  1.60000000E+01  1.00800000E+00
  1.00800000E+00  0.00000000E+00  1.60000000E+01  1.00800000E+00  1.00800000E+00
  0.00000000E+00  1.60000000E+01  1.00800000E+00  1.00800000E+00  0.00000000E+00
  1.60000000E+01  1.00800000E+00  1.00800000E+00  0.00000000E+00  1.60000000E+01
  1.00800000E+00  1.00800000E+00  0.00000000E+00  1.60000000E+01  1.00800000E+00
  1.00800000E+00  0.00000000E+00  1.60000000E+01  1.00800000E+00  1.00800000E+00
  0.00000000E+00  1.60000000E+01  1.00800000E+00  1.00800000E+00  0.00000000E+00
  1.60000000E+01  1.00800000E+00  1.00800000E+00  0.00000000E+00  1.60000000E+01
  1.00800000E+00  1.00800000E+00  0.00000000E+00  1.60000000E+01  1.00800000E+00
  1.00800000E+00  0.00000000E+00  1.60000000E+01  1.00800000E+00  1.00800000E+00
  0.00000000E+00  1.60000000E+01  1.00800000E+00  1.00800000E+00  0.00000000E+00
  1.60000000E+01  1.00800000E+00  1.00800000E+00  0.00000000E+00  1.60000000E+01
  1.00800000E+00  1.00800000E+00  0.00000000E+00  1.60000000E+01  1.00800000E+00
  1.00800000E+00  0.00000000E+00  1.60000000E+01  1.00800000E+00  1.00800000E+00
  0.00000000E+00  1.60000000E+01  1.00800000E+00  1.00800000E+00  0.00000000E+00
  1.60000000E+01  1.00800000E+00  1.00800000E+00  0.00000000E+00  1.60000000E+01
  1.00800000E+00  1.00800000E+00  0.00000000E+00  1.60000000E+01  1.00800000E+00
  1.00800000E+00  0.00000000E+00  1.60000000E+01  1.00800000E+00  1.00800000E+00
  0.00000000E+00  1.60000000E+01  1.00800000E+00  1.00800000E+00  0.00000000E+00
  1.60000000E+01  1.00800000E+00  1.00800000E+00  0.00000000E+00  1.60000000E+01
  1.00800000E+00  1.00800000E+00  0.00000000E+00  1.60000000E+01  1.00800000E+00
  1.00800000E+00  0.00000000E+00  1.60000000E+01  1.00800000E+00  1.00800000E+00
  0.00000000E+00  1.60000000E+01  1.00800000E+00  1.00800000E+00  0.00000000E+00
  1.60000000E+01  1.00800000E+00  1.00800000E+00  0.00000000E+00  1.60000000E+01
  1.00800000E+00  1.00800000E+00  0.00000000E+00  1.60000000E+01  1.00800000E+00
  1.00800000E+00  0.00000000E+00  1.60000000E+01  1.00800000E+00  1.00800000E+00
  0.00000000E+00  1.60000000E+01  1.00800000E+00  1.00800000E+00  0.00000000E+00
  1.60000000E+01  1.00800000E+00  1.00800000E+00  0.00000000E+00  1.60000000E+01
  1.00800000E+00  1.00800000E+00  0.00000000E+00  1.60000000E+01  1.00800000E+00
  1.00800000E+00  0.00000000E+00  1.60000000E+01  1.00800000E+00  1.00800000E+00
  0.00000000E+00  1.60000000E+01  1.00800000E+00  1.00800000E+00  0.00000000E+00
  1.60000000E+01  1.00800000E+00  1.00800000E+00  0.00000000E+00  1.60000000E+01
  1.00800000E+00  1.00800000E+00  0.00000000E+00  1.60000000E+01  1.00800000E+00
  1.00800000E+00  0.00000000E+00  1.60000000E+01  1.00800000E+00  1.00800000E+00
  0.00000000E+00  1.60000000E+01  1.00800000E+00  1.00800000E+00  0.00000000E+00
  1.60000000E+01  1.00800000E+00  1.00800000E+00  0.00000000E+00  1.60000000E+01
  1.00800000E+00  1.00800000E+00  0.00000000E+00  1.60000000E+01  1.00800000E+00
  1.00800000E+00  0.00000000E+00  1.60000000E+01  1.00800000E+00  1.00800000E+00
  0.00000000E+00  1.60000000E+01  1.00800000E+00  1.00800000E+00  0.00000000E+00
  1.60000000E+01  1.00800000E+00  1.00800000E+00  0.00000000E+00  1.60000000E+01
  1.00800000E+00  1.00800000E+00  0.00000000E+00  1.60000000E+01  1.00800000E+00
  1.00800000E+00  0.00000000E+00  1.60000000E+01  1.00800000E+00  1.00800000E+00
  0.00000000E+00  1.60000000E+01  1.00800000E+00  1.00800000E+00  0.00000000E+00
  1.60000000E+01  1.00800000E+00  1.00800000E+00  0.00000000E+00  1.60000000E+01
  1.00800000E+00  1.00800000E+00  0.00000000E+00  1.60000000E+01  1.00800000E+00
  1.00800000E+00  0.00000000E+00  1.60000000E+01  1.00800000E+00  1.00800000E+00
  0.00000000E+00  1.60000000E+01  1.00800000E+00  1.00800000E+00  0.00000000E+00
  1.60000000E+01  1.00800000E+00  1.00800000E+00  0.00000000E+00  1.60000000E+01
  1.00800000E+00  1.00800000E+00  0.00000000E+00  1.60000000E+01  1.00800000E+00
  1.00800000E+00  0.00000000E+00  1.60000000E+01  1.00800000E+00  1.00800000E+00
  0.00000000E+00  1.60000000E+01  1.00800000E+00  1.00800000E+00  0.00000000E+00
  1.60000000E+01  1.00800000E+00  1.00800000E+00  0.00000000E+00  1.60000000E+01
  1.00800000E+00  1.00800000E+00  0.00000000E+00  1.60000000E+01  1.00800000E+00
  1.00800000E+00  0.00000000E+00  1.60000000E+01  1.00800000E+00  1.00800000E+00
  0.00000000E+00  1.60000000E+01  1.00800000E+00  1.00800000E+00  0.00000000E+00
  1.60000000E+01  1.00800000E+00  1.00800000E+00  0.00000000E+00  1.60000000E+01
  1.00800000E+00  1.00800000E+00  0.00000000E+00  1.60000000E+01  1.00800000E+00
  1.00800000E+00  0.00000000E+00  1.60000000E+01  1.00800000E+00  1.00800000E+00
  0.00000000E+00  1.60000000E+01  1.00800000E+00  1.00800000E+00  0.00000000E+00
  1.60000000E+01  1.00800000E+00  1.00800000E+00  0.00000000E+00  1.60000000E+01
  1.00800000E+00  1.00800000E+00  0.00000000E+00  1.60000000E+01  1.00800000E+00
  1.00800000E+00  0.00000000E+00  1.60000000E+01  1.00800000E+00  1.00800000E+00
  0.00000000E+00  1.60000000E+01  1.00800000E+00  1.00800000E+00  0.00000000E+00
  1.60000000E+01  1.00800000E+00  1.00800000E+00  0.00000000E+00  1.60000000E+01
  1.00800000E+00  1.00800000E+00  0.00000000E+00  1.60000000E+01  1.00800000E+00
  1.00800000E+00  0.00000000E+00  1.60000000E+01  1.00800000E+00  1.00800000E+00
  0.00000000E+00  1.60000000E+01  1.00800000E+00  1.00800000E+00  0.00000000E+00
  1.60000000E+01  1.00800000E+00  1.00800000E+00  0.00000000E+00  1.60000000E+01
  1.00800000E+00  1.00800000E+00  0.00000000E+00  1.60000000E+01  1.00800000E+00
  1.00800000E+00  0.00000000E+00  1.60000000E+01  1.00800000E+00  1.00800000E+00
  0.00000000E+00  1.60000000E+01  1.00800000E+00  1.00800000E+00  0.00000000E+00
  1.60000000E+01  1.00800000E+00  1.00800000E+00  0.00000000E+00  1.60000000E+01
  1.00800000E+00  1.00800000E+00  0.00000000E+00  1.60000000E+01  1.00800000E+00
  1.00800000E+00  0.00000000E+00  1.60000000E+01  1.00800000E+00  1.00800000E+00
  0.00000000E+00  1.60000000E+01  1.00800000E+00  1.00800000E+00  0.00000000E+00
  1.60000000E+01  1.00800000E+00  1.00800000E+00  0.00000000E+00  1.60000000E+01
  1.00800000E+00  1.00800000E+00  0.00000000E+00  1.60000000E+01  1.00800000E+00
  1.00800000E+00  0.00000000E+00  1.60000000E+01  1.00800000E+00  1.00800000E+00
  0.00000000E+00  1.60000000E+01  1.00800000E+00  1.00800000E+00  0.00000000E+00
  1.60000000E+01  1.00800000E+00  1.00800000E+00  0.00000000E+00  1.60000000E+01
  1.00800000E+00  1.00800000E+00  0.00000000E+00  1.60000000E+01  1.00800000E+00
  1.00800000E+00  0.00000000E+00  1.60000000E+01  1.00800000E+00  1.00800000E+00
  0.00000000E+00  1.60000000E+01  1.00800000E+00  1.00800000E+00  0.00000000E+00
  1.60000000E+01  1.00800000E+00  1.00800000E+00  0.00000000E+00  1.60000000E+01
  1.00800000E+00  1.00800000E+00  0.00000000E+00  1.60000000E+01  1.00800000E+00
  1.00800000E+00  0.00000000E+00  1.60000000E+01  1.00800000E+00  1.00800000E+00
  0.00000000E+00  1.60000000E+01  1.00800000E+00  1.00800000E+00  0.00000000E+00
  1.60000000E+01  1.00800000E+00  1.00800000E+00  0.00000000E+00  1.60000000E+01
  1.00800000E+00  1.00800000E+00  0.00000000E+00  1.60000000E+01  1.00800000E+00
  1.00800000E+00  0.00000000E+00  1.60000000E+01  1.00800000E+00  1.00800000E+00
  0.00000000E+00  1.60000000E+01  1.00800000E+00  1.00800000E+00  0.00000000E+00
  1.60000000E+01  1.00800000E+00  1.00800000E+00  0.00000000E+00  1.60000000E+01
  1.00800000E+00  1.00800000E+00  0.00000000E+00  1.60000000E+01  1.00800000E+00
  1.00800000E+00  0.00000000E+00  1.60000000E+01  1.00800000E+00  1.00800000E+00
  0.00000000E+00  1.60000000E+01  1.00800000E+00  1.00800000E+00  0.00000000E+00
  1.60000000E+01  1.00800000E+00  1.00800000E+00  0.00000000E+00  1.60000000E+01
  1.00800000E+00  1.00800000E+00  0.00000000E+00  1.60000000E+01  1.00800000E+00
  1.00800000E+00  0.00000000E+00  1.60000000E+01  1.00800000E+00  1.00800000E+00
  0.00000000E+00  1.60000000E+01  1.00800000E+00  1.00800000E+00  0.00000000E+00
  1.60000000E+01  1.00800000E+00  1.00800000E+00  0.00000000E+00  1.60000000E+01
  1.00800000E+00  1.00800000E+00  0.00000000E+00  1.60000000E+01  1.00800000E+00
  1.00800000E+00  0.00000000E+00  1.60000000E+01  1.00800000E+00  1.00800000E+00
  0.00000000E+00  1.60000000E+01  1.00800000E+00  1.00800000E+00  0.00000000E+00
  1.60000000E+01  1.00800000E+00  1.00800000E+00  0.00000000E+00  1.60000000E+01
  1.00800000E+00  1.00800000E+00  0.00000000E+00  1.60000000E+01  1.00800000E+00
  1.00800000E+00  0.00000000E+00  1.60000000E+01  1.00800000E+00  1.00800000E+00
  0.00000000E+00  1.60000000E+01  1.00800000E+00  1.00800000E+00  0.00000000E+00
  1.60000000E+01  1.00800000E+00  1.00800000E+00  0.00000000E+00  1.60000000E+01
  1.00800000E+00  1.00800000E+00  0.00000000E+00  1.60000000E+01  1.00800000E+00
  1.00800000E+00  0.00000000E+00  1.60000000E+01  1.00800000E+00  1.00800000E+00
  0.00000000E+00  1.60000000E+01  1.00800000E+00  1.00800000E+00  0.00000000E+00
  1.60000000E+01  1.00800000E+00  1.00800000E+00  0.00000000E+00  1.60000000E+01
  1.00800000E+00  1.00800000E+00  0.00000000E+00  1.60000000E+01  1.00800000E+00
  1.00800000E+00  0.00000000E+00  1.60000000E+01  1.00800000E+00  1.00800000E+00
  0.00000000E+00  1.60000000E+01  1.00800000E+00  1.00800000E+00  0.00000000E+00
  1.60000000E+01  1.00800000E+00  1.00800000E+00  0.00000000E+00  1.60000000E+01
  1.00800000E+00  1.00800000E+00  0.00000000E+00  1.60000000E+01  1.00800000E+00
  1.00800000E+00  0.00000000E+00  1.60000000E+01  1.00800000E+00  1.00800000E+00
  0.00000000E+00  1.60000000E+01  1.00800000E+00  1.00800000E+00  0.00000000E+00
  1.60000000E+01  1.00800000E+00  1.00800000E+00  0.00000000E+00  1.60000000E+01
  1.00800000E+00  1.00800000E+00  0.00000000E+00  1.60000000E+01  1.00800000E+00
  1.00800000E+00  0.00000000E+00  1.60000000E+01  1.00800000E+00  1.00800000E+00
  0.00000000E+00  1.60000000E+01  1.00800000E+00  1.00800000E+00  0.00000000E+00
  1.60000000E+01  1.00800000E+00  1.00800000E+00  0.00000000E+00  1.60000000E+01
  1.00800000E+00  1.00800000E+00  0.00000000E+00  1.60000000E+01  1.00800000E+00
  1.00800000E+00  0.00000000E+00  1.60000000E+01  1.00800000E+00  1.00800000E+00
  0.00000000E+00  1.60000000E+01  1.00800000E+00  1.00800000E+00  0.00000000E+00
  1.60000000E+01  1.00800000E+00  1.00800000E+00  0.00000000E+00  1.60000000E+01
  1.00800000E+00  1.00800000E+00  0.00000000E+00  1.60000000E+01  1.00800000E+00
  1.00800000E+00  0.00000000E+00  1.60000000E+01  1.00800000E+00  1.00800000E+00
  0.00000000E+00  1.60000000E+01  1.00800000E+00  1.00800000E+00  0.00000000E+00
  1.60000000E+01  1.00800000E+00  1.00800000E+00  0.00000000E+00  1.60000000E+01
  1.00800000E+00  1.00800000E+00  0.00000000E+00  1.60000000E+01  1.00800000E+00
  1.00800000E+00  0.00000000E+00  1.60000000E+01  1.00800000E+00  1.00800000E+00
  0.00000000E+00  1.60000000E+01  1.00800000E+00  1.00800000E+00  0.00000000E+00
  1.60000000E+01  1.00800000E+00  1.00800000E+00  0.00000000E+00  1.60000000E+01
  1.00800000E+00  1.00800000E+00  0.00000000E+00  1.60000000E+01  1.00800000E+00
  1.00800000E+00  0.00000000E+00  1.60000000E+01  1.00800000E+00  1.00800000E+00
  0.00000000E+00  1.60000000E+01  1.00800000E+00  1.00800000E+00  0.00000000E+00
  1.60000000E+01  1.00800000E+00  1.00800000E+00  0.00000000E+00  1.60000000E+01
  1.00800000E+00  1.00800000E+00  0.00000000E+00  1.60000000E+01  1.00800000E+00
  1.00800000E+00  0.00000000E+00  1.60000000E+01  1.00800000E+00  1.00800000E+00
  0.00000000E+00  1.60000000E+01  1.00800000E+00  1.00800000E+00  0.00000000E+00
  1.60000000E+01  1.00800000E+00  1.00800000E+00  0.00000000E+00  1.60000000E+01
  1.00800000E+00  1.00800000E+00  0.00000000E+00  1.60000000E+01  1.00800000E+00
  1.00800000E+00  0.00000000E+00  1.60000000E+01  1.00800000E+00  1.00800000E+00
  0.00000000E+00  1.60000000E+01  1.00800000E+00  1.00800000E+00  0.00000000E+00
  1.60000000E+01  1.00800000E+00  1.00800000E+00  0.00000000E+00  1.60000000E+01
  1.00800000E+00  1.00800000E+00  0.00000000E+00  1.60000000E+01  1.00800000E+00
  1.00800000E+00  0.00000000E+00  1.60000000E+01  1.00800000E+00  1.00800000E+00
  0.00000000E+00  1.60000000E+01  1.00800000E+00  1.00800000E+00  0.00000000E+00
  1.60000000E+01  1.00800000E+00  1.00800000E+00  0.00000000E+00  1.60000000E+01
  1.00800000E+00  1.00800000E+00  0.00000000E+00  1.60000000E+01  1.00800000E+00
  1.00800000E+00  0.00000000E+00  1.60000000E+01  1.00800000E+00  1.00800000E+00
  0.00000000E+00  1.60000000E+01  1.00800000E+00  1.00800000E+00  0.00000000E+00
  1.60000000E+01  1.00800000E+00  1.00800000E+00  0.00000000E+00  1.60000000E+01
  1.00800000E+00  1.00800000E+00  0.00000000E+00  1.60000000E+01  1.00800000E+00
  1.00800000E+00  0.00000000E+00  1.60000000E+01  1.00800000E+00  1.00800000E+00
  0.00000000E+00  1.60000000E+01  1.00800000E+00  1.00800000E+00  0.00000000E+00
  1.60000000E+01  1.00800000E+00  1.00800000E+00  0.00000000E+00  1.60000000E+01
  1.00800000E+00  1.00800000E+00  0.00000000E+00  1.60000000E+01  1.00800000E+00
  1.00800000E+00  0.00000000E+00  1.60000000E+01  1.00800000E+00  1.00800000E+00
  0.00000000E+00  1.60000000E+01  1.00800000E+00  1.00800000E+00  0.00000000E+00
  1.60000000E+01  1.00800000E+00  1.00800000E+00  0.00000000E+00  1.60000000E+01
  1.00800000E+00  1.00800000E+00  0.00000000E+00  1.60000000E+01  1.00800000E+00
  1.00800000E+00  0.00000000E+00  1.60000000E+01  1.00800000E+00  1.00800000E+00
  0.00000000E+00  1.60000000E+01  1.00800000E+00  1.00800000E+00  0.00000000E+00
  1.60000000E+01  1.00800000E+00  1.00800000E+00  0.00000000E+00  1.60000000E+01
  1.00800000E+00  1.00800000E+00  0.00000000E+00  1.60000000E+01  1.00800000E+00
  1.00800000E+00  0.00000000E+00  1.60000000E+01  1.00800000E+00  1.00800000E+00
  0.00000000E+00  1.60000000E+01  1.00800000E+00  1.00800000E+00  0.00000000E+00
  1.60000000E+01  1.00800000E+00  1.00800000E+00  0.00000000E+00  1.60000000E+01
  1.00800000E+00  1.00800000E+00  0.00000000E+00  1.60000000E+01  1.00800000E+00
  1.00800000E+00  0.00000000E+00  1.60000000E+01  1.00800000E+00  1.00800000E+00
  0.00000000E+00  1.60000000E+01  1.00800000E+00  1.00800000E+00  0.00000000E+00
  1.60000000E+01  1.00800000E+00  1.00800000E+00  0.00000000E+00  1.60000000E+01
  1.00800000E+00  1.00800000E+00  0.00000000E+00  1.60000000E+01  1.00800000E+00
  1.00800000E+00  0.00000000E+00  1.60000000E+01  1.00800000E+00  1.00800000E+00
  0.00000000E+00  1.60000000E+01  1.00800000E+00  1.00800000E+00  0.00000000E+00
  1.60000000E+01  1.00800000E+00  1.00800000E+00  0.00000000E+00  1.60000000E+01
  1.00800000E+00  1.00800000E+00  0.00000000E+00  1.60000000E+01  1.00800000E+00
  1.00800000E+00  0.00000000E+00  1.60000000E+01  1.00800000E+00  1.00800000E+00
  0.00000000E+00  1.60000000E+01  1.00800000E+00  1.00800000E+00  0.00000000E+00
  1.60000000E+01  1.00800000E+00  1.00800000E+00  0.00000000E+00  1.60000000E+01
  1.00800000E+00  1.00800000E+00  0.00000000E+00  1.60000000E+01  1.00800000E+00
  1.00800000E+00  0.00000000E+00  1.60000000E+01  1.00800000E+00  1.00800000E+00
  0.00000000E+00  1.60000000E+01  1.00800000E+00  1.00800000E+00  0.00000000E+00
  1.60000000E+01  1.00800000E+00  1.00800000E+00  0.00000000E+00  1.60000000E+01
  1.00800000E+00  1.00800000E+00  0.00000000E+00  1.60000000E+01  1.00800000E+00
  1.00800000E+00  0.00000000E+00  1.60000000E+01  1.00800000E+00  1.00800000E+00
  0.00000000E+00  1.60000000E+01  1.00800000E+00  1.00800000E+00  0.00000000E+00
  1.60000000E+01  1.00800000E+00  1.00800000E+00  0.00000000E+00  1.60000000E+01
  1.00800000E+00  1.00800000E+00  0.00000000E+00  1.60000000E+01  1.00800000E+00
  1.00800000E+00  0.00000000E+00  1.60000000E+01  1.00800000E+00  1.00800000E+00
  0.00000000E+00  1.60000000E+01  1.00800000E+00  1.00800000E+00  0.00000000E+00
  1.60000000E+01  1.00800000E+00  1.00800000E+00  0.00000000E+00  1.60000000E+01
  1.00800000E+00  1.00800000E+00  0.00000000E+00  1.60000000E+01  1.00800000E+00
  1.00800000E+00  0.00000000E+00  1.60000000E+01  1.00800000E+00  1.00800000E+00
  0.00000000E+00  1.60000000E+01  1.00800000E+00  1.00800000E+00  0.00000000E+00
  1.60000000E+01  1.00800000E+00  1.00800000E+00  0.00000000E+00  1.60000000E+01
  1.00800000E+00  1.00800000E+00  0.00000000E+00  1.60000000E+01  1.00800000E+00
  1.00800000E+00  0.00000000E+00  1.60000000E+01  1.00800000E+00  1.00800000E+00
  0.00000000E+00  1.60000000E+01  1.00800000E+00  1.00800000E+00  0.00000000E+00
  1.60000000E+01  1.00800000E+00  1.00800000E+00  0.00000000E+00  1.60000000E+01
  1.00800000E+00  1.00800000E+00  0.00000000E+00  1.60000000E+01  1.00800000E+00
  1.00800000E+00  0.00000000E+00  1.60000000E+01  1.00800000E+00  1.00800000E+00
  0.00000000E+00  1.60000000E+01  1.00800000E+00  1.00800000E+00  0.00000000E+00
  1.60000000E+01  1.00800000E+00  1.00800000E+00  0.00000000E+00  1.60000000E+01
  1.00800000E+00  1.00800000E+00  0.00000000E+00  1.60000000E+01  1.00800000E+00
  1.00800000E+00  0.00000000E+00  1.60000000E+01  1.00800000E+00  1.00800000E+00
  0.00000000E+00  1.60000000E+01  1.00800000E+00  1.00800000E+00  0.00000000E+00
  1.60000000E+01  1.00800000E+00  1.00800000E+00  0.00000000E+00  1.60000000E+01
  1.00800000E+00  1.00800000E+00  0.00000000E+00  1.60000000E+01  1.00800000E+00
  1.00800000E+00  0.00000000E+00  1.60000000E+01  1.00800000E+00  1.00800000E+00
  0.00000000E+00  1.60000000E+01  1.00800000E+00  1.00800000E+00  0.00000000E+00
  1.60000000E+01  1.00800000E+00  1.00800000E+00  0.00000000E+00  1.60000000E+01
  1.00800000E+00  1.00800000E+00  0.00000000E+00  1.60000000E+01  1.00800000E+00
  1.00800000E+00  0.00000000E+00  1.60000000E+01  1.00800000E+00  1.00800000E+00
  0.00000000E+00  1.60000000E+01  1.00800000E+00  1.00800000E+00  0.00000000E+00
  1.60000000E+01  1.00800000E+00  1.00800000E+00  0.00000000E+00  1.60000000E+01
  1.00800000E+00  1.00800000E+00  0.00000000E+00  1.60000000E+01  1.00800000E+00
  1.00800000E+00  0.00000000E+00  1.60000000E+01  1.00800000E+00  1.00800000E+00
  0.00000000E+00  1.60000000E+01  1.00800000E+00  1.00800000E+00  0.00000000E+00
  1.60000000E+01  1.00800000E+00  1.00800000E+00  0.00000000E+00  1.60000000E+01
  1.00800000E+00  1.00800000E+00  0.00000000E+00  1.60000000E+01  1.00800000E+00
  1.00800000E+00  0.00000000E+00  1.60000000E+01  1.00800000E+00  1.00800000E+00
  0.00000000E+00  1.60000000E+01  1.00800000E+00  1.00800000E+00  0.00000000E+00
  1.60000000E+01  1.00800000E+00  1.00800000E+00  0.00000000E+00  1.60000000E+01
  1.00800000E+00  1.00800000E+00  0.00000000E+00  1.60000000E+01  1.00800000E+00
  1.00800000E+00  0.00000000E+00  1.60000000E+01  1.00800000E+00  1.00800000E+00
  0.00000000E+00  1.60000000E+01  1.00800000E+00  1.00800000E+00  0.00000000E+00
  1.60000000E+01  1.00800000E+00  1.00800000E+00  0.00000000E+00  1.60000000E+01
  1.00800000E+00  1.00800000E+00  0.00000000E+00  1.60000000E+01  1.00800000E+00
  1.00800000E+00  0.00000000E+00  1.60000000E+01  1.00800000E+00  1.00800000E+00
  0.00000000E+00  1.60000000E+01  1.00800000E+00  1.00800000E+00  0.00000000E+00
  1.60000000E+01  1.00800000E+00  1.00800000E+00  0.00000000E+00  1.60000000E+01
  1.00800000E+00  1.00800000E+00  0.00000000E+00  1.60000000E+01  1.00800000E+00
  1.00800000E+00  0.00000000E+00  1.60000000E+01  1.00800000E+00  1.00800000E+00
  0.00000000E+00  1.60000000E+01  1.00800000E+00  1.00800000E+00  0.00000000E+00
  1.60000000E+01  1.00800000E+00  1.00800000E+00  0.00000000E+00  1.60000000E+01
  1.00800000E+00  1.00800000E+00  0.00000000E+00  1.60000000E+01  1.00800000E+00
  1.00800000E+00  0.00000000E+00  1.60000000E+01  1.00800000E+00  1.00800000E+00
  0.00000000E+00  1.60000000E+01  1.00800000E+00  1.00800000E+00  0.00000000E+00
  1.60000000E+01  1.00800000E+00  1.00800000E+00  0.00000000E+00  1.60000000E+01
  1.00800000E+00  1.00800000E+00  0.00000000E+00  1.60000000E+01  1.00800000E+00
  1.00800000E+00  0.00000000E+00  1.60000000E+01  1.00800000E+00  1.00800000E+00
  0.00000000E+00  1.60000000E+01  1.00800000E+00  1.00800000E+00  0.00000000E+00
  1.60000000E+01  1.00800000E+00  1.00800000E+00  0.00000000E+00  1.60000000E+01
  1.00800000E+00  1.00800000E+00  0.00000000E+00  1.60000000E+01  1.00800000E+00
  1.00800000E+00  0.00000000E+00  1.60000000E+01  1.00800000E+00  1.00800000E+00
  0.00000000E+00  1.60000000E+01  1.00800000E+00  1.00800000E+00  0.00000000E+00
  1.60000000E+01  1.00800000E+00  1.00800000E+00  0.00000000E+00  1.60000000E+01
  1.00800000E+00  1.00800000E+00  0.00000000E+00  1.60000000E+01  1.00800000E+00
  1.00800000E+00  0.00000000E+00  1.60000000E+01  1.00800000E+00  1.00800000E+00
  0.00000000E+00  1.60000000E+01  1.00800000E+00  1.00800000E+00  0.00000000E+00
  1.60000000E+01  1.00800000E+00  1.00800000E+00  0.00000000E+00  1.60000000E+01
  1.00800000E+00  1.00800000E+00  0.00000000E+00  1.60000000E+01  1.00800000E+00
  1.00800000E+00  0.00000000E+00  1.60000000E+01  1.00800000E+00  1.00800000E+00
  0.00000000E+00  1.60000000E+01  1.00800000E+00  1.00800000E+00  0.00000000E+00
  1.60000000E+01  1.00800000E+00  1.00800000E+00  0.00000000E+00  1.60000000E+01
  1.00800000E+00  1.00800000E+00  0.00000000E+00  1.60000000E+01  1.00800000E+00
  1.00800000E+00  0.00000000E+00  1.60000000E+01  1.00800000E+00  1.00800000E+00
  0.00000000E+00  1.60000000E+01  1.00800000E+00  1.00800000E+00  0.00000000E+00
  1.60000000E+01  1.00800000E+00  1.00800000E+00  0.00000000E+00  1.60000000E+01
  1.00800000E+00  1.00800000E+00  0.00000000E+00  1.60000000E+01  1.00800000E+00
  1.00800000E+00  0.00000000E+00  1.60000000E+01  1.00800000E+00  1.00800000E+00
  0.00000000E+00  1.60000000E+01  1.00800000E+00  1.00800000E+00  0.00000000E+00
  1.60000000E+01  1.00800000E+00  1.00800000E+00  0.00000000E+00  1.60000000E+01
  1.00800000E+00  1.00800000E+00  0.00000000E+00  1.60000000E+01  1.00800000E+00
  1.00800000E+00  0.00000000E+00  1.60000000E+01  1.00800000E+00  1.00800000E+00
  0.00000000E+00  1.60000000E+01  1.00800000E+00  1.00800000E+00  0.00000000E+00
  1.60000000E+01  1.00800000E+00  1.00800000E+00  0.00000000E+00  1.60000000E+01
  1.00800000E+00  1.00800000E+00  0.00000000E+00  1.60000000E+01  1.00800000E+00
  1.00800000E+00  0.00000000E+00  1.60000000E+01  1.00800000E+00  1.00800000E+00
  0.00000000E+00  1.60000000E+01  1.00800000E+00  1.00800000E+00  0.00000000E+00
  1.60000000E+01  1.00800000E+00  1.00800000E+00  0.00000000E+00  1.60000000E+01
  1.00800000E+00  1.00800000E+00  0.00000000E+00  1.60000000E+01  1.00800000E+00
  1.00800000E+00  0.00000000E+00  1.60000000E+01  1.00800000E+00  1.00800000E+00
  0.00000000E+00  1.60000000E+01  1.00800000E+00  1.00800000E+00  0.00000000E+00
  1.60000000E+01  1.00800000E+00  1.00800000E+00  0.00000000E+00  1.60000000E+01
  1.00800000E+00  1.00800000E+00  0.00000000E+00  1.60000000E+01  1.00800000E+00
  1.00800000E+00  0.00000000E+00  1.60000000E+01  1.00800000E+00  1.00800000E+00
  0.00000000E+00  1.60000000E+01  1.00800000E+00  1.00800000E+00  0.00000000E+00
  1.60000000E+01  1.00800000E+00  1.00800000E+00  0.00000000E+00  1.60000000E+01
  1.00800000E+00  1.00800000E+00  0.00000000E+00  1.60000000E+01  1.00800000E+00
  1.00800000E+00  0.00000000E+00  1.60000000E+01  1.00800000E+00  1.00800000E+00
  0.00000000E+00  1.60000000E+01  1.00800000E+00  1.00800000E+00  0.00000000E+00
  1.60000000E+01  1.00800000E+00  1.00800000E+00  0.00000000E+00  1.60000000E+01
  1.00800000E+00  1.00800000E+00  0.00000000E+00  1.60000000E+01  1.00800000E+00
  1.00800000E+00  0.00000000E+00  1.60000000E+01  1.00800000E+00  1.00800000E+00
  0.00000000E+00  1.60000000E+01  1.00800000E+00  1.00800000E+00  0.00000000E+00
  1.60000000E+01  1.00800000E+00  1.00800000E+00  0.00000000E+00  1.60000000E+01
  1.00800000E+00  1.00800000E+00  0.00000000E+00  1.60000000E+01  1.00800000E+00
  1.00800000E+00  0.00000000E+00  1.60000000E+01  1.00800000E+00  1.00800000E+00
  0.00000000E+00  1.60000000E+01  1.00800000E+00  1.00800000E+00  0.00000000E+00
  1.60000000E+01  1.00800000E+00  1.00800000E+00  0.00000000E+00  1.60000000E+01
  1.00800000E+00  1.00800000E+00  0.00000000E+00  1.60000000E+01  1.00800000E+00
  1.00800000E+00  0.00000000E+00  1.60000000E+01  1.00800000E+00  1.00800000E+00
  0.00000000E+00  1.60000000E+01  1.00800000E+00  1.00800000E+00  0.00000000E+00
  1.60000000E+01  1.00800000E+00  1.00800000E+00  0.00000000E+00  1.60000000E+01
  1.00800000E+00  1.00800000E+00  0.00000000E+00  1.60000000E+01  1.00800000E+00
  1.00800000E+00  0.00000000E+00  1.60000000E+01  1.00800000E+00  1.00800000E+00
  0.00000000E+00  1.60000000E+01  1.00800000E+00  1.00800000E+00  0.00000000E+00
  1.60000000E+01  1.00800000E+00  1.00800000E+00  0.00000000E+00  1.60000000E+01
  1.00800000E+00  1.00800000E+00  0.00000000E+00  1.60000000E+01  1.00800000E+00
  1.00800000E+00  0.00000000E+00  1.60000000E+01  1.00800000E+00  1.00800000E+00
  0.00000000E+00  1.60000000E+01  1.00800000E+00  1.00800000E+00  0.00000000E+00
  1.60000000E+01  1.00800000E+00  1.00800000E+00  0.00000000E+00  1.60000000E+01
  1.00800000E+00  1.00800000E+00  0.00000000E+00  1.60000000E+01  1.00800000E+00
  1.00800000E+00  0.00000000E+00  1.60000000E+01  1.00800000E+00  1.00800000E+00
  0.00000000E+00  1.60000000E+01  1.00800000E+00  1.00800000E+00  0.00000000E+00
  1.60000000E+01  1.00800000E+00  1.00800000E+00  0.00000000E+00  1.60000000E+01
  1.00800000E+00  1.00800000E+00  0.00000000E+00  1.60000000E+01  1.00800000E+00
  1.00800000E+00  0.00000000E+00  1.60000000E+01  1.00800000E+00  1.00800000E+00
  0.00000000E+00  1.60000000E+01  1.00800000E+00  1.00800000E+00  0.00000000E+00
  1.60000000E+01  1.00800000E+00  1.00800000E+00  0.00000000E+00  1.60000000E+01
  1.00800000E+00  1.00800000E+00  0.00000000E+00  1.60000000E+01  1.00800000E+00
  1.00800000E+00  0.00000000E+00  1.60000000E+01  1.00800000E+00  1.00800000E+00
  0.00000000E+00  1.60000000E+01  1.00800000E+00  1.00800000E+00  0.00000000E+00
  1.60000000E+01  1.00800000E+00  1.00800000E+00  0.00000000E+00  1.60000000E+01
  1.00800000E+00  1.00800000E+00  0.00000000E+00  1.60000000E+01  1.00800000E+00
  1.00800000E+00  0.00000000E+00  1.60000000E+01  1.00800000E+00  1.00800000E+00
  0.00000000E+00  1.60000000E+01  1.00800000E+00  1.00800000E+00  0.00000000E+00
  1.60000000E+01  1.00800000E+00  1.00800000E+00  0.00000000E+00  1.60000000E+01
  1.00800000E+00  1.00800000E+00  0.00000000E+00  1.60000000E+01  1.00800000E+00
  1.00800000E+00  0.00000000E+00  1.60000000E+01  1.00800000E+00  1.00800000E+00
  0.00000000E+00  1.60000000E+01  1.00800000E+00  1.00800000E+00  0.00000000E+00
  1.60000000E+01  1.00800000E+00  1.00800000E+00  0.00000000E+00  1.60000000E+01
  1.00800000E+00  1.00800000E+00  0.00000000E+00  1.60000000E+01  1.00800000E+00
  1.00800000E+00  0.00000000E+00  1.60000000E+01  1.00800000E+00  1.00800000E+00
  0.00000000E+00  1.60000000E+01  1.00800000E+00  1.00800000E+00  0.00000000E+00
  1.60000000E+01  1.00800000E+00  1.00800000E+00  0.00000000E+00  1.60000000E+01
  1.00800000E+00  1.00800000E+00  0.00000000E+00  1.60000000E+01  1.00800000E+00
  1.00800000E+00  0.00000000E+00  1.60000000E+01  1.00800000E+00  1.00800000E+00
  0.00000000E+00  1.60000000E+01  1.00800000E+00  1.00800000E+00  0.00000000E+00
  1.60000000E+01  1.00800000E+00  1.00800000E+00  0.00000000E+00  1.60000000E+01
  1.00800000E+00  1.00800000E+00  0.00000000E+00  1.60000000E+01  1.00800000E+00
  1.00800000E+00  0.00000000E+00  1.60000000E+01  1.00800000E+00  1.00800000E+00
  0.00000000E+00  1.60000000E+01  1.00800000E+00  1.00800000E+00  0.00000000E+00
  1.60000000E+01  1.00800000E+00  1.00800000E+00  0.00000000E+00  1.60000000E+01
  1.00800000E+00  1.00800000E+00  0.00000000E+00  1.60000000E+01  1.00800000E+00
  1.00800000E+00  0.00000000E+00  1.60000000E+01  1.00800000E+00  1.00800000E+00
  0.00000000E+00  1.60000000E+01  1.00800000E+00  1.00800000E+00  0.00000000E+00
  1.60000000E+01  1.00800000E+00  1.00800000E+00  0.00000000E+00  1.60000000E+01
  1.00800000E+00  1.00800000E+00  0.00000000E+00  1.60000000E+01  1.00800000E+00
  1.00800000E+00  0.00000000E+00  1.60000000E+01  1.00800000E+00  1.00800000E+00
  0.00000000E+00  1.60000000E+01  1.00800000E+00  1.00800000E+00  0.00000000E+00
  1.60000000E+01  1.00800000E+00  1.00800000E+00  0.00000000E+00  1.60000000E+01
  1.00800000E+00  1.00800000E+00  0.00000000E+00  1.60000000E+01  1.00800000E+00
  1.00800000E+00  0.00000000E+00  1.60000000E+01  1.00800000E+00  1.00800000E+00
  0.00000000E+00  1.60000000E+01  1.00800000E+00  1.00800000E+00  0.00000000E+00
  1.60000000E+01  1.00800000E+00  1.00800000E+00  0.00000000E+00  1.60000000E+01
  1.00800000E+00  1.00800000E+00  0.00000000E+00  1.60000000E+01  1.00800000E+00
  1.00800000E+00  0.00000000E+00  1.60000000E+01  1.00800000E+00  1.00800000E+00
  0.00000000E+00  1.60000000E+01  1.00800000E+00  1.00800000E+00  0.00000000E+00
  1.60000000E+01  1.00800000E+00  1.00800000E+00  0.00000000E+00  1.60000000E+01
  1.00800000E+00  1.00800000E+00  0.00000000E+00  1.60000000E+01  1.00800000E+00
  1.00800000E+00  0.00000000E+00  1.60000000E+01  1.00800000E+00  1.00800000E+00
  0.00000000E+00  1.60000000E+01  1.00800000E+00  1.00800000E+00  0.00000000E+00
  1.60000000E+01  1.00800000E+00  1.00800000E+00  0.00000000E+00  1.60000000E+01
  1.00800000E+00  1.00800000E+00  0.00000000E+00  1.60000000E+01  1.00800000E+00
  1.00800000E+00  0.00000000E+00  1.60000000E+01  1.00800000E+00  1.00800000E+00
  0.00000000E+00  1.60000000E+01  1.00800000E+00  1.00800000E+00  0.00000000E+00
  1.60000000E+01  1.00800000E+00  1.00800000E+00  0.00000000E+00  1.60000000E+01
  1.00800000E+00  1.00800000E+00  0.00000000E+00  1.60000000E+01  1.00800000E+00
  1.00800000E+00  0.00000000E+00  1.60000000E+01  1.00800000E+00  1.00800000E+00
  0.00000000E+00  1.60000000E+01  1.00800000E+00  1.00800000E+00  0.00000000E+00
  1.60000000E+01  1.00800000E+00  1.00800000E+00  0.00000000E+00  1.60000000E+01
  1.00800000E+00  1.00800000E+00  0.00000000E+00  1.60000000E+01  1.00800000E+00
  1.00800000E+00  0.00000000E+00  1.60000000E+01  1.00800000E+00  1.00800000E+00
  0.00000000E+00  1.60000000E+01  1.00800000E+00  1.00800000E+00  0.00000000E+00
  1.60000000E+01  1.00800000E+00  1.00800000E+00  0.00000000E+00  1.60000000E+01
  1.00800000E+00  1.00800000E+00  0.00000000E+00  1.60000000E+01  1.00800000E+00
  1.00800000E+00  0.00000000E+00  1.60000000E+01  1.00800000E+00  1.00800000E+00
  0.00000000E+00  1.60000000E+01  1.00800000E+00  1.00800000E+00  0.00000000E+00
  1.60000000E+01  1.00800000E+00  1.00800000E+00  0.00000000E+00  1.60000000E+01
  1.00800000E+00  1.00800000E+00  0.00000000E+00  1.60000000E+01  1.00800000E+00
  1.00800000E+00  0.00000000E+00  1.60000000E+01  1.00800000E+00  1.00800000E+00
  0.00000000E+00  1.60000000E+01  1.00800000E+00  1.00800000E+00  0.00000000E+00
  1.60000000E+01  1.00800000E+00  1.00800000E+00  0.00000000E+00  1.60000000E+01
  1.00800000E+00  1.00800000E+00  0.00000000E+00  1.60000000E+01  1.00800000E+00
  1.00800000E+00  0.00000000E+00  1.60000000E+01  1.00800000E+00  1.00800000E+00
  0.00000000E+00  1.60000000E+01  1.00800000E+00  1.00800000E+00  0.00000000E+00
  1.60000000E+01  1.00800000E+00  1.00800000E+00  0.00000000E+00  1.60000000E+01
  1.00800000E+00  1.00800000E+00  0.00000000E+00  1.60000000E+01  1.00800000E+00
  1.00800000E+00  0.00000000E+00  1.60000000E+01  1.00800000E+00  1.00800000E+00
  0.00000000E+00  1.60000000E+01  1.00800000E+00  1.00800000E+00  0.00000000E+00
  1.60000000E+01  1.00800000E+00  1.00800000E+00  0.00000000E+00  1.60000000E+01
  1.00800000E+00  1.00800000E+00  0.00000000E+00  1.60000000E+01  1.00800000E+00
  1.00800000E+00  0.00000000E+00  1.60000000E+01  1.00800000E+00  1.00800000E+00
  0.00000000E+00  1.60000000E+01  1.00800000E+00  1.00800000E+00  0.00000000E+00
  1.60000000E+01  1.00800000E+00  1.00800000E+00  0.00000000E+00  1.60000000E+01
  1.00800000E+00  1.00800000E+00  0.00000000E+00  1.60000000E+01  1.00800000E+00
  1.00800000E+00  0.00000000E+00  1.60000000E+01  1.00800000E+00  1.00800000E+00
  0.00000000E+00  1.60000000E+01  1.00800000E+00  1.00800000E+00  0.00000000E+00
  1.60000000E+01  1.00800000E+00  1.00800000E+00  0.00000000E+00  1.60000000E+01
  1.00800000E+00  1.00800000E+00  0.00000000E+00  1.60000000E+01  1.00800000E+00
  1.00800000E+00  0.00000000E+00  1.60000000E+01  1.00800000E+00  1.00800000E+00
  0.00000000E+00  1.60000000E+01  1.00800000E+00  1.00800000E+00  0.00000000E+00
  1.60000000E+01  1.00800000E+00  1.00800000E+00  0.00000000E+00  1.60000000E+01
  1.00800000E+00  1.00800000E+00  0.00000000E+00  1.60000000E+01  1.00800000E+00
  1.00800000E+00  0.00000000E+00  1.60000000E+01  1.00800000E+00  1.00800000E+00
  0.00000000E+00  1.60000000E+01  1.00800000E+00  1.00800000E+00  0.00000000E+00
  1.60000000E+01  1.00800000E+00  1.00800000E+00  0.00000000E+00  1.60000000E+01
  1.00800000E+00  1.00800000E+00  0.00000000E+00  1.60000000E+01  1.00800000E+00
  1.00800000E+00  0.00000000E+00  1.60000000E+01  1.00800000E+00  1.00800000E+00
  0.00000000E+00  1.60000000E+01  1.00800000E+00  1.00800000E+00  0.00000000E+00
  1.60000000E+01  1.00800000E+00  1.00800000E+00  0.00000000E+00  1.60000000E+01
  1.00800000E+00  1.00800000E+00  0.00000000E+00  1.60000000E+01  1.00800000E+00
  1.00800000E+00  0.00000000E+00  1.60000000E+01  1.00800000E+00  1.00800000E+00
  0.00000000E+00  1.60000000E+01  1.00800000E+00  1.00800000E+00  0.00000000E+00
  1.60000000E+01  1.00800000E+00  1.00800000E+00  0.00000000E+00  1.60000000E+01
  1.00800000E+00  1.00800000E+00  0.00000000E+00  1.60000000E+01  1.00800000E+00
  1.00800000E+00  0.00000000E+00  1.60000000E+01  1.00800000E+00  1.00800000E+00
  0.00000000E+00  1.60000000E+01  1.00800000E+00  1.00800000E+00  0.00000000E+00
  1.60000000E+01  1.00800000E+00  1.00800000E+00  0.00000000E+00  1.60000000E+01
  1.00800000E+00  1.00800000E+00  0.00000000E+00  1.60000000E+01  1.00800000E+00
  1.00800000E+00  0.00000000E+00  1.60000000E+01  1.00800000E+00  1.00800000E+00
  0.00000000E+00  1.60000000E+01  1.00800000E+00  1.00800000E+00  0.00000000E+00
  1.60000000E+01  1.00800000E+00  1.00800000E+00  0.00000000E+00  1.60000000E+01
  1.00800000E+00  1.00800000E+00  0.00000000E+00  1.60000000E+01  1.00800000E+00
  1.00800000E+00  0.00000000E+00  1.60000000E+01  1.00800000E+00  1.00800000E+00
  0.00000000E+00  1.60000000E+01  1.00800000E+00  1.00800000E+00  0.00000000E+00
  1.60000000E+01  1.00800000E+00  1.00800000E+00  0.00000000E+00  1.60000000E+01
  1.00800000E+00  1.00800000E+00  0.00000000E+00  1.60000000E+01  1.00800000E+00
  1.00800000E+00  0.00000000E+00  1.60000000E+01  1.00800000E+00  1.00800000E+00
  0.00000000E+00  1.60000000E+01  1.00800000E+00  1.00800000E+00  0.00000000E+00
  1.60000000E+01  1.00800000E+00  1.00800000E+00  0.00000000E+00  1.60000000E+01
  1.00800000E+00  1.00800000E+00  0.00000000E+00  1.60000000E+01  1.00800000E+00
  1.00800000E+00  0.00000000E+00  1.60000000E+01  1.00800000E+00  1.00800000E+00
  0.00000000E+00  1.60000000E+01  1.00800000E+00  1.00800000E+00  0.00000000E+00
  1.60000000E+01  1.00800000E+00  1.00800000E+00  0.00000000E+00  1.60000000E+01
  1.00800000E+00  1.00800000E+00  0.00000000E+00  1.60000000E+01  1.00800000E+00
  1.00800000E+00  0.00000000E+00  1.60000000E+01  1.00800000E+00  1.00800000E+00
  0.00000000E+00  1.60000000E+01  1.00800000E+00  1.00800000E+00  0.00000000E+00
  1.60000000E+01  1.00800000E+00  1.00800000E+00  0.00000000E+00  1.60000000E+01
  1.00800000E+00  1.00800000E+00  0.00000000E+00  1.60000000E+01  1.00800000E+00
  1.00800000E+00  0.00000000E+00  1.60000000E+01  1.00800000E+00  1.00800000E+00
  0.00000000E+00  1.60000000E+01  1.00800000E+00  1.00800000E+00  0.00000000E+00
  1.60000000E+01  1.00800000E+00  1.00800000E+00  0.00000000E+00  1.60000000E+01
  1.00800000E+00  1.00800000E+00  0.00000000E+00  1.60000000E+01  1.00800000E+00
  1.00800000E+00  0.00000000E+00  1.60000000E+01  1.00800000E+00  1.00800000E+00
  0.00000000E+00  1.60000000E+01  1.00800000E+00  1.00800000E+00  0.00000000E+00
  1.60000000E+01  1.00800000E+00  1.00800000E+00  0.00000000E+00  1.60000000E+01
  1.00800000E+00  1.00800000E+00  0.00000000E+00  1.60000000E+01  1.00800000E+00
  1.00800000E+00  0.00000000E+00  1.60000000E+01  1.00800000E+00  1.00800000E+00
  0.00000000E+00  1.60000000E+01  1.00800000E+00  1.00800000E+00  0.00000000E+00
  1.60000000E+01  1.00800000E+00  1.00800000E+00  0.00000000E+00  1.60000000E+01
  1.00800000E+00  1.00800000E+00  0.00000000E+00  1.60000000E+01  1.00800000E+00
  1.00800000E+00  0.00000000E+00  1.60000000E+01  1.00800000E+00  1.00800000E+00
  0.00000000E+00  1.60000000E+01  1.00800000E+00  1.00800000E+00  0.00000000E+00
  1.60000000E+01  1.00800000E+00  1.00800000E+00  0.00000000E+00  1.60000000E+01
  1.00800000E+00  1.00800000E+00  0.00000000E+00  1.60000000E+01  1.00800000E+00
  1.00800000E+00  0.00000000E+00  1.60000000E+01  1.00800000E+00  1.00800000E+00
  0.00000000E+00  1.60000000E+01  1.00800000E+00  1.00800000E+00  0.00000000E+00
  1.60000000E+01  1.00800000E+00  1.00800000E+00  0.00000000E+00  1.60000000E+01
  1.00800000E+00  1.00800000E+00  0.00000000E+00  1.60000000E+01  1.00800000E+00
  1.00800000E+00  0.00000000E+00  1.60000000E+01  1.00800000E+00  1.00800000E+00
  0.00000000E+00  1.60000000E+01  1.00800000E+00  1.00800000E+00  0.00000000E+00
  1.60000000E+01  1.00800000E+00  1.00800000E+00  0.00000000E+00  1.60000000E+01
  1.00800000E+00  1.00800000E+00  0.00000000E+00  1.60000000E+01  1.00800000E+00
  1.00800000E+00  0.00000000E+00  1.60000000E+01  1.00800000E+00  1.00800000E+00
  0.00000000E+00  1.60000000E+01  1.00800000E+00  1.00800000E+00  0.00000000E+00
  1.60000000E+01  1.00800000E+00  1.00800000E+00  0.00000000E+00  1.60000000E+01
  1.00800000E+00  1.00800000E+00  0.00000000E+00  1.60000000E+01  1.00800000E+00
  1.00800000E+00  0.00000000E+00  1.60000000E+01  1.00800000E+00  1.00800000E+00
  0.00000000E+00  1.60000000E+01  1.00800000E+00  1.00800000E+00  0.00000000E+00
  1.60000000E+01  1.00800000E+00  1.00800000E+00  0.00000000E+00  1.60000000E+01
  1.00800000E+00  1.00800000E+00  0.00000000E+00  1.60000000E+01  1.00800000E+00
  1.00800000E+00  0.00000000E+00  1.60000000E+01  1.00800000E+00  1.00800000E+00
  0.00000000E+00  1.60000000E+01  1.00800000E+00  1.00800000E+00  0.00000000E+00
  1.60000000E+01  1.00800000E+00  1.00800000E+00  0.00000000E+00  1.60000000E+01
  1.00800000E+00  1.00800000E+00  0.00000000E+00  1.60000000E+01  1.00800000E+00
  1.00800000E+00  0.00000000E+00  1.60000000E+01  1.00800000E+00  1.00800000E+00
  0.00000000E+00  1.60000000E+01  1.00800000E+00  1.00800000E+00  0.00000000E+00
  1.60000000E+01  1.00800000E+00  1.00800000E+00  0.00000000E+00  1.60000000E+01
  1.00800000E+00  1.00800000E+00  0.00000000E+00  1.60000000E+01  1.00800000E+00
  1.00800000E+00  0.00000000E+00  1.60000000E+01  1.00800000E+00  1.00800000E+00
  0.00000000E+00  1.60000000E+01  1.00800000E+00  1.00800000E+00  0.00000000E+00
  1.60000000E+01  1.00800000E+00  1.00800000E+00  0.00000000E+00  1.60000000E+01
  1.00800000E+00  1.00800000E+00  0.00000000E+00  1.60000000E+01  1.00800000E+00
  1.00800000E+00  0.00000000E+00  1.60000000E+01  1.00800000E+00  1.00800000E+00
  0.00000000E+00  1.60000000E+01  1.00800000E+00  1.00800000E+00  0.00000000E+00
  1.60000000E+01  1.00800000E+00  1.00800000E+00  0.00000000E+00  1.60000000E+01
  1.00800000E+00  1.00800000E+00  0.00000000E+00  1.60000000E+01  1.00800000E+00
  1.00800000E+00  0.00000000E+00  1.60000000E+01  1.00800000E+00  1.00800000E+00
  0.00000000E+00  1.60000000E+01  1.00800000E+00  1.00800000E+00  0.00000000E+00
  1.60000000E+01  1.00800000E+00  1.00800000E+00  0.00000000E+00  1.60000000E+01
  1.00800000E+00  1.00800000E+00  0.00000000E+00  1.60000000E+01  1.00800000E+00
  1.00800000E+00  0.00000000E+00  1.60000000E+01  1.00800000E+00  1.00800000E+00
  0.00000000E+00  1.60000000E+01  1.00800000E+00  1.00800000E+00  0.00000000E+00
  1.60000000E+01  1.00800000E+00  1.00800000E+00  0.00000000E+00  1.60000000E+01
  1.00800000E+00  1.00800000E+00  0.00000000E+00  1.60000000E+01  1.00800000E+00
  1.00800000E+00  0.00000000E+00  1.60000000E+01  1.00800000E+00  1.00800000E+00
  0.00000000E+00  1.60000000E+01  1.00800000E+00  1.00800000E+00  0.00000000E+00
  1.60000000E+01  1.00800000E+00  1.00800000E+00  0.00000000E+00  1.60000000E+01
  1.00800000E+00  1.00800000E+00  0.00000000E+00  1.60000000E+01  1.00800000E+00
  1.00800000E+00  0.00000000E+00  1.60000000E+01  1.00800000E+00  1.00800000E+00
  0.00000000E+00  1.60000000E+01  1.00800000E+00  1.00800000E+00  0.00000000E+00
  1.60000000E+01  1.00800000E+00  1.00800000E+00  0.00000000E+00  1.60000000E+01
  1.00800000E+00  1.00800000E+00  0.00000000E+00  1.60000000E+01  1.00800000E+00
  1.00800000E+00  0.00000000E+00  1.60000000E+01  1.00800000E+00  1.00800000E+00
  0.00000000E+00  1.60000000E+01  1.00800000E+00  1.00800000E+00  0.00000000E+00
  1.60000000E+01  1.00800000E+00  1.00800000E+00  0.00000000E+00  1.60000000E+01
  1.00800000E+00  1.00800000E+00  0.00000000E+00  1.60000000E+01  1.00800000E+00
  1.00800000E+00  0.00000000E+00  1.60000000E+01  1.00800000E+00  1.00800000E+00
  0.00000000E+00  1.60000000E+01  1.00800000E+00  1.00800000E+00  0.00000000E+00
  1.60000000E+01  1.00800000E+00  1.00800000E+00  0.00000000E+00  1.60000000E+01
  1.00800000E+00  1.00800000E+00  0.00000000E+00  1.60000000E+01  1.00800000E+00
  1.00800000E+00  0.00000000E+00  1.60000000E+01  1.00800000E+00  1.00800000E+00
  0.00000000E+00  1.60000000E+01  1.00800000E+00  1.00800000E+00  0.00000000E+00
  1.60000000E+01  1.00800000E+00  1.00800000E+00  0.00000000E+00  1.60000000E+01
  1.00800000E+00  1.00800000E+00  0.00000000E+00  1.60000000E+01  1.00800000E+00
  1.00800000E+00  0.00000000E+00  1.60000000E+01  1.00800000E+00  1.00800000E+00
  0.00000000E+00  1.60000000E+01  1.00800000E+00  1.00800000E+00  0.00000000E+00
  1.60000000E+01  1.00800000E+00  1.00800000E+00  0.00000000E+00  1.60000000E+01
  1.00800000E+00  1.00800000E+00  0.00000000E+00  1.60000000E+01  1.00800000E+00
  1.00800000E+00  0.00000000E+00  1.60000000E+01  1.00800000E+00  1.00800000E+00
  0.00000000E+00  1.60000000E+01  1.00800000E+00  1.00800000E+00  0.00000000E+00
  1.60000000E+01  1.00800000E+00  1.00800000E+00  0.00000000E+00  1.60000000E+01
  1.00800000E+00  1.00800000E+00  0.00000000E+00  1.60000000E+01  1.00800000E+00
  1.00800000E+00  0.00000000E+00  1.60000000E+01  1.00800000E+00  1.00800000E+00
  0.00000000E+00  1.60000000E+01  1.00800000E+00  1.00800000E+00  0.00000000E+00
  1.60000000E+01  1.00800000E+00  1.00800000E+00  0.00000000E+00  1.60000000E+01
  1.00800000E+00  1.00800000E+00  0.00000000E+00  1.60000000E+01  1.00800000E+00
  1.00800000E+00  0.00000000E+00  1.60000000E+01  1.00800000E+00  1.00800000E+00
  0.00000000E+00  1.60000000E+01  1.00800000E+00  1.00800000E+00  0.00000000E+00
  1.60000000E+01  1.00800000E+00  1.00800000E+00  0.00000000E+00  1.60000000E+01
  1.00800000E+00  1.00800000E+00  0.00000000E+00  1.60000000E+01  1.00800000E+00
  1.00800000E+00  0.00000000E+00  1.60000000E+01  1.00800000E+00  1.00800000E+00
  0.00000000E+00  1.60000000E+01  1.00800000E+00  1.00800000E+00  0.00000000E+00
  1.60000000E+01  1.00800000E+00  1.00800000E+00  0.00000000E+00  1.60000000E+01
  1.00800000E+00  1.00800000E+00  0.00000000E+00  1.60000000E+01  1.00800000E+00
  1.00800000E+00  0.00000000E+00  1.60000000E+01  1.00800000E+00  1.00800000E+00
  0.00000000E+00  1.60000000E+01  1.00800000E+00  1.00800000E+00  0.00000000E+00
  1.60000000E+01  1.00800000E+00  1.00800000E+00  0.00000000E+00  1.60000000E+01
  1.00800000E+00  1.00800000E+00  0.00000000E+00  1.60000000E+01  1.00800000E+00
  1.00800000E+00  0.00000000E+00  1.60000000E+01  1.00800000E+00  1.00800000E+00
  0.00000000E+00  1.60000000E+01  1.00800000E+00  1.00800000E+00  0.00000000E+00
  1.60000000E+01  1.00800000E+00  1.00800000E+00  0.00000000E+00  1.60000000E+01
  1.00800000E+00  1.00800000E+00  0.00000000E+00  1.60000000E+01  1.00800000E+00
  1.00800000E+00  0.00000000E+00  1.60000000E+01  1.00800000E+00  1.00800000E+00
  0.00000000E+00  1.60000000E+01  1.00800000E+00  1.00800000E+00  0.00000000E+00
  1.60000000E+01  1.00800000E+00  1.00800000E+00  0.00000000E+00  1.60000000E+01
  1.00800000E+00  1.00800000E+00  0.00000000E+00  1.60000000E+01  1.00800000E+00
  1.00800000E+00  0.00000000E+00  1.60000000E+01  1.00800000E+00  1.00800000E+00
  0.00000000E+00  1.60000000E+01  1.00800000E+00  1.00800000E+00  0.00000000E+00
  1.60000000E+01  1.00800000E+00  1.00800000E+00  0.00000000E+00  1.60000000E+01
  1.00800000E+00  1.00800000E+00  0.00000000E+00  1.60000000E+01  1.00800000E+00
  1.00800000E+00  0.00000000E+00  1.60000000E+01  1.00800000E+00  1.00800000E+00
  0.00000000E+00  1.60000000E+01  1.00800000E+00  1.00800000E+00  0.00000000E+00
  1.60000000E+01  1.00800000E+00  1.00800000E+00  0.00000000E+00  1.60000000E+01
  1.00800000E+00  1.00800000E+00  0.00000000E+00  1.60000000E+01  1.00800000E+00
  1.00800000E+00  0.00000000E+00  1.60000000E+01  1.00800000E+00  1.00800000E+00
  0.00000000E+00  1.60000000E+01  1.00800000E+00  1.00800000E+00  0.00000000E+00
  1.60000000E+01  1.00800000E+00  1.00800000E+00  0.00000000E+00  1.60000000E+01
  1.00800000E+00  1.00800000E+00  0.00000000E+00  1.60000000E+01  1.00800000E+00
  1.00800000E+00  0.00000000E+00  1.60000000E+01  1.00800000E+00  1.00800000E+00
  0.00000000E+00  1.60000000E+01  1.00800000E+00  1.00800000E+00  0.00000000E+00
  1.60000000E+01  1.00800000E+00  1.00800000E+00  0.00000000E+00  1.60000000E+01
  1.00800000E+00  1.00800000E+00  0.00000000E+00  1.60000000E+01  1.00800000E+00
  1.00800000E+00  0.00000000E+00  1.60000000E+01  1.00800000E+00  1.00800000E+00
  0.00000000E+00  1.60000000E+01  1.00800000E+00  1.00800000E+00  0.00000000E+00
  1.60000000E+01  1.00800000E+00  1.00800000E+00  0.00000000E+00  1.60000000E+01
  1.00800000E+00  1.00800000E+00  0.00000000E+00  1.60000000E+01  1.00800000E+00
  1.00800000E+00  0.00000000E+00  1.60000000E+01  1.00800000E+00  1.00800000E+00
  0.00000000E+00  1.60000000E+01  1.00800000E+00  1.00800000E+00  0.00000000E+00
  1.60000000E+01  1.00800000E+00  1.00800000E+00  0.00000000E+00  1.60000000E+01
  1.00800000E+00  1.00800000E+00  0.00000000E+00  1.60000000E+01  1.00800000E+00
  1.00800000E+00  0.00000000E+00  1.60000000E+01  1.00800000E+00  1.00800000E+00
  0.00000000E+00  1.60000000E+01  1.00800000E+00  1.00800000E+00  0.00000000E+00
  1.60000000E+01  1.00800000E+00  1.00800000E+00  0.00000000E+00  1.60000000E+01
  1.00800000E+00  1.00800000E+00  0.00000000E+00  1.60000000E+01  1.00800000E+00
  1.00800000E+00  0.00000000E+00  1.60000000E+01  1.00800000E+00  1.00800000E+00
  0.00000000E+00  1.60000000E+01  1.00800000E+00  1.00800000E+00  0.00000000E+00
  1.60000000E+01  1.00800000E+00  1.00800000E+00  0.00000000E+00  1.60000000E+01
  1.00800000E+00  1.00800000E+00  0.00000000E+00  1.60000000E+01  1.00800000E+00
  1.00800000E+00  0.00000000E+00  1.60000000E+01  1.00800000E+00  1.00800000E+00
  0.00000000E+00  1.60000000E+01  1.00800000E+00  1.00800000E+00  0.00000000E+00
  1.60000000E+01  1.00800000E+00  1.00800000E+00  0.00000000E+00  1.60000000E+01
  1.00800000E+00  1.00800000E+00  0.00000000E+00  1.60000000E+01  1.00800000E+00
  1.00800000E+00  0.00000000E+00  1.60000000E+01  1.00800000E+00  1.00800000E+00
  0.00000000E+00  1.60000000E+01  1.00800000E+00  1.00800000E+00  0.00000000E+00
  1.60000000E+01  1.00800000E+00  1.00800000E+00  0.00000000E+00  1.60000000E+01
  1.00800000E+00  1.00800000E+00  0.00000000E+00  1.60000000E+01  1.00800000E+00
  1.00800000E+00  0.00000000E+00  1.60000000E+01  1.00800000E+00  1.00800000E+00
  0.00000000E+00  1.60000000E+01  1.00800000E+00  1.00800000E+00  0.00000000E+00
  1.60000000E+01  1.00800000E+00  1.00800000E+00  0.00000000E+00  1.60000000E+01
  1.00800000E+00  1.00800000E+00  0.00000000E+00  1.60000000E+01  1.00800000E+00
  1.00800000E+00  0.00000000E+00  1.60000000E+01  1.00800000E+00  1.00800000E+00
  0.00000000E+00  1.60000000E+01  1.00800000E+00  1.00800000E+00  0.00000000E+00
  1.60000000E+01  1.00800000E+00  1.00800000E+00  0.00000000E+00  1.60000000E+01
  1.00800000E+00  1.00800000E+00  0.00000000E+00  1.60000000E+01  1.00800000E+00
  1.00800000E+00  0.00000000E+00  1.60000000E+01  1.00800000E+00  1.00800000E+00
  0.00000000E+00  1.60000000E+01  1.00800000E+00  1.00800000E+00  0.00000000E+00
  1.60000000E+01  1.00800000E+00  1.00800000E+00  0.00000000E+00  1.60000000E+01
  1.00800000E+00  1.00800000E+00  0.00000000E+00  1.60000000E+01  1.00800000E+00
  1.00800000E+00  0.00000000E+00  1.60000000E+01  1.00800000E+00  1.00800000E+00
  0.00000000E+00  1.60000000E+01  1.00800000E+00  1.00800000E+00  0.00000000E+00
  1.60000000E+01  1.00800000E+00  1.00800000E+00  0.00000000E+00  1.60000000E+01
  1.00800000E+00  1.00800000E+00  0.00000000E+00  1.60000000E+01  1.00800000E+00
  1.00800000E+00  0.00000000E+00  1.60000000E+01  1.00800000E+00  1.00800000E+00
  0.00000000E+00  1.60000000E+01  1.00800000E+00  1.00800000E+00  0.00000000E+00
  1.60000000E+01  1.00800000E+00  1.00800000E+00  0.00000000E+00  1.60000000E+01
  1.00800000E+00  1.00800000E+00  0.00000000E+00  1.60000000E+01  1.00800000E+00
  1.00800000E+00  0.00000000E+00  1.60000000E+01  1.00800000E+00  1.00800000E+00
  0.00000000E+00  1.60000000E+01  1.00800000E+00  1.00800000E+00  0.00000000E+00
  1.60000000E+01  1.00800000E+00  1.00800000E+00  0.00000000E+00  1.60000000E+01
  1.00800000E+00  1.00800000E+00  0.00000000E+00  1.60000000E+01  1.00800000E+00
  1.00800000E+00  0.00000000E+00  1.60000000E+01  1.00800000E+00  1.00800000E+00
  0.00000000E+00  1.60000000E+01  1.00800000E+00  1.00800000E+00  0.00000000E+00
  1.60000000E+01  1.00800000E+00  1.00800000E+00  0.00000000E+00  1.60000000E+01
  1.00800000E+00  1.00800000E+00  0.00000000E+00  1.60000000E+01  1.00800000E+00
  1.00800000E+00  0.00000000E+00  1.60000000E+01  1.00800000E+00  1.00800000E+00
  0.00000000E+00  1.60000000E+01  1.00800000E+00  1.00800000E+00  0.00000000E+00
  1.60000000E+01  1.00800000E+00  1.00800000E+00  0.00000000E+00  1.60000000E+01
  1.00800000E+00  1.00800000E+00  0.00000000E+00  1.60000000E+01  1.00800000E+00
  1.00800000E+00  0.00000000E+00  1.60000000E+01  1.00800000E+00  1.00800000E+00
  0.00000000E+00  1.60000000E+01  1.00800000E+00  1.00800000E+00  0.00000000E+00
  1.60000000E+01  1.00800000E+00  1.00800000E+00  0.00000000E+00  1.60000000E+01
  1.00800000E+00  1.00800000E+00  0.00000000E+00  1.60000000E+01  1.00800000E+00
  1.00800000E+00  0.00000000E+00  1.60000000E+01  1.00800000E+00  1.00800000E+00
  0.00000000E+00  1.60000000E+01  1.00800000E+00  1.00800000E+00  0.00000000E+00
  1.60000000E+01  1.00800000E+00  1.00800000E+00  0.00000000E+00  1.60000000E+01
  1.00800000E+00  1.00800000E+00  0.00000000E+00  1.60000000E+01  1.00800000E+00
  1.00800000E+00  0.00000000E+00  1.60000000E+01  1.00800000E+00  1.00800000E+00
  0.00000000E+00  1.60000000E+01  1.00800000E+00  1.00800000E+00  0.00000000E+00
  1.60000000E+01  1.00800000E+00  1.00800000E+00  0.00000000E+00  1.60000000E+01
  1.00800000E+00  1.00800000E+00  0.00000000E+00  1.60000000E+01  1.00800000E+00
  1.00800000E+00  0.00000000E+00  1.60000000E+01  1.00800000E+00  1.00800000E+00
  0.00000000E+00  1.60000000E+01  1.00800000E+00  1.00800000E+00  0.00000000E+00
  1.60000000E+01  1.00800000E+00  1.00800000E+00  0.00000000E+00  1.60000000E+01
  1.00800000E+00  1.00800000E+00  0.00000000E+00  1.60000000E+01  1.00800000E+00
  1.00800000E+00  0.00000000E+00  1.60000000E+01  1.00800000E+00  1.00800000E+00
  0.00000000E+00  1.60000000E+01  1.00800000E+00  1.00800000E+00  0.00000000E+00
  1.60000000E+01  1.00800000E+00  1.00800000E+00  0.00000000E+00  1.60000000E+01
  1.00800000E+00  1.00800000E+00  0.00000000E+00  1.60000000E+01  1.00800000E+00
  1.00800000E+00  0.00000000E+00  1.60000000E+01  1.00800000E+00  1.00800000E+00
  0.00000000E+00  1.60000000E+01  1.00800000E+00  1.00800000E+00  0.00000000E+00
  1.60000000E+01  1.00800000E+00  1.00800000E+00  0.00000000E+00  1.60000000E+01
  1.00800000E+00  1.00800000E+00  0.00000000E+00  1.60000000E+01  1.00800000E+00
  1.00800000E+00  0.00000000E+00  1.60000000E+01  1.00800000E+00  1.00800000E+00
  0.00000000E+00  1.60000000E+01  1.00800000E+00  1.00800000E+00  0.00000000E+00
  1.60000000E+01  1.00800000E+00  1.00800000E+00  0.00000000E+00  1.60000000E+01
  1.00800000E+00  1.00800000E+00  0.00000000E+00  1.60000000E+01  1.00800000E+00
  1.00800000E+00  0.00000000E+00  1.60000000E+01  1.00800000E+00  1.00800000E+00
  0.00000000E+00  1.60000000E+01  1.00800000E+00  1.00800000E+00  0.00000000E+00
  1.60000000E+01  1.00800000E+00  1.00800000E+00  0.00000000E+00  1.60000000E+01
  1.00800000E+00  1.00800000E+00  0.00000000E+00  1.60000000E+01  1.00800000E+00
  1.00800000E+00  0.00000000E+00  1.60000000E+01  1.00800000E+00  1.00800000E+00
  0.00000000E+00  1.60000000E+01  1.00800000E+00  1.00800000E+00  0.00000000E+00
  1.60000000E+01  1.00800000E+00  1.00800000E+00  0.00000000E+00  1.60000000E+01
  1.00800000E+00  1.00800000E+00  0.00000000E+00  1.60000000E+01  1.00800000E+00
  1.00800000E+00  0.00000000E+00  1.60000000E+01  1.00800000E+00  1.00800000E+00
  0.00000000E+00  1.60000000E+01  1.00800000E+00  1.00800000E+00  0.00000000E+00
  1.60000000E+01  1.00800000E+00  1.00800000E+00  0.00000000E+00  1.60000000E+01
  1.00800000E+00  1.00800000E+00  0.00000000E+00  1.60000000E+01  1.00800000E+00
  1.00800000E+00  0.00000000E+00  1.60000000E+01  1.00800000E+00  1.00800000E+00
  0.00000000E+00  1.60000000E+01  1.00800000E+00  1.00800000E+00  0.00000000E+00
  1.60000000E+01  1.00800000E+00  1.00800000E+00  0.00000000E+00  1.60000000E+01
  1.00800000E+00  1.00800000E+00  0.00000000E+00  1.60000000E+01  1.00800000E+00
  1.00800000E+00  0.00000000E+00  1.60000000E+01  1.00800000E+00  1.00800000E+00
  0.00000000E+00  1.60000000E+01  1.00800000E+00  1.00800000E+00  0.00000000E+00
  1.60000000E+01  1.00800000E+00  1.00800000E+00  0.00000000E+00  1.60000000E+01
  1.00800000E+00  1.00800000E+00  0.00000000E+00  1.60000000E+01  1.00800000E+00
  1.00800000E+00  0.00000000E+00  1.60000000E+01  1.00800000E+00  1.00800000E+00
  0.00000000E+00  1.60000000E+01  1.00800000E+00  1.00800000E+00  0.00000000E+00
  1.60000000E+01  1.00800000E+00  1.00800000E+00  0.00000000E+00  1.60000000E+01
  1.00800000E+00  1.00800000E+00  0.00000000E+00  1.60000000E+01  1.00800000E+00
  1.00800000E+00  0.00000000E+00  1.60000000E+01  1.00800000E+00  1.00800000E+00
  0.00000000E+00  1.60000000E+01  1.00800000E+00  1.00800000E+00  0.00000000E+00
  1.60000000E+01  1.00800000E+00  1.00800000E+00  0.00000000E+00  1.60000000E+01
  1.00800000E+00  1.00800000E+00  0.00000000E+00  1.60000000E+01  1.00800000E+00
  1.00800000E+00  0.00000000E+00  1.60000000E+01  1.00800000E+00  1.00800000E+00
  0.00000000E+00  1.60000000E+01  1.00800000E+00  1.00800000E+00  0.00000000E+00
  1.60000000E+01  1.00800000E+00  1.00800000E+00  0.00000000E+00  1.60000000E+01
  1.00800000E+00  1.00800000E+00  0.00000000E+00  1.60000000E+01  1.00800000E+00
  1.00800000E+00  0.00000000E+00  1.60000000E+01  1.00800000E+00  1.00800000E+00
  0.00000000E+00  1.60000000E+01  1.00800000E+00  1.00800000E+00  0.00000000E+00
  1.60000000E+01  1.00800000E+00  1.00800000E+00  0.00000000E+00  1.60000000E+01
  1.00800000E+00  1.00800000E+00  0.00000000E+00  1.60000000E+01  1.00800000E+00
  1.00800000E+00  0.00000000E+00  1.60000000E+01  1.00800000E+00  1.00800000E+00
  0.00000000E+00  1.60000000E+01  1.00800000E+00  1.00800000E+00  0.00000000E+00
  1.60000000E+01  1.00800000E+00  1.00800000E+00  0.00000000E+00  1.60000000E+01
  1.00800000E+00  1.00800000E+00  0.00000000E+00  1.60000000E+01  1.00800000E+00
  1.00800000E+00  0.00000000E+00  1.60000000E+01  1.00800000E+00  1.00800000E+00
  0.00000000E+00  1.60000000E+01  1.00800000E+00  1.00800000E+00  0.00000000E+00
  1.60000000E+01  1.00800000E+00  1.00800000E+00  0.00000000E+00  1.60000000E+01
  1.00800000E+00  1.00800000E+00  0.00000000E+00  1.60000000E+01  1.00800000E+00
  1.00800000E+00  0.00000000E+00  1.60000000E+01  1.00800000E+00  1.00800000E+00
  0.00000000E+00  1.60000000E+01  1.00800000E+00  1.00800000E+00  0.00000000E+00
  1.60000000E+01  1.00800000E+00  1.00800000E+00  0.00000000E+00  1.60000000E+01
  1.00800000E+00  1.00800000E+00  0.00000000E+00  1.60000000E+01  1.00800000E+00
  1.00800000E+00  0.00000000E+00  1.60000000E+01  1.00800000E+00  1.00800000E+00
  0.00000000E+00  1.60000000E+01  1.00800000E+00  1.00800000E+00  0.00000000E+00
  1.60000000E+01  1.00800000E+00  1.00800000E+00  0.00000000E+00  1.60000000E+01
  1.00800000E+00  1.00800000E+00  0.00000000E+00  1.60000000E+01  1.00800000E+00
  1.00800000E+00  0.00000000E+00  1.60000000E+01  1.00800000E+00  1.00800000E+00
  0.00000000E+00  1.60000000E+01  1.00800000E+00  1.00800000E+00  0.00000000E+00
  1.60000000E+01  1.00800000E+00  1.00800000E+00  0.00000000E+00  1.60000000E+01
  1.00800000E+00  1.00800000E+00  0.00000000E+00  1.60000000E+01  1.00800000E+00
  1.00800000E+00  0.00000000E+00  1.60000000E+01  1.00800000E+00  1.00800000E+00
  0.00000000E+00  1.60000000E+01  1.00800000E+00  1.00800000E+00  0.00000000E+00
  1.60000000E+01  1.00800000E+00  1.00800000E+00  0.00000000E+00  1.60000000E+01
  1.00800000E+00  1.00800000E+00  0.00000000E+00  1.60000000E+01  1.00800000E+00
  1.00800000E+00  0.00000000E+00  1.60000000E+01  1.00800000E+00  1.00800000E+00
  0.00000000E+00  1.60000000E+01  1.00800000E+00  1.00800000E+00  0.00000000E+00
  1.60000000E+01  1.00800000E+00  1.00800000E+00  0.00000000E+00  1.60000000E+01
  1.00800000E+00  1.00800000E+00  0.00000000E+00  1.60000000E+01  1.00800000E+00
  1.00800000E+00  0.00000000E+00  1.60000000E+01  1.00800000E+00  1.00800000E+00
  0.00000000E+00  1.60000000E+01  1.00800000E+00  1.00800000E+00  0.00000000E+00
  1.60000000E+01  1.00800000E+00  1.00800000E+00  0.00000000E+00  1.60000000E+01
  1.00800000E+00  1.00800000E+00  0.00000000E+00  1.60000000E+01  1.00800000E+00
  1.00800000E+00  0.00000000E+00  1.60000000E+01  1.00800000E+00  1.00800000E+00
  0.00000000E+00  1.60000000E+01  1.00800000E+00  1.00800000E+00  0.00000000E+00
  1.60000000E+01  1.00800000E+00  1.00800000E+00  0.00000000E+00  1.60000000E+01
  1.00800000E+00  1.00800000E+00  0.00000000E+00  1.60000000E+01  1.00800000E+00
  1.00800000E+00  0.00000000E+00  1.60000000E+01  1.00800000E+00  1.00800000E+00
  0.00000000E+00  1.60000000E+01  1.00800000E+00  1.00800000E+00  0.00000000E+00
  1.60000000E+01  1.00800000E+00  1.00800000E+00  0.00000000E+00  1.60000000E+01
  1.00800000E+00  1.00800000E+00  0.00000000E+00  1.60000000E+01  1.00800000E+00
  1.00800000E+00  0.00000000E+00  1.60000000E+01  1.00800000E+00  1.00800000E+00
  0.00000000E+00  1.60000000E+01  1.00800000E+00  1.00800000E+00  0.00000000E+00
  1.60000000E+01  1.00800000E+00  1.00800000E+00  0.00000000E+00  1.60000000E+01
  1.00800000E+00  1.00800000E+00  0.00000000E+00  1.60000000E+01  1.00800000E+00
  1.00800000E+00  0.00000000E+00  1.60000000E+01  1.00800000E+00  1.00800000E+00
  0.00000000E+00  1.60000000E+01  1.00800000E+00  1.00800000E+00  0.00000000E+00
  1.60000000E+01  1.00800000E+00  1.00800000E+00  0.00000000E+00  1.60000000E+01
  1.00800000E+00  1.00800000E+00  0.00000000E+00  1.60000000E+01  1.00800000E+00
  1.00800000E+00  0.00000000E+00  1.60000000E+01  1.00800000E+00  1.00800000E+00
  0.00000000E+00  1.60000000E+01  1.00800000E+00  1.00800000E+00  0.00000000E+00
  1.60000000E+01  1.00800000E+00  1.00800000E+00  0.00000000E+00  1.60000000E+01
  1.00800000E+00  1.00800000E+00  0.00000000E+00  1.60000000E+01  1.00800000E+00
  1.00800000E+00  0.00000000E+00  1.60000000E+01  1.00800000E+00  1.00800000E+00
  0.00000000E+00  1.60000000E+01  1.00800000E+00  1.00800000E+00  0.00000000E+00
  1.60000000E+01  1.00800000E+00  1.00800000E+00  0.00000000E+00  1.60000000E+01
  1.00800000E+00  1.00800000E+00  0.00000000E+00  1.60000000E+01  1.00800000E+00
  1.00800000E+00  0.00000000E+00  1.60000000E+01  1.00800000E+00  1.00800000E+00
  0.00000000E+00  1.60000000E+01  1.00800000E+00  1.00800000E+00  0.00000000E+00
  1.60000000E+01  1.00800000E+00  1.00800000E+00  0.00000000E+00  1.60000000E+01
  1.00800000E+00  1.00800000E+00  0.00000000E+00  1.60000000E+01  1.00800000E+00
  1.00800000E+00  0.00000000E+00  1.60000000E+01  1.00800000E+00  1.00800000E+00
  0.00000000E+00  1.60000000E+01  1.00800000E+00  1.00800000E+00  0.00000000E+00
  1.60000000E+01  1.00800000E+00  1.00800000E+00  0.00000000E+00  1.60000000E+01
  1.00800000E+00  1.00800000E+00  0.00000000E+00  1.60000000E+01  1.00800000E+00
  1.00800000E+00  0.00000000E+00  1.60000000E+01  1.00800000E+00  1.00800000E+00
  0.00000000E+00  1.60000000E+01  1.00800000E+00  1.00800000E+00  0.00000000E+00
  1.60000000E+01  1.00800000E+00  1.00800000E+00  0.00000000E+00  1.60000000E+01
  1.00800000E+00  1.00800000E+00  0.00000000E+00  1.60000000E+01  1.00800000E+00
  1.00800000E+00  0.00000000E+00  1.60000000E+01  1.00800000E+00  1.00800000E+00
  0.00000000E+00  1.60000000E+01  1.00800000E+00  1.00800000E+00  0.00000000E+00
  1.60000000E+01  1.00800000E+00  1.00800000E+00  0.00000000E+00  1.60000000E+01
  1.00800000E+00  1.00800000E+00  0.00000000E+00  1.60000000E+01  1.00800000E+00
  1.00800000E+00  0.00000000E+00  1.60000000E+01  1.00800000E+00  1.00800000E+00
  0.00000000E+00  1.60000000E+01  1.00800000E+00  1.00800000E+00  0.00000000E+00
  1.60000000E+01  1.00800000E+00  1.00800000E+00  0.00000000E+00  1.60000000E+01
  1.00800000E+00  1.00800000E+00  0.00000000E+00  1.60000000E+01  1.00800000E+00
  1.00800000E+00  0.00000000E+00  1.60000000E+01  1.00800000E+00  1.00800000E+00
  0.00000000E+00  1.60000000E+01  1.00800000E+00  1.00800000E+00  0.00000000E+00
  1.60000000E+01  1.00800000E+00  1.00800000E+00  0.00000000E+00  1.60000000E+01
  1.00800000E+00  1.00800000E+00  0.00000000E+00  1.60000000E+01  1.00800000E+00
  1.00800000E+00  0.00000000E+00  1.60000000E+01  1.00800000E+00  1.00800000E+00
  0.00000000E+00  1.60000000E+01  1.00800000E+00  1.00800000E+00  0.00000000E+00
  1.60000000E+01  1.00800000E+00  1.00800000E+00  0.00000000E+00  1.60000000E+01
  1.00800000E+00  1.00800000E+00  0.00000000E+00  1.60000000E+01  1.00800000E+00
  1.00800000E+00  0.00000000E+00  1.60000000E+01  1.00800000E+00  1.00800000E+00
  0.00000000E+00  1.60000000E+01  1.00800000E+00  1.00800000E+00  0.00000000E+00
  1.60000000E+01  1.00800000E+00  1.00800000E+00  0.00000000E+00  1.60000000E+01
  1.00800000E+00  1.00800000E+00  0.00000000E+00  1.60000000E+01  1.00800000E+00
  1.00800000E+00  0.00000000E+00  1.60000000E+01  1.00800000E+00  1.00800000E+00
  0.00000000E+00  1.60000000E+01  1.00800000E+00  1.00800000E+00  0.00000000E+00
  1.60000000E+01  1.00800000E+00  1.00800000E+00  0.00000000E+00  1.60000000E+01
  1.00800000E+00  1.00800000E+00  0.00000000E+00  1.60000000E+01  1.00800000E+00
  1.00800000E+00  0.00000000E+00  1.60000000E+01  1.00800000E+00  1.00800000E+00
  0.00000000E+00  1.60000000E+01  1.00800000E+00  1.00800000E+00  0.00000000E+00
  1.60000000E+01  1.00800000E+00  1.00800000E+00  0.00000000E+00  1.60000000E+01
  1.00800000E+00  1.00800000E+00  0.00000000E+00  1.60000000E+01  1.00800000E+00
  1.00800000E+00  0.00000000E+00  1.60000000E+01  1.00800000E+00  1.00800000E+00
  0.00000000E+00  1.60000000E+01  1.00800000E+00  1.00800000E+00  0.00000000E+00
  1.60000000E+01  1.00800000E+00  1.00800000E+00  0.00000000E+00  1.60000000E+01
  1.00800000E+00  1.00800000E+00  0.00000000E+00  1.60000000E+01  1.00800000E+00
  1.00800000E+00  0.00000000E+00  1.60000000E+01  1.00800000E+00  1.00800000E+00
  0.00000000E+00  1.60000000E+01  1.00800000E+00  1.00800000E+00  0.00000000E+00
  1.60000000E+01  1.00800000E+00  1.00800000E+00  0.00000000E+00  1.60000000E+01
  1.00800000E+00  1.00800000E+00  0.00000000E+00  1.60000000E+01  1.00800000E+00
  1.00800000E+00  0.00000000E+00  1.60000000E+01  1.00800000E+00  1.00800000E+00
  0.00000000E+00  1.60000000E+01  1.00800000E+00  1.00800000E+00  0.00000000E+00
  1.60000000E+01  1.00800000E+00  1.00800000E+00  0.00000000E+00  1.60000000E+01
  1.00800000E+00  1.00800000E+00  0.00000000E+00  1.60000000E+01  1.00800000E+00
  1.00800000E+00  0.00000000E+00  1.60000000E+01  1.00800000E+00  1.00800000E+00
  0.00000000E+00  1.60000000E+01  1.00800000E+00  1.00800000E+00  0.00000000E+00
  1.60000000E+01  1.00800000E+00  1.00800000E+00  0.00000000E+00  1.60000000E+01
  1.00800000E+00  1.00800000E+00  0.00000000E+00  1.60000000E+01  1.00800000E+00
  1.00800000E+00  0.00000000E+00  1.60000000E+01  1.00800000E+00  1.00800000E+00
  0.00000000E+00  1.60000000E+01  1.00800000E+00  1.00800000E+00  0.00000000E+00
  1.60000000E+01  1.00800000E+00  1.00800000E+00  0.00000000E+00  1.60000000E+01
  1.00800000E+00  1.00800000E+00  0.00000000E+00  1.60000000E+01  1.00800000E+00
  1.00800000E+00  0.00000000E+00  1.60000000E+01  1.00800000E+00  1.00800000E+00
  0.00000000E+00  1.60000000E+01  1.00800000E+00  1.00800000E+00  0.00000000E+00
  1.60000000E+01  1.00800000E+00  1.00800000E+00  0.00000000E+00  1.60000000E+01
  1.00800000E+00  1.00800000E+00  0.00000000E+00  1.60000000E+01  1.00800000E+00
  1.00800000E+00  0.00000000E+00  1.60000000E+01  1.00800000E+00  1.00800000E+00
  0.00000000E+00  1.60000000E+01  1.00800000E+00  1.00800000E+00  0.00000000E+00
  1.60000000E+01  1.00800000E+00  1.00800000E+00  0.00000000E+00  1.60000000E+01
  1.00800000E+00  1.00800000E+00  0.00000000E+00  1.60000000E+01  1.00800000E+00
  1.00800000E+00  0.00000000E+00  1.60000000E+01  1.00800000E+00  1.00800000E+00
  0.00000000E+00  1.60000000E+01  1.00800000E+00  1.00800000E+00  0.00000000E+00
  1.60000000E+01  1.00800000E+00  1.00800000E+00  0.00000000E+00  1.60000000E+01
  1.00800000E+00  1.00800000E+00  0.00000000E+00  1.60000000E+01  1.00800000E+00
  1.00800000E+00  0.00000000E+00  1.60000000E+01  1.00800000E+00  1.00800000E+00
  0.00000000E+00  1.60000000E+01  1.00800000E+00  1.00800000E+00  0.00000000E+00
  1.60000000E+01  1.00800000E+00  1.00800000E+00  0.00000000E+00  1.60000000E+01
  1.00800000E+00  1.00800000E+00  0.00000000E+00  1.60000000E+01  1.00800000E+00
  1.00800000E+00  0.00000000E+00  1.60000000E+01  1.00800000E+00  1.00800000E+00
  0.00000000E+00  1.60000000E+01  1.00800000E+00  1.00800000E+00  0.00000000E+00
  1.60000000E+01  1.00800000E+00  1.00800000E+00  0.00000000E+00  1.60000000E+01
  1.00800000E+00  1.00800000E+00  0.00000000E+00  1.60000000E+01  1.00800000E+00
  1.00800000E+00  0.00000000E+00  1.60000000E+01  1.00800000E+00  1.00800000E+00
  0.00000000E+00  1.60000000E+01  1.00800000E+00  1.00800000E+00  0.00000000E+00
  1.60000000E+01  1.00800000E+00  1.00800000E+00  0.00000000E+00  1.60000000E+01
  1.00800000E+00  1.00800000E+00  0.00000000E+00  1.60000000E+01  1.00800000E+00
  1.00800000E+00  0.00000000E+00  1.60000000E+01  1.00800000E+00  1.00800000E+00
  0.00000000E+00  1.60000000E+01  1.00800000E+00  1.00800000E+00  0.00000000E+00
  1.60000000E+01  1.00800000E+00  1.00800000E+00  0.00000000E+00  1.60000000E+01
  1.00800000E+00  1.00800000E+00  0.00000000E+00  1.60000000E+01  1.00800000E+00
  1.00800000E+00  0.00000000E+00  1.60000000E+01  1.00800000E+00  1.00800000E+00
  0.00000000E+00  1.60000000E+01  1.00800000E+00  1.00800000E+00  0.00000000E+00
  1.60000000E+01  1.00800000E+00  1.00800000E+00  0.00000000E+00  1.60000000E+01
  1.00800000E+00  1.00800000E+00  0.00000000E+00  1.60000000E+01  1.00800000E+00
  1.00800000E+00  0.00000000E+00  1.60000000E+01  1.00800000E+00  1.00800000E+00
  0.00000000E+00  1.60000000E+01  1.00800000E+00  1.00800000E+00  0.00000000E+00
  1.60000000E+01  1.00800000E+00  1.00800000E+00  0.00000000E+00  1.60000000E+01
  1.00800000E+00  1.00800000E+00  0.00000000E+00  1.60000000E+01  1.00800000E+00
  1.00800000E+00  0.00000000E+00  1.60000000E+01  1.00800000E+00  1.00800000E+00
  0.00000000E+00  1.60000000E+01  1.00800000E+00  1.00800000E+00  0.00000000E+00
  1.60000000E+01  1.00800000E+00  1.00800000E+00  0.00000000E+00  1.60000000E+01
  1.00800000E+00  1.00800000E+00  0.00000000E+00  1.60000000E+01  1.00800000E+00
  1.00800000E+00  0.00000000E+00  1.60000000E+01  1.00800000E+00  1.00800000E+00
  0.00000000E+00  1.60000000E+01  1.00800000E+00  1.00800000E+00  0.00000000E+00
  1.60000000E+01  1.00800000E+00  1.00800000E+00  0.00000000E+00  1.60000000E+01
  1.00800000E+00  1.00800000E+00  0.00000000E+00  1.60000000E+01  1.00800000E+00
  1.00800000E+00  0.00000000E+00  1.60000000E+01  1.00800000E+00  1.00800000E+00
  0.00000000E+00  1.60000000E+01  1.00800000E+00  1.00800000E+00  0.00000000E+00
  1.60000000E+01  1.00800000E+00  1.00800000E+00  0.00000000E+00  1.60000000E+01
  1.00800000E+00  1.00800000E+00  0.00000000E+00  1.60000000E+01  1.00800000E+00
  1.00800000E+00  0.00000000E+00  1.60000000E+01  1.00800000E+00  1.00800000E+00
  0.00000000E+00  1.60000000E+01  1.00800000E+00  1.00800000E+00  0.00000000E+00
  1.60000000E+01  1.00800000E+00  1.00800000E+00  0.00000000E+00  1.60000000E+01
  1.00800000E+00  1.00800000E+00  0.00000000E+00  1.60000000E+01  1.00800000E+00
  1.00800000E+00  0.00000000E+00  1.60000000E+01  1.00800000E+00  1.00800000E+00
  0.00000000E+00  1.60000000E+01  1.00800000E+00  1.00800000E+00  0.00000000E+00
  1.60000000E+01  1.00800000E+00  1.00800000E+00  0.00000000E+00  1.60000000E+01
  1.00800000E+00  1.00800000E+00  0.00000000E+00  1.60000000E+01  1.00800000E+00
  1.00800000E+00  0.00000000E+00  1.60000000E+01  1.00800000E+00  1.00800000E+00
  0.00000000E+00  1.60000000E+01  1.00800000E+00  1.00800000E+00  0.00000000E+00
  1.60000000E+01  1.00800000E+00  1.00800000E+00  0.00000000E+00  1.60000000E+01
  1.00800000E+00  1.00800000E+00  0.00000000E+00  1.60000000E+01  1.00800000E+00
  1.00800000E+00  0.00000000E+00  1.60000000E+01  1.00800000E+00  1.00800000E+00
  0.00000000E+00  1.60000000E+01  1.00800000E+00  1.00800000E+00  0.00000000E+00
  1.60000000E+01  1.00800000E+00  1.00800000E+00  0.00000000E+00  1.60000000E+01
  1.00800000E+00  1.00800000E+00  0.00000000E+00  1.60000000E+01  1.00800000E+00
  1.00800000E+00  0.00000000E+00  1.60000000E+01  1.00800000E+00  1.00800000E+00
  0.00000000E+00  1.60000000E+01  1.00800000E+00  1.00800000E+00  0.00000000E+00
  1.60000000E+01  1.00800000E+00  1.00800000E+00  0.00000000E+00  1.60000000E+01
  1.00800000E+00  1.00800000E+00  0.00000000E+00  1.60000000E+01  1.00800000E+00
  1.00800000E+00  0.00000000E+00  1.60000000E+01  1.00800000E+00  1.00800000E+00
  0.00000000E+00  1.60000000E+01  1.00800000E+00  1.00800000E+00  0.00000000E+00
  1.60000000E+01  1.00800000E+00  1.00800000E+00  0.00000000E+00  1.60000000E+01
  1.00800000E+00  1.00800000E+00  0.00000000E+00  1.60000000E+01  1.00800000E+00
  1.00800000E+00  0.00000000E+00  1.60000000E+01  1.00800000E+00  1.00800000E+00
  0.00000000E+00  1.60000000E+01  1.00800000E+00  1.00800000E+00  0.00000000E+00
  1.60000000E+01  1.00800000E+00  1.00800000E+00  0.00000000E+00  1.60000000E+01
  1.00800000E+00  1.00800000E+00  0.00000000E+00  1.60000000E+01  1.00800000E+00
  1.00800000E+00  0.00000000E+00  1.60000000E+01  1.00800000E+00  1.00800000E+00
  0.00000000E+00  1.60000000E+01  1.00800000E+00  1.00800000E+00  0.00000000E+00
  1.60000000E+01  1.00800000E+00  1.00800000E+00  0.00000000E+00  1.60000000E+01
  1.00800000E+00  1.00800000E+00  0.00000000E+00  1.60000000E+01  1.00800000E+00
  1.00800000E+00  0.00000000E+00  1.60000000E+01  1.00800000E+00  1.00800000E+00
  0.00000000E+00  1.60000000E+01  1.00800000E+00  1.00800000E+00  0.00000000E+00
  1.60000000E+01  1.00800000E+00  1.00800000E+00  0.00000000E+00  1.60000000E+01
  1.00800000E+00  1.00800000E+00  0.00000000E+00  1.60000000E+01  1.00800000E+00
  1.00800000E+00  0.00000000E+00  1.60000000E+01  1.00800000E+00  1.00800000E+00
  0.00000000E+00  1.60000000E+01  1.00800000E+00  1.00800000E+00  0.00000000E+00
  1.60000000E+01  1.00800000E+00  1.00800000E+00  0.00000000E+00  1.60000000E+01
  1.00800000E+00  1.00800000E+00  0.00000000E+00  1.60000000E+01  1.00800000E+00
  1.00800000E+00  0.00000000E+00  1.60000000E+01  1.00800000E+00  1.00800000E+00
  0.00000000E+00  1.60000000E+01  1.00800000E+00  1.00800000E+00  0.00000000E+00
  1.60000000E+01  1.00800000E+00  1.00800000E+00  0.00000000E+00  1.60000000E+01
  1.00800000E+00  1.00800000E+00  0.00000000E+00  1.60000000E+01  1.00800000E+00
  1.00800000E+00  0.00000000E+00  1.60000000E+01  1.00800000E+00  1.00800000E+00
  0.00000000E+00  1.60000000E+01  1.00800000E+00  1.00800000E+00  0.00000000E+00
  1.60000000E+01  1.00800000E+00  1.00800000E+00  0.00000000E+00  1.60000000E+01
  1.00800000E+00  1.00800000E+00  0.00000000E+00  1.60000000E+01  1.00800000E+00
  1.00800000E+00  0.00000000E+00  1.60000000E+01  1.00800000E+00  1.00800000E+00
  0.00000000E+00  1.60000000E+01  1.00800000E+00  1.00800000E+00  0.00000000E+00
  1.60000000E+01  1.00800000E+00  1.00800000E+00  0.00000000E+00  1.60000000E+01
  1.00800000E+00  1.00800000E+00  0.00000000E+00  1.60000000E+01  1.00800000E+00
  1.00800000E+00  0.00000000E+00  1.60000000E+01  1.00800000E+00  1.00800000E+00
  0.00000000E+00  1.60000000E+01  1.00800000E+00  1.00800000E+00  0.00000000E+00
  1.60000000E+01  1.00800000E+00  1.00800000E+00  0.00000000E+00  1.60000000E+01
  1.00800000E+00  1.00800000E+00  0.00000000E+00  1.60000000E+01  1.00800000E+00
  1.00800000E+00  0.00000000E+00  1.60000000E+01  1.00800000E+00  1.00800000E+00
  0.00000000E+00  1.60000000E+01  1.00800000E+00  1.00800000E+00  0.00000000E+00
  1.60000000E+01  1.00800000E+00  1.00800000E+00  0.00000000E+00  1.60000000E+01
  1.00800000E+00  1.00800000E+00  0.00000000E+00  1.60000000E+01  1.00800000E+00
  1.00800000E+00  0.00000000E+00  1.60000000E+01  1.00800000E+00  1.00800000E+00
  0.00000000E+00  1.60000000E+01  1.00800000E+00  1.00800000E+00  0.00000000E+00
  1.60000000E+01  1.00800000E+00  1.00800000E+00  0.00000000E+00  1.60000000E+01
  1.00800000E+00  1.00800000E+00  0.00000000E+00  1.60000000E+01  1.00800000E+00
  1.00800000E+00  0.00000000E+00  1.60000000E+01  1.00800000E+00  1.00800000E+00
  0.00000000E+00  1.60000000E+01  1.00800000E+00  1.00800000E+00  0.00000000E+00
  1.60000000E+01  1.00800000E+00  1.00800000E+00  0.00000000E+00  1.60000000E+01
  1.00800000E+00  1.00800000E+00  0.00000000E+00  1.60000000E+01  1.00800000E+00
  1.00800000E+00  0.00000000E+00  1.60000000E+01  1.00800000E+00  1.00800000E+00
  0.00000000E+00  1.60000000E+01  1.00800000E+00  1.00800000E+00  0.00000000E+00
  1.60000000E+01  1.00800000E+00  1.00800000E+00  0.00000000E+00  1.60000000E+01
  1.00800000E+00  1.00800000E+00  0.00000000E+00  1.60000000E+01  1.00800000E+00
  1.00800000E+00  0.00000000E+00  1.60000000E+01  1.00800000E+00  1.00800000E+00
  0.00000000E+00  1.60000000E+01  1.00800000E+00  1.00800000E+00  0.00000000E+00
  1.60000000E+01  1.00800000E+00  1.00800000E+00  0.00000000E+00  1.60000000E+01
  1.00800000E+00  1.00800000E+00  0.00000000E+00  1.60000000E+01  1.00800000E+00
  1.00800000E+00  0.00000000E+00  1.60000000E+01  1.00800000E+00  1.00800000E+00
  0.00000000E+00  1.60000000E+01  1.00800000E+00  1.00800000E+00  0.00000000E+00
  1.60000000E+01  1.00800000E+00  1.00800000E+00  0.00000000E+00  1.60000000E+01
  1.00800000E+00  1.00800000E+00  0.00000000E+00  1.60000000E+01  1.00800000E+00
  1.00800000E+00  0.00000000E+00  1.60000000E+01  1.00800000E+00  1.00800000E+00
  0.00000000E+00  1.60000000E+01  1.00800000E+00  1.00800000E+00  0.00000000E+00
  1.60000000E+01  1.00800000E+00  1.00800000E+00  0.00000000E+00  1.60000000E+01
  1.00800000E+00  1.00800000E+00  0.00000000E+00  1.60000000E+01  1.00800000E+00
  1.00800000E+00  0.00000000E+00  1.60000000E+01  1.00800000E+00  1.00800000E+00
  0.00000000E+00  1.60000000E+01  1.00800000E+00  1.00800000E+00  0.00000000E+00
  1.60000000E+01  1.00800000E+00  1.00800000E+00  0.00000000E+00  1.60000000E+01
  1.00800000E+00  1.00800000E+00  0.00000000E+00  1.60000000E+01  1.00800000E+00
  1.00800000E+00  0.00000000E+00  1.60000000E+01  1.00800000E+00  1.00800000E+00
  0.00000000E+00  1.60000000E+01  1.00800000E+00  1.00800000E+00  0.00000000E+00
  1.60000000E+01  1.00800000E+00  1.00800000E+00  0.00000000E+00  1.60000000E+01
  1.00800000E+00  1.00800000E+00  0.00000000E+00  1.60000000E+01  1.00800000E+00
  1.00800000E+00  0.00000000E+00  1.60000000E+01  1.00800000E+00  1.00800000E+00
  0.00000000E+00  1.60000000E+01  1.00800000E+00  1.00800000E+00  0.00000000E+00
  1.60000000E+01  1.00800000E+00  1.00800000E+00  0.00000000E+00  1.60000000E+01
  1.00800000E+00  1.00800000E+00  0.00000000E+00  1.60000000E+01  1.00800000E+00
  1.00800000E+00  0.00000000E+00  1.60000000E+01  1.00800000E+00  1.00800000E+00
  0.00000000E+00  1.60000000E+01  1.00800000E+00  1.00800000E+00  0.00000000E+00
  1.60000000E+01  1.00800000E+00  1.00800000E+00  0.00000000E+00  1.60000000E+01
  1.00800000E+00  1.00800000E+00  0.00000000E+00  1.60000000E+01  1.00800000E+00
  1.00800000E+00  0.00000000E+00  1.60000000E+01  1.00800000E+00  1.00800000E+00
  0.00000000E+00  1.60000000E+01  1.00800000E+00  1.00800000E+00  0.00000000E+00
  1.60000000E+01  1.00800000E+00  1.00800000E+00  0.00000000E+00  1.60000000E+01
  1.00800000E+00  1.00800000E+00  0.00000000E+00  1.60000000E+01  1.00800000E+00
  1.00800000E+00  0.00000000E+00  1.60000000E+01  1.00800000E+00  1.00800000E+00
  0.00000000E+00  1.60000000E+01  1.00800000E+00  1.00800000E+00  0.00000000E+00
  1.60000000E+01  1.00800000E+00  1.00800000E+00  0.00000000E+00  1.60000000E+01
  1.00800000E+00  1.00800000E+00  0.00000000E+00  1.60000000E+01  1.00800000E+00
  1.00800000E+00  0.00000000E+00  1.60000000E+01  1.00800000E+00  1.00800000E+00
  0.00000000E+00  1.60000000E+01  1.00800000E+00  1.00800000E+00  0.00000000E+00
  1.60000000E+01  1.00800000E+00  1.00800000E+00  0.00000000E+00  1.60000000E+01
  1.00800000E+00  1.00800000E+00  0.00000000E+00  1.60000000E+01  1.00800000E+00
  1.00800000E+00  0.00000000E+00  1.60000000E+01  1.00800000E+00  1.00800000E+00
  0.00000000E+00  1.60000000E+01  1.00800000E+00  1.00800000E+00  0.00000000E+00
  1.60000000E+01  1.00800000E+00  1.00800000E+00  0.00000000E+00  1.60000000E+01
  1.00800000E+00  1.00800000E+00  0.00000000E+00  1.60000000E+01  1.00800000E+00
  1.00800000E+00  0.00000000E+00  1.60000000E+01  1.00800000E+00  1.00800000E+00
  0.00000000E+00  1.60000000E+01  1.00800000E+00  1.00800000E+00  0.00000000E+00
  1.60000000E+01  1.00800000E+00  1.00800000E+00  0.00000000E+00  1.60000000E+01
  1.00800000E+00  1.00800000E+00  0.00000000E+00  1.60000000E+01  1.00800000E+00
  1.00800000E+00  0.00000000E+00  1.60000000E+01  1.00800000E+00  1.00800000E+00
  0.00000000E+00  1.60000000E+01  1.00800000E+00  1.00800000E+00  0.00000000E+00
  1.60000000E+01  1.00800000E+00  1.00800000E+00  0.00000000E+00  1.60000000E+01
  1.00800000E+00  1.00800000E+00  0.00000000E+00  1.60000000E+01  1.00800000E+00
  1.00800000E+00  0.00000000E+00  1.60000000E+01  1.00800000E+00  1.00800000E+00
  0.00000000E+00  1.60000000E+01  1.00800000E+00  1.00800000E+00  0.00000000E+00
  1.60000000E+01  1.00800000E+00  1.00800000E+00  0.00000000E+00  1.60000000E+01
  1.00800000E+00  1.00800000E+00  0.00000000E+00  1.60000000E+01  1.00800000E+00
  1.00800000E+00  0.00000000E+00  1.60000000E+01  1.00800000E+00  1.00800000E+00
  0.00000000E+00  1.60000000E+01  1.00800000E+00  1.00800000E+00  0.00000000E+00
  1.60000000E+01  1.00800000E+00  1.00800000E+00  0.00000000E+00  1.60000000E+01
  1.00800000E+00  1.00800000E+00  0.00000000E+00  1.60000000E+01  1.00800000E+00
  1.00800000E+00  0.00000000E+00  1.60000000E+01  1.00800000E+00  1.00800000E+00
  0.00000000E+00  1.60000000E+01  1.00800000E+00  1.00800000E+00  0.00000000E+00
  1.60000000E+01  1.00800000E+00  1.00800000E+00  0.00000000E+00  1.60000000E+01
  1.00800000E+00  1.00800000E+00  0.00000000E+00  1.60000000E+01  1.00800000E+00
  1.00800000E+00  0.00000000E+00  1.60000000E+01  1.00800000E+00  1.00800000E+00
  0.00000000E+00  1.60000000E+01  1.00800000E+00  1.00800000E+00  0.00000000E+00
  1.60000000E+01  1.00800000E+00  1.00800000E+00  0.00000000E+00  1.60000000E+01
  1.00800000E+00  1.00800000E+00  0.00000000E+00  1.60000000E+01  1.00800000E+00
  1.00800000E+00  0.00000000E+00  1.60000000E+01  1.00800000E+00  1.00800000E+00
  0.00000000E+00  1.60000000E+01  1.00800000E+00  1.00800000E+00  0.00000000E+00
  1.60000000E+01  1.00800000E+00  1.00800000E+00  0.00000000E+00  1.60000000E+01
  1.00800000E+00  1.00800000E+00  0.00000000E+00  1.60000000E+01  1.00800000E+00
  1.00800000E+00  0.00000000E+00  1.60000000E+01  1.00800000E+00  1.00800000E+00
  0.00000000E+00  1.60000000E+01  1.00800000E+00  1.00800000E+00  0.00000000E+00
  1.60000000E+01  1.00800000E+00  1.00800000E+00  0.00000000E+00  1.60000000E+01
  1.00800000E+00  1.00800000E+00  0.00000000E+00  1.60000000E+01  1.00800000E+00
  1.00800000E+00  0.00000000E+00  1.60000000E+01  1.00800000E+00  1.00800000E+00
  0.00000000E+00  1.60000000E+01  1.00800000E+00  1.00800000E+00  0.00000000E+00
  1.60000000E+01  1.00800000E+00  1.00800000E+00  0.00000000E+00  1.60000000E+01
  1.00800000E+00  1.00800000E+00  0.00000000E+00  1.60000000E+01  1.00800000E+00
  1.00800000E+00  0.00000000E+00  1.60000000E+01  1.00800000E+00  1.00800000E+00
  0.00000000E+00  1.60000000E+01  1.00800000E+00  1.00800000E+00  0.00000000E+00
  1.60000000E+01  1.00800000E+00  1.00800000E+00  0.00000000E+00  1.60000000E+01
  1.00800000E+00  1.00800000E+00  0.00000000E+00  1.60000000E+01  1.00800000E+00
  1.00800000E+00  0.00000000E+00  1.60000000E+01  1.00800000E+00  1.00800000E+00
  0.00000000E+00  1.60000000E+01  1.00800000E+00  1.00800000E+00  0.00000000E+00
  1.60000000E+01  1.00800000E+00  1.00800000E+00  0.00000000E+00  1.60000000E+01
  1.00800000E+00  1.00800000E+00  0.00000000E+00  1.60000000E+01  1.00800000E+00
  1.00800000E+00  0.00000000E+00  1.60000000E+01  1.00800000E+00  1.00800000E+00
  0.00000000E+00  1.60000000E+01  1.00800000E+00  1.00800000E+00  0.00000000E+00
  1.60000000E+01  1.00800000E+00  1.00800000E+00  0.00000000E+00  1.60000000E+01
  1.00800000E+00  1.00800000E+00  0.00000000E+00  1.60000000E+01  1.00800000E+00
  1.00800000E+00  0.00000000E+00  1.60000000E+01  1.00800000E+00  1.00800000E+00
  0.00000000E+00  1.60000000E+01  1.00800000E+00  1.00800000E+00  0.00000000E+00
  1.60000000E+01  1.00800000E+00  1.00800000E+00  0.00000000E+00  1.60000000E+01
  1.00800000E+00  1.00800000E+00  0.00000000E+00  1.60000000E+01  1.00800000E+00
  1.00800000E+00  0.00000000E+00  1.60000000E+01  1.00800000E+00  1.00800000E+00
  0.00000000E+00  1.60000000E+01  1.00800000E+00  1.00800000E+00  0.00000000E+00
  1.60000000E+01  1.00800000E+00  1.00800000E+00  0.00000000E+00  1.60000000E+01
  1.00800000E+00  1.00800000E+00  0.00000000E+00  1.60000000E+01  1.00800000E+00
  1.00800000E+00  0.00000000E+00  1.60000000E+01  1.00800000E+00  1.00800000E+00
  0.00000000E+00  1.60000000E+01  1.00800000E+00  1.00800000E+00  0.00000000E+00
  1.60000000E+01  1.00800000E+00  1.00800000E+00  0.00000000E+00  1.60000000E+01
  1.00800000E+00  1.00800000E+00  0.00000000E+00  1.60000000E+01  1.00800000E+00
  1.00800000E+00  0.00000000E+00  1.60000000E+01  1.00800000E+00  1.00800000E+00
  0.00000000E+00  1.60000000E+01  1.00800000E+00  1.00800000E+00  0.00000000E+00
  1.60000000E+01  1.00800000E+00  1.00800000E+00  0.00000000E+00  1.60000000E+01
  1.00800000E+00  1.00800000E+00  0.00000000E+00  1.60000000E+01  1.00800000E+00
  1.00800000E+00  0.00000000E+00  1.60000000E+01  1.00800000E+00  1.00800000E+00
  0.00000000E+00  1.60000000E+01  1.00800000E+00  1.00800000E+00  0.00000000E+00
  1.60000000E+01  1.00800000E+00  1.00800000E+00  0.00000000E+00  1.60000000E+01
  1.00800000E+00  1.00800000E+00  0.00000000E+00  1.60000000E+01  1.00800000E+00
  1.00800000E+00  0.00000000E+00  1.60000000E+01  1.00800000E+00  1.00800000E+00
  0.00000000E+00  1.60000000E+01  1.00800000E+00  1.00800000E+00  0.00000000E+00
  1.60000000E+01  1.00800000E+00  1.00800000E+00  0.00000000E+00  1.60000000E+01
  1.00800000E+00  1.00800000E+00  0.00000000E+00  1.60000000E+01  1.00800000E+00
  1.00800000E+00  0.00000000E+00  1.60000000E+01  1.00800000E+00  1.00800000E+00
  0.00000000E+00  1.60000000E+01  1.00800000E+00  1.00800000E+00  0.00000000E+00
  1.60000000E+01  1.00800000E+00  1.00800000E+00  0.00000000E+00  1.60000000E+01
  1.00800000E+00  1.00800000E+00  0.00000000E+00  1.60000000E+01  1.00800000E+00
  1.00800000E+00  0.00000000E+00  1.60000000E+01  1.00800000E+00  1.00800000E+00
  0.00000000E+00  1.60000000E+01  1.00800000E+00  1.00800000E+00  0.00000000E+00
  1.60000000E+01  1.00800000E+00  1.00800000E+00  0.00000000E+00  1.60000000E+01
  1.00800000E+00  1.00800000E+00  0.00000000E+00  1.60000000E+01  1.00800000E+00
  1.00800000E+00  0.00000000E+00  1.60000000E+01  1.00800000E+00  1.00800000E+00
  0.00000000E+00  1.60000000E+01  1.00800000E+00  1.00800000E+00  0.00000000E+00
  1.60000000E+01  1.00800000E+00  1.00800000E+00  0.00000000E+00  1.60000000E+01
  1.00800000E+00  1.00800000E+00  0.00000000E+00  1.60000000E+01  1.00800000E+00
  1.00800000E+00  0.00000000E+00  1.60000000E+01  1.00800000E+00  1.00800000E+00
  0.00000000E+00  1.60000000E+01  1.00800000E+00  1.00800000E+00  0.00000000E+00
  1.60000000E+01  1.00800000E+00  1.00800000E+00  0.00000000E+00  1.60000000E+01
  1.00800000E+00  1.00800000E+00  0.00000000E+00  1.60000000E+01  1.00800000E+00
  1.00800000E+00  0.00000000E+00  1.60000000E+01  1.00800000E+00  1.00800000E+00
  0.00000000E+00  1.60000000E+01  1.00800000E+00  1.00800000E+00  0.00000000E+00
  1.60000000E+01  1.00800000E+00  1.00800000E+00  0.00000000E+00  1.60000000E+01
  1.00800000E+00  1.00800000E+00  0.00000000E+00  1.60000000E+01  1.00800000E+00
  1.00800000E+00  0.00000000E+00  1.60000000E+01  1.00800000E+00  1.00800000E+00
  0.00000000E+00  1.60000000E+01  1.00800000E+00  1.00800000E+00  0.00000000E+00
  1.60000000E+01  1.00800000E+00  1.00800000E+00  0.00000000E+00  1.60000000E+01
  1.00800000E+00  1.00800000E+00  0.00000000E+00  1.60000000E+01  1.00800000E+00
  1.00800000E+00  0.00000000E+00  1.60000000E+01  1.00800000E+00  1.00800000E+00
  0.00000000E+00  1.60000000E+01  1.00800000E+00  1.00800000E+00  0.00000000E+00
  1.60000000E+01  1.00800000E+00  1.00800000E+00  0.00000000E+00  1.60000000E+01
  1.00800000E+00  1.00800000E+00  0.00000000E+00  1.60000000E+01  1.00800000E+00
  1.00800000E+00  0.00000000E+00  1.60000000E+01  1.00800000E+00  1.00800000E+00
  0.00000000E+00  1.60000000E+01  1.00800000E+00  1.00800000E+00  0.00000000E+00
  1.60000000E+01  1.00800000E+00  1.00800000E+00  0.00000000E+00  1.60000000E+01
  1.00800000E+00  1.00800000E+00  0.00000000E+00  1.60000000E+01  1.00800000E+00
  1.00800000E+00  0.00000000E+00  1.60000000E+01  1.00800000E+00  1.00800000E+00
  0.00000000E+00  1.60000000E+01  1.00800000E+00  1.00800000E+00  0.00000000E+00
  1.60000000E+01  1.00800000E+00  1.00800000E+00  0.00000000E+00  1.60000000E+01
  1.00800000E+00  1.00800000E+00  0.00000000E+00  1.60000000E+01  1.00800000E+00
  1.00800000E+00  0.00000000E+00  1.60000000E+01  1.00800000E+00  1.00800000E+00
  0.00000000E+00  1.60000000E+01  1.00800000E+00  1.00800000E+00  0.00000000E+00
  1.60000000E+01  1.00800000E+00  1.00800000E+00  0.00000000E+00  1.60000000E+01
  1.00800000E+00  1.00800000E+00  0.00000000E+00  1.60000000E+01  1.00800000E+00
  1.00800000E+00  0.00000000E+00  1.60000000E+01  1.00800000E+00  1.00800000E+00
  0.00000000E+00  1.60000000E+01  1.00800000E+00  1.00800000E+00  0.00000000E+00
  1.60000000E+01  1.00800000E+00  1.00800000E+00  0.00000000E+00  1.60000000E+01
  1.00800000E+00  1.00800000E+00  0.00000000E+00  1.60000000E+01  1.00800000E+00
  1.00800000E+00  0.00000000E+00  1.60000000E+01  1.00800000E+00  1.00800000E+00
  0.00000000E+00  1.60000000E+01  1.00800000E+00  1.00800000E+00  0.00000000E+00
  1.60000000E+01  1.00800000E+00  1.00800000E+00  0.00000000E+00  1.60000000E+01
  1.00800000E+00  1.00800000E+00  0.00000000E+00  1.60000000E+01  1.00800000E+00
  1.00800000E+00  0.00000000E+00  1.60000000E+01  1.00800000E+00  1.00800000E+00
  0.00000000E+00  1.60000000E+01  1.00800000E+00  1.00800000E+00  0.00000000E+00
  1.60000000E+01  1.00800000E+00  1.00800000E+00  0.00000000E+00  1.60000000E+01
  1.00800000E+00  1.00800000E+00  0.00000000E+00  1.60000000E+01  1.00800000E+00
  1.00800000E+00  0.00000000E+00  1.60000000E+01  1.00800000E+00  1.00800000E+00
  0.00000000E+00  1.60000000E+01  1.00800000E+00  1.00800000E+00  0.00000000E+00
  1.60000000E+01  1.00800000E+00  1.00800000E+00  0.00000000E+00  1.60000000E+01
  1.00800000E+00  1.00800000E+00  0.00000000E+00  1.60000000E+01  1.00800000E+00
  1.00800000E+00  0.00000000E+00  1.60000000E+01  1.00800000E+00  1.00800000E+00
  0.00000000E+00  1.60000000E+01  1.00800000E+00  1.00800000E+00  0.00000000E+00
  1.60000000E+01  1.00800000E+00  1.00800000E+00  0.00000000E+00  1.60000000E+01
  1.00800000E+00  1.00800000E+00  0.00000000E+00  1.60000000E+01  1.00800000E+00
  1.00800000E+00  0.00000000E+00  1.60000000E+01  1.00800000E+00  1.00800000E+00
  0.00000000E+00  1.60000000E+01  1.00800000E+00  1.00800000E+00  0.00000000E+00
  1.60000000E+01  1.00800000E+00  1.00800000E+00  0.00000000E+00  1.60000000E+01
  1.00800000E+00  1.00800000E+00  0.00000000E+00  1.60000000E+01  1.00800000E+00
  1.00800000E+00  0.00000000E+00  1.60000000E+01  1.00800000E+00  1.00800000E+00
  0.00000000E+00  1.60000000E+01  1.00800000E+00  1.00800000E+00  0.00000000E+00
  1.60000000E+01  1.00800000E+00  1.00800000E+00  0.00000000E+00  1.60000000E+01
  1.00800000E+00  1.00800000E+00  0.00000000E+00  1.60000000E+01  1.00800000E+00
  1.00800000E+00  0.00000000E+00  1.60000000E+01  1.00800000E+00  1.00800000E+00
  0.00000000E+00  1.60000000E+01  1.00800000E+00  1.00800000E+00  0.00000000E+00
  1.60000000E+01  1.00800000E+00  1.00800000E+00  0.00000000E+00  1.60000000E+01
  1.00800000E+00  1.00800000E+00  0.00000000E+00  1.60000000E+01  1.00800000E+00
  1.00800000E+00  0.00000000E+00  1.60000000E+01  1.00800000E+00  1.00800000E+00
  0.00000000E+00  1.60000000E+01  1.00800000E+00  1.00800000E+00  0.00000000E+00
  1.60000000E+01  1.00800000E+00  1.00800000E+00  0.00000000E+00  1.60000000E+01
  1.00800000E+00  1.00800000E+00  0.00000000E+00  1.60000000E+01  1.00800000E+00
  1.00800000E+00  0.00000000E+00  1.60000000E+01  1.00800000E+00  1.00800000E+00
  0.00000000E+00  1.60000000E+01  1.00800000E+00  1.00800000E+00  0.00000000E+00
  1.60000000E+01  1.00800000E+00  1.00800000E+00  0.00000000E+00  1.60000000E+01
  1.00800000E+00  1.00800000E+00  0.00000000E+00  1.60000000E+01  1.00800000E+00
  1.00800000E+00  0.00000000E+00  1.60000000E+01  1.00800000E+00  1.00800000E+00
  0.00000000E+00  1.60000000E+01  1.00800000E+00  1.00800000E+00  0.00000000E+00
  1.60000000E+01  1.00800000E+00  1.00800000E+00  0.00000000E+00  1.60000000E+01
  1.00800000E+00  1.00800000E+00  0.00000000E+00  1.60000000E+01  1.00800000E+00
  1.00800000E+00  0.00000000E+00  1.60000000E+01  1.00800000E+00  1.00800000E+00
  0.00000000E+00  1.60000000E+01  1.00800000E+00  1.00800000E+00  0.00000000E+00
  1.60000000E+01  1.00800000E+00  1.00800000E+00  0.00000000E+00  1.60000000E+01
  1.00800000E+00  1.00800000E+00  0.00000000E+00  1.60000000E+01  1.00800000E+00
  1.00800000E+00  0.00000000E+00  1.60000000E+01  1.00800000E+00  1.00800000E+00
  0.00000000E+00  1.60000000E+01  1.00800000E+00  1.00800000E+00  0.00000000E+00
  1.60000000E+01  1.00800000E+00  1.00800000E+00  0.00000000E+00  1.60000000E+01
  1.00800000E+00  1.00800000E+00  0.00000000E+00  1.60000000E+01  1.00800000E+00
  1.00800000E+00  0.00000000E+00  1.60000000E+01  1.00800000E+00  1.00800000E+00
  0.00000000E+00  1.60000000E+01  1.00800000E+00  1.00800000E+00  0.00000000E+00
  1.60000000E+01  1.00800000E+00  1.00800000E+00  0.00000000E+00  1.60000000E+01
  1.00800000E+00  1.00800000E+00  0.00000000E+00  1.60000000E+01  1.00800000E+00
  1.00800000E+00  0.00000000E+00  1.60000000E+01  1.00800000E+00  1.00800000E+00
  0.00000000E+00  1.60000000E+01  1.00800000E+00  1.00800000E+00  0.00000000E+00
  1.60000000E+01  1.00800000E+00  1.00800000E+00  0.00000000E+00  1.60000000E+01
  1.00800000E+00  1.00800000E+00  0.00000000E+00  1.60000000E+01  1.00800000E+00
  1.00800000E+00  0.00000000E+00  1.60000000E+01  1.00800000E+00  1.00800000E+00
  0.00000000E+00  1.60000000E+01  1.00800000E+00  1.00800000E+00  0.00000000E+00
  1.60000000E+01  1.00800000E+00  1.00800000E+00  0.00000000E+00  1.60000000E+01
  1.00800000E+00  1.00800000E+00  0.00000000E+00  1.60000000E+01  1.00800000E+00
  1.00800000E+00  0.00000000E+00  1.60000000E+01  1.00800000E+00  1.00800000E+00
  0.00000000E+00  1.60000000E+01  1.00800000E+00  1.00800000E+00  0.00000000E+00
  1.60000000E+01  1.00800000E+00  1.00800000E+00  0.00000000E+00  1.60000000E+01
  1.00800000E+00  1.00800000E+00  0.00000000E+00  1.60000000E+01  1.00800000E+00
  1.00800000E+00  0.00000000E+00  1.60000000E+01  1.00800000E+00  1.00800000E+00
  0.00000000E+00  1.60000000E+01  1.00800000E+00  1.00800000E+00  0.00000000E+00
  1.60000000E+01  1.00800000E+00  1.00800000E+00  0.00000000E+00  1.60000000E+01
  1.00800000E+00  1.00800000E+00  0.00000000E+00  1.60000000E+01  1.00800000E+00
  1.00800000E+00  0.00000000E+00  1.60000000E+01  1.00800000E+00  1.00800000E+00
  0.00000000E+00  1.60000000E+01  1.00800000E+00  1.00800000E+00  0.00000000E+00
  1.60000000E+01  1.00800000E+00  1.00800000E+00  0.00000000E+00  1.60000000E+01
  1.00800000E+00  1.00800000E+00  0.00000000E+00  1.60000000E+01  1.00800000E+00
  1.00800000E+00  0.00000000E+00  1.60000000E+01  1.00800000E+00  1.00800000E+00
  0.00000000E+00  1.60000000E+01  1.00800000E+00  1.00800000E+00  0.00000000E+00
  1.60000000E+01  1.00800000E+00  1.00800000E+00  0.00000000E+00  1.60000000E+01
  1.00800000E+00  1.00800000E+00  0.00000000E+00  1.60000000E+01  1.00800000E+00
  1.00800000E+00  0.00000000E+00  1.60000000E+01  1.00800000E+00  1.00800000E+00
  0.00000000E+00  1.60000000E+01  1.00800000E+00  1.00800000E+00  0.00000000E+00
  1.60000000E+01  1.00800000E+00  1.00800000E+00  0.00000000E+00  1.60000000E+01
  1.00800000E+00  1.00800000E+00  0.00000000E+00  1.60000000E+01  1.00800000E+00
  1.00800000E+00  0.00000000E+00  1.60000000E+01  1.00800000E+00  1.00800000E+00
  0.00000000E+00  1.60000000E+01  1.00800000E+00  1.00800000E+00  0.00000000E+00
  1.60000000E+01  1.00800000E+00  1.00800000E+00  0.00000000E+00  1.60000000E+01
  1.00800000E+00  1.00800000E+00  0.00000000E+00  1.60000000E+01  1.00800000E+00
  1.00800000E+00  0.00000000E+00  1.60000000E+01  1.00800000E+00  1.00800000E+00
  0.00000000E+00  1.60000000E+01  1.00800000E+00  1.00800000E+00  0.00000000E+00
  1.60000000E+01  1.00800000E+00  1.00800000E+00  0.00000000E+00  1.60000000E+01
  1.00800000E+00  1.00800000E+00  0.00000000E+00  1.60000000E+01  1.00800000E+00
  1.00800000E+00  0.00000000E+00  1.60000000E+01  1.00800000E+00  1.00800000E+00
  0.00000000E+00  1.60000000E+01  1.00800000E+00  1.00800000E+00  0.00000000E+00
  1.60000000E+01  1.00800000E+00  1.00800000E+00  0.00000000E+00  1.60000000E+01
  1.00800000E+00  1.00800000E+00  0.00000000E+00  1.60000000E+01  1.00800000E+00
  1.00800000E+00  0.00000000E+00  1.60000000E+01  1.00800000E+00  1.00800000E+00
  0.00000000E+00  1.60000000E+01  1.00800000E+00  1.00800000E+00  0.00000000E+00
  1.60000000E+01  1.00800000E+00  1.00800000E+00  0.00000000E+00  1.60000000E+01
  1.00800000E+00  1.00800000E+00  0.00000000E+00  1.60000000E+01  1.00800000E+00
  1.00800000E+00  0.00000000E+00  1.60000000E+01  1.00800000E+00  1.00800000E+00
  0.00000000E+00  1.60000000E+01  1.00800000E+00  1.00800000E+00  0.00000000E+00
  1.60000000E+01  1.00800000E+00  1.00800000E+00  0.00000000E+00  1.60000000E+01
  1.00800000E+00  1.00800000E+00  0.00000000E+00  1.60000000E+01  1.00800000E+00
  1.00800000E+00  0.00000000E+00  1.60000000E+01  1.00800000E+00  1.00800000E+00
  0.00000000E+00  1.60000000E+01  1.00800000E+00  1.00800000E+00  0.00000000E+00
  1.60000000E+01  1.00800000E+00  1.00800000E+00  0.00000000E+00  1.60000000E+01
  1.00800000E+00  1.00800000E+00  0.00000000E+00  1.60000000E+01  1.00800000E+00
  1.00800000E+00  0.00000000E+00  1.60000000E+01  1.00800000E+00  1.00800000E+00
  0.00000000E+00  1.60000000E+01  1.00800000E+00  1.00800000E+00  0.00000000E+00
  1.60000000E+01  1.00800000E+00  1.00800000E+00  0.00000000E+00  1.60000000E+01
  1.00800000E+00  1.00800000E+00  0.00000000E+00  1.60000000E+01  1.00800000E+00
  1.00800000E+00  0.00000000E+00  1.60000000E+01  1.00800000E+00  1.00800000E+00
  0.00000000E+00  1.60000000E+01  1.00800000E+00  1.00800000E+00  0.00000000E+00
  1.60000000E+01  1.00800000E+00  1.00800000E+00  0.00000000E+00  1.60000000E+01
  1.00800000E+00  1.00800000E+00  0.00000000E+00  1.60000000E+01  1.00800000E+00
  1.00800000E+00  0.00000000E+00  1.60000000E+01  1.00800000E+00  1.00800000E+00
  0.00000000E+00  1.60000000E+01  1.00800000E+00  1.00800000E+00  0.00000000E+00
  1.60000000E+01  1.00800000E+00  1.00800000E+00  0.00000000E+00  1.60000000E+01
  1.00800000E+00  1.00800000E+00  0.00000000E+00  1.60000000E+01  1.00800000E+00
  1.00800000E+00  0.00000000E+00  1.60000000E+01  1.00800000E+00  1.00800000E+00
  0.00000000E+00  1.60000000E+01  1.00800000E+00  1.00800000E+00  0.00000000E+00
  1.60000000E+01  1.00800000E+00  1.00800000E+00  0.00000000E+00  1.60000000E+01
  1.00800000E+00  1.00800000E+00  0.00000000E+00  1.60000000E+01  1.00800000E+00
  1.00800000E+00  0.00000000E+00  1.60000000E+01  1.00800000E+00  1.00800000E+00
  0.00000000E+00  1.60000000E+01  1.00800000E+00  1.00800000E+00  0.00000000E+00
  1.60000000E+01  1.00800000E+00  1.00800000E+00  0.00000000E+00  1.60000000E+01
  1.00800000E+00  1.00800000E+00  0.00000000E+00  1.60000000E+01  1.00800000E+00
  1.00800000E+00  0.00000000E+00  1.60000000E+01  1.00800000E+00  1.00800000E+00
  0.00000000E+00  1.60000000E+01  1.00800000E+00  1.00800000E+00  0.00000000E+00
  1.60000000E+01  1.00800000E+00  1.00800000E+00  0.00000000E+00  1.60000000E+01
  1.00800000E+00  1.00800000E+00  0.00000000E+00  1.60000000E+01  1.00800000E+00
  1.00800000E+00  0.00000000E+00  1.60000000E+01  1.00800000E+00  1.00800000E+00
  0.00000000E+00  1.60000000E+01  1.00800000E+00  1.00800000E+00  0.00000000E+00
  1.60000000E+01  1.00800000E+00  1.00800000E+00  0.00000000E+00  1.60000000E+01
  1.00800000E+00  1.00800000E+00  0.00000000E+00  1.60000000E+01  1.00800000E+00
  1.00800000E+00  0.00000000E+00  1.60000000E+01  1.00800000E+00  1.00800000E+00
  0.00000000E+00  1.60000000E+01  1.00800000E+00  1.00800000E+00  0.00000000E+00
  1.60000000E+01  1.00800000E+00  1.00800000E+00  0.00000000E+00  1.60000000E+01
  1.00800000E+00  1.00800000E+00  0.00000000E+00  1.60000000E+01  1.00800000E+00
  1.00800000E+00  0.00000000E+00  1.60000000E+01  1.00800000E+00  1.00800000E+00
  0.00000000E+00  1.60000000E+01  1.00800000E+00  1.00800000E+00  0.00000000E+00
  1.60000000E+01  1.00800000E+00  1.00800000E+00  0.00000000E+00  1.60000000E+01
  1.00800000E+00  1.00800000E+00  0.00000000E+00  1.60000000E+01  1.00800000E+00
  1.00800000E+00  0.00000000E+00  1.60000000E+01  1.00800000E+00  1.00800000E+00
  0.00000000E+00  1.60000000E+01  1.00800000E+00  1.00800000E+00  0.00000000E+00
  1.60000000E+01  1.00800000E+00  1.00800000E+00  0.00000000E+00  1.60000000E+01
  1.00800000E+00  1.00800000E+00  0.00000000E+00  1.60000000E+01  1.00800000E+00
  1.00800000E+00  0.00000000E+00  1.60000000E+01  1.00800000E+00  1.00800000E+00
  0.00000000E+00  1.60000000E+01  1.00800000E+00  1.00800000E+00  0.00000000E+00
  1.60000000E+01  1.00800000E+00  1.00800000E+00  0.00000000E+00  1.60000000E+01
  1.00800000E+00  1.00800000E+00  0.00000000E+00  1.60000000E+01  1.00800000E+00
  1.00800000E+00  0.00000000E+00  1.60000000E+01  1.00800000E+00  1.00800000E+00
  0.00000000E+00  1.60000000E+01  1.00800000E+00  1.00800000E+00  0.00000000E+00
  1.60000000E+01  1.00800000E+00  1.00800000E+00  0.00000000E+00  1.60000000E+01
  1.00800000E+00  1.00800000E+00  0.00000000E+00  1.60000000E+01  1.00800000E+00
  1.00800000E+00  0.00000000E+00  1.60000000E+01  1.00800000E+00  1.00800000E+00
  0.00000000E+00  1.60000000E+01  1.00800000E+00  1.00800000E+00  0.00000000E+00
  1.60000000E+01  1.00800000E+00  1.00800000E+00  0.00000000E+00  1.60000000E+01
  1.00800000E+00  1.00800000E+00  0.00000000E+00  1.60000000E+01  1.00800000E+00
  1.00800000E+00  0.00000000E+00  1.60000000E+01  1.00800000E+00  1.00800000E+00
  0.00000000E+00  1.60000000E+01  1.00800000E+00  1.00800000E+00  0.00000000E+00
  1.60000000E+01  1.00800000E+00  1.00800000E+00  0.00000000E+00  1.60000000E+01
  1.00800000E+00  1.00800000E+00  0.00000000E+00  1.60000000E+01  1.00800000E+00
  1.00800000E+00  0.00000000E+00  1.60000000E+01  1.00800000E+00  1.00800000E+00
  0.00000000E+00  1.60000000E+01  1.00800000E+00  1.00800000E+00  0.00000000E+00
  1.60000000E+01  1.00800000E+00  1.00800000E+00  0.00000000E+00  1.60000000E+01
  1.00800000E+00  1.00800000E+00  0.00000000E+00  1.60000000E+01  1.00800000E+00
  1.00800000E+00  0.00000000E+00  1.60000000E+01  1.00800000E+00  1.00800000E+00
  0.00000000E+00  1.60000000E+01  1.00800000E+00  1.00800000E+00  0.00000000E+00
  1.60000000E+01  1.00800000E+00  1.00800000E+00  0.00000000E+00  1.60000000E+01
  1.00800000E+00  1.00800000E+00  0.00000000E+00  1.60000000E+01  1.00800000E+00
  1.00800000E+00  0.00000000E+00  1.60000000E+01  1.00800000E+00  1.00800000E+00
  0.00000000E+00  1.60000000E+01  1.00800000E+00  1.00800000E+00  0.00000000E+00
  1.60000000E+01  1.00800000E+00  1.00800000E+00  0.00000000E+00  1.60000000E+01
  1.00800000E+00  1.00800000E+00  0.00000000E+00  1.60000000E+01  1.00800000E+00
  1.00800000E+00  0.00000000E+00  1.60000000E+01  1.00800000E+00  1.00800000E+00
  0.00000000E+00  1.60000000E+01  1.00800000E+00  1.00800000E+00  0.00000000E+00
  1.60000000E+01  1.00800000E+00  1.00800000E+00  0.00000000E+00  1.60000000E+01
  1.00800000E+00  1.00800000E+00  0.00000000E+00  1.60000000E+01  1.00800000E+00
  1.00800000E+00  0.00000000E+00  1.60000000E+01  1.00800000E+00  1.00800000E+00
  0.00000000E+00  1.60000000E+01  1.00800000E+00  1.00800000E+00  0.00000000E+00
  1.60000000E+01  1.00800000E+00  1.00800000E+00  0.00000000E+00  1.60000000E+01
  1.00800000E+00  1.00800000E+00  0.00000000E+00  1.60000000E+01  1.00800000E+00
  1.00800000E+00  0.00000000E+00  1.60000000E+01  1.00800000E+00  1.00800000E+00
  0.00000000E+00  1.60000000E+01  1.00800000E+00  1.00800000E+00  0.00000000E+00
  1.60000000E+01  1.00800000E+00  1.00800000E+00  0.00000000E+00  1.60000000E+01
  1.00800000E+00  1.00800000E+00  0.00000000E+00  1.60000000E+01  1.00800000E+00
  1.00800000E+00  0.00000000E+00  1.60000000E+01  1.00800000E+00  1.00800000E+00
  0.00000000E+00  1.60000000E+01  1.00800000E+00  1.00800000E+00  0.00000000E+00
  1.60000000E+01  1.00800000E+00  1.00800000E+00  0.00000000E+00  1.60000000E+01
  1.00800000E+00  1.00800000E+00  0.00000000E+00  1.60000000E+01  1.00800000E+00
  1.00800000E+00  0.00000000E+00  1.60000000E+01  1.00800000E+00  1.00800000E+00
  0.00000000E+00  1.60000000E+01  1.00800000E+00  1.00800000E+00  0.00000000E+00
  1.60000000E+01  1.00800000E+00  1.00800000E+00  0.00000000E+00  1.60000000E+01
  1.00800000E+00  1.00800000E+00  0.00000000E+00  1.60000000E+01  1.00800000E+00
  1.00800000E+00  0.00000000E+00  1.60000000E+01  1.00800000E+00  1.00800000E+00
  0.00000000E+00  1.60000000E+01  1.00800000E+00  1.00800000E+00  0.00000000E+00
  1.60000000E+01  1.00800000E+00  1.00800000E+00  0.00000000E+00  1.60000000E+01
  1.00800000E+00  1.00800000E+00  0.00000000E+00  1.60000000E+01  1.00800000E+00
  1.00800000E+00  0.00000000E+00  1.60000000E+01  1.00800000E+00  1.00800000E+00
  0.00000000E+00  1.60000000E+01  1.00800000E+00  1.00800000E+00  0.00000000E+00
  1.60000000E+01  1.00800000E+00  1.00800000E+00  0.00000000E+00  1.60000000E+01
  1.00800000E+00  1.00800000E+00  0.00000000E+00  1.60000000E+01  1.00800000E+00
  1.00800000E+00  0.00000000E+00  1.60000000E+01  1.00800000E+00  1.00800000E+00
  0.00000000E+00  1.60000000E+01  1.00800000E+00  1.00800000E+00  0.00000000E+00
  1.60000000E+01  1.00800000E+00  1.00800000E+00  0.00000000E+00  1.60000000E+01
  1.00800000E+00  1.00800000E+00  0.00000000E+00  1.60000000E+01  1.00800000E+00
  1.00800000E+00  0.00000000E+00  1.60000000E+01  1.00800000E+00  1.00800000E+00
  0.00000000E+00  1.60000000E+01  1.00800000E+00  1.00800000E+00  0.00000000E+00
  1.60000000E+01  1.00800000E+00  1.00800000E+00  0.00000000E+00  1.60000000E+01
  1.00800000E+00  1.00800000E+00  0.00000000E+00  1.60000000E+01  1.00800000E+00
  1.00800000E+00  0.00000000E+00  1.60000000E+01  1.00800000E+00  1.00800000E+00
  0.00000000E+00  1.60000000E+01  1.00800000E+00  1.00800000E+00  0.00000000E+00
  1.60000000E+01  1.00800000E+00  1.00800000E+00  0.00000000E+00  1.60000000E+01
  1.00800000E+00  1.00800000E+00  0.00000000E+00  1.60000000E+01  1.00800000E+00
  1.00800000E+00  0.00000000E+00  1.60000000E+01  1.00800000E+00  1.00800000E+00
  0.00000000E+00  1.60000000E+01  1.00800000E+00  1.00800000E+00  0.00000000E+00
  1.60000000E+01  1.00800000E+00  1.00800000E+00  0.00000000E+00  1.60000000E+01
  1.00800000E+00  1.00800000E+00  0.00000000E+00  1.60000000E+01  1.00800000E+00
  1.00800000E+00  0.00000000E+00  1.60000000E+01  1.00800000E+00  1.00800000E+00
  0.00000000E+00  1.60000000E+01  1.00800000E+00  1.00800000E+00  0.00000000E+00
  1.60000000E+01  1.00800000E+00  1.00800000E+00  0.00000000E+00  1.60000000E+01
  1.00800000E+00  1.00800000E+00  0.00000000E+00  1.60000000E+01  1.00800000E+00
  1.00800000E+00  0.00000000E+00  1.60000000E+01  1.00800000E+00  1.00800000E+00
  0.00000000E+00  1.60000000E+01  1.00800000E+00  1.00800000E+00  0.00000000E+00
  1.60000000E+01  1.00800000E+00  1.00800000E+00  0.00000000E+00  1.60000000E+01
  1.00800000E+00  1.00800000E+00  0.00000000E+00  1.60000000E+01  1.00800000E+00
  1.00800000E+00  0.00000000E+00  1.60000000E+01  1.00800000E+00  1.00800000E+00
  0.00000000E+00  1.60000000E+01  1.00800000E+00  1.00800000E+00  0.00000000E+00
  1.60000000E+01  1.00800000E+00  1.00800000E+00  0.00000000E+00  1.60000000E+01
  1.00800000E+00  1.00800000E+00  0.00000000E+00  1.60000000E+01  1.00800000E+00
  1.00800000E+00  0.00000000E+00  1.60000000E+01  1.00800000E+00  1.00800000E+00
  0.00000000E+00  1.60000000E+01  1.00800000E+00  1.00800000E+00  0.00000000E+00
  1.60000000E+01  1.00800000E+00  1.00800000E+00  0.00000000E+00  1.60000000E+01
  1.00800000E+00  1.00800000E+00  0.00000000E+00  1.60000000E+01  1.00800000E+00
  1.00800000E+00  0.00000000E+00  1.60000000E+01  1.00800000E+00  1.00800000E+00
  0.00000000E+00  1.60000000E+01  1.00800000E+00  1.00800000E+00  0.00000000E+00
  1.60000000E+01  1.00800000E+00  1.00800000E+00  0.00000000E+00  1.60000000E+01
  1.00800000E+00  1.00800000E+00  0.00000000E+00  1.60000000E+01  1.00800000E+00
  1.00800000E+00  0.00000000E+00  1.60000000E+01  1.00800000E+00  1.00800000E+00
  0.00000000E+00  1.60000000E+01  1.00800000E+00  1.00800000E+00  0.00000000E+00
  1.60000000E+01  1.00800000E+00  1.00800000E+00  0.00000000E+00  1.60000000E+01
  1.00800000E+00  1.00800000E+00  0.00000000E+00  1.60000000E+01  1.00800000E+00
  1.00800000E+00  0.00000000E+00  1.60000000E+01  1.00800000E+00  1.00800000E+00
  0.00000000E+00  1.60000000E+01  1.00800000E+00  1.00800000E+00  0.00000000E+00
  1.60000000E+01  1.00800000E+00  1.00800000E+00  0.00000000E+00  1.60000000E+01
  1.00800000E+00  1.00800000E+00  0.00000000E+00  1.60000000E+01  1.00800000E+00
  1.00800000E+00  0.00000000E+00  1.60000000E+01  1.00800000E+00  1.00800000E+00
  0.00000000E+00  1.60000000E+01  1.00800000E+00  1.00800000E+00  0.00000000E+00
  1.60000000E+01  1.00800000E+00  1.00800000E+00  0.00000000E+00  1.60000000E+01
  1.00800000E+00  1.00800000E+00  0.00000000E+00  1.60000000E+01  1.00800000E+00
  1.00800000E+00  0.00000000E+00  1.60000000E+01  1.00800000E+00  1.00800000E+00
  0.00000000E+00  1.60000000E+01  1.00800000E+00  1.00800000E+00  0.00000000E+00
  1.60000000E+01  1.00800000E+00  1.00800000E+00  0.00000000E+00  1.60000000E+01
  1.00800000E+00  1.00800000E+00  0.00000000E+00  1.60000000E+01  1.00800000E+00
  1.00800000E+00  0.00000000E+00  1.60000000E+01  1.00800000E+00  1.00800000E+00
  0.00000000E+00  1.60000000E+01  1.00800000E+00  1.00800000E+00  0.00000000E+00
  1.60000000E+01  1.00800000E+00  1.00800000E+00  0.00000000E+00  1.60000000E+01
  1.00800000E+00  1.00800000E+00  0.00000000E+00  1.60000000E+01  1.00800000E+00
  1.00800000E+00  0.00000000E+00  1.60000000E+01  1.00800000E+00  1.00800000E+00
  0.00000000E+00  1.60000000E+01  1.00800000E+00  1.00800000E+00  0.00000000E+00
  1.60000000E+01  1.00800000E+00  1.00800000E+00  0.00000000E+00  1.60000000E+01
  1.00800000E+00  1.00800000E+00  0.00000000E+00  1.60000000E+01  1.00800000E+00
  1.00800000E+00  0.00000000E+00  1.60000000E+01  1.00800000E+00  1.00800000E+00
  0.00000000E+00  1.60000000E+01  1.00800000E+00  1.00800000E+00  0.00000000E+00
  1.60000000E+01  1.00800000E+00  1.00800000E+00  0.00000000E+00  1.60000000E+01
  1.00800000E+00  1.00800000E+00  0.00000000E+00  1.60000000E+01  1.00800000E+00
  1.00800000E+00  0.00000000E+00  1.60000000E+01  1.00800000E+00  1.00800000E+00
  0.00000000E+00  1.60000000E+01  1.00800000E+00  1.00800000E+00  0.00000000E+00
  1.60000000E+01  1.00800000E+00  1.00800000E+00  0.00000000E+00  1.60000000E+01
  1.00800000E+00  1.00800000E+00  0.00000000E+00  1.60000000E+01  1.00800000E+00
  1.00800000E+00  0.00000000E+00  1.60000000E+01  1.00800000E+00  1.00800000E+00
  0.00000000E+00  1.60000000E+01  1.00800000E+00  1.00800000E+00  0.00000000E+00
  1.60000000E+01  1.00800000E+00  1.00800000E+00  0.00000000E+00  1.60000000E+01
  1.00800000E+00  1.00800000E+00  0.00000000E+00  1.60000000E+01  1.00800000E+00
  1.00800000E+00  0.00000000E+00  1.60000000E+01  1.00800000E+00  1.00800000E+00
  0.00000000E+00  1.60000000E+01  1.00800000E+00  1.00800000E+00  0.00000000E+00
  1.60000000E+01  1.00800000E+00  1.00800000E+00  0.00000000E+00  1.60000000E+01
  1.00800000E+00  1.00800000E+00  0.00000000E+00  1.60000000E+01  1.00800000E+00
  1.00800000E+00  0.00000000E+00  1.60000000E+01  1.00800000E+00  1.00800000E+00
  0.00000000E+00  1.60000000E+01  1.00800000E+00  1.00800000E+00  0.00000000E+00
  1.60000000E+01  1.00800000E+00  1.00800000E+00  0.00000000E+00  1.60000000E+01
  1.00800000E+00  1.00800000E+00  0.00000000E+00  1.60000000E+01  1.00800000E+00
  1.00800000E+00  0.00000000E+00  1.60000000E+01  1.00800000E+00  1.00800000E+00
  0.00000000E+00  1.60000000E+01  1.00800000E+00  1.00800000E+00  0.00000000E+00
  1.60000000E+01  1.00800000E+00  1.00800000E+00  0.00000000E+00  1.60000000E+01
  1.00800000E+00  1.00800000E+00  0.00000000E+00  1.60000000E+01  1.00800000E+00
  1.00800000E+00  0.00000000E+00  1.60000000E+01  1.00800000E+00  1.00800000E+00
  0.00000000E+00  1.60000000E+01  1.00800000E+00  1.00800000E+00  0.00000000E+00
  1.60000000E+01  1.00800000E+00  1.00800000E+00  0.00000000E+00  1.60000000E+01
  1.00800000E+00  1.00800000E+00  0.00000000E+00  1.60000000E+01  1.00800000E+00
  1.00800000E+00  0.00000000E+00  1.60000000E+01  1.00800000E+00  1.00800000E+00
  0.00000000E+00  1.60000000E+01  1.00800000E+00  1.00800000E+00  0.00000000E+00
  1.60000000E+01  1.00800000E+00  1.00800000E+00  0.00000000E+00  1.60000000E+01
  1.00800000E+00  1.00800000E+00  0.00000000E+00  1.60000000E+01  1.00800000E+00
  1.00800000E+00  0.00000000E+00  1.60000000E+01  1.00800000E+00  1.00800000E+00
  0.00000000E+00  1.60000000E+01  1.00800000E+00  1.00800000E+00  0.00000000E+00
  1.60000000E+01  1.00800000E+00  1.00800000E+00  0.00000000E+00  1.60000000E+01
  1.00800000E+00  1.00800000E+00  0.00000000E+00  1.60000000E+01  1.00800000E+00
  1.00800000E+00  0.00000000E+00  1.60000000E+01  1.00800000E+00  1.00800000E+00
  0.00000000E+00  1.60000000E+01  1.00800000E+00  1.00800000E+00  0.00000000E+00
  1.60000000E+01  1.00800000E+00  1.00800000E+00  0.00000000E+00  1.60000000E+01
  1.00800000E+00  1.00800000E+00  0.00000000E+00  1.60000000E+01  1.00800000E+00
  1.00800000E+00  0.00000000E+00  1.60000000E+01  1.00800000E+00  1.00800000E+00
  0.00000000E+00  1.60000000E+01  1.00800000E+00  1.00800000E+00  0.00000000E+00
  1.60000000E+01  1.00800000E+00  1.00800000E+00  0.00000000E+00  1.60000000E+01
  1.00800000E+00  1.00800000E+00  0.00000000E+00  1.60000000E+01  1.00800000E+00
  1.00800000E+00  0.00000000E+00  1.60000000E+01  1.00800000E+00  1.00800000E+00
  0.00000000E+00  1.60000000E+01  1.00800000E+00  1.00800000E+00  0.00000000E+00
  1.60000000E+01  1.00800000E+00  1.00800000E+00  0.00000000E+00  1.60000000E+01
  1.00800000E+00  1.00800000E+00  0.00000000E+00  1.60000000E+01  1.00800000E+00
  1.00800000E+00  0.00000000E+00  1.60000000E+01  1.00800000E+00  1.00800000E+00
  0.00000000E+00  1.60000000E+01  1.00800000E+00  1.00800000E+00  0.00000000E+00
  1.60000000E+01  1.00800000E+00  1.00800000E+00  0.00000000E+00  1.60000000E+01
  1.00800000E+00  1.00800000E+00  0.00000000E+00  1.60000000E+01  1.00800000E+00
  1.00800000E+00  0.00000000E+00  1.60000000E+01  1.00800000E+00  1.00800000E+00
  0.00000000E+00  1.60000000E+01  1.00800000E+00  1.00800000E+00  0.00000000E+00
  1.60000000E+01  1.00800000E+00  1.00800000E+00  0.00000000E+00  1.60000000E+01
  1.00800000E+00  1.00800000E+00  0.00000000E+00  1.60000000E+01  1.00800000E+00
  1.00800000E+00  0.00000000E+00  1.60000000E+01  1.00800000E+00  1.00800000E+00
  0.00000000E+00  1.60000000E+01  1.00800000E+00  1.00800000E+00  0.00000000E+00
  1.60000000E+01  1.00800000E+00  1.00800000E+00  0.00000000E+00  1.60000000E+01
  1.00800000E+00  1.00800000E+00  0.00000000E+00  1.60000000E+01  1.00800000E+00
  1.00800000E+00  0.00000000E+00  1.60000000E+01  1.00800000E+00  1.00800000E+00
  0.00000000E+00  1.60000000E+01  1.00800000E+00  1.00800000E+00  0.00000000E+00
  1.60000000E+01  1.00800000E+00  1.00800000E+00  0.00000000E+00  1.60000000E+01
  1.00800000E+00  1.00800000E+00  0.00000000E+00  1.60000000E+01  1.00800000E+00
  1.00800000E+00  0.00000000E+00  1.60000000E+01  1.00800000E+00  1.00800000E+00
  0.00000000E+00  1.60000000E+01  1.00800000E+00  1.00800000E+00  0.00000000E+00
  1.60000000E+01  1.00800000E+00  1.00800000E+00  0.00000000E+00  1.60000000E+01
  1.00800000E+00  1.00800000E+00  0.00000000E+00  1.60000000E+01  1.00800000E+00
  1.00800000E+00  0.00000000E+00  1.60000000E+01  1.00800000E+00  1.00800000E+00
  0.00000000E+00  1.60000000E+01  1.00800000E+00  1.00800000E+00  0.00000000E+00
  1.60000000E+01  1.00800000E+00  1.00800000E+00  0.00000000E+00  1.60000000E+01
  1.00800000E+00  1.00800000E+00  0.00000000E+00  1.60000000E+01  1.00800000E+00
  1.00800000E+00  0.00000000E+00  1.60000000E+01  1.00800000E+00  1.00800000E+00
  0.00000000E+00  1.60000000E+01  1.00800000E+00  1.00800000E+00  0.00000000E+00
  1.60000000E+01  1.00800000E+00  1.00800000E+00  0.00000000E+00  1.60000000E+01
  1.00800000E+00  1.00800000E+00  0.00000000E+00  1.60000000E+01  1.00800000E+00
  1.00800000E+00  0.00000000E+00  1.60000000E+01  1.00800000E+00  1.00800000E+00
  0.00000000E+00  1.60000000E+01  1.00800000E+00  1.00800000E+00  0.00000000E+00
  1.60000000E+01  1.00800000E+00  1.00800000E+00  0.00000000E+00  1.60000000E+01
  1.00800000E+00  1.00800000E+00  0.00000000E+00  1.60000000E+01  1.00800000E+00
  1.00800000E+00  0.00000000E+00  1.60000000E+01  1.00800000E+00  1.00800000E+00
  0.00000000E+00  1.60000000E+01  1.00800000E+00  1.00800000E+00  0.00000000E+00
  1.60000000E+01  1.00800000E+00  1.00800000E+00  0.00000000E+00  1.60000000E+01
  1.00800000E+00  1.00800000E+00  0.00000000E+00  1.60000000E+01  1.00800000E+00
  1.00800000E+00  0.00000000E+00  1.60000000E+01  1.00800000E+00  1.00800000E+00
  0.00000000E+00  1.60000000E+01  1.00800000E+00  1.00800000E+00  0.00000000E+00
  1.60000000E+01  1.00800000E+00  1.00800000E+00  0.00000000E+00  1.60000000E+01
  1.00800000E+00  1.00800000E+00  0.00000000E+00  1.60000000E+01  1.00800000E+00
  1.00800000E+00  0.00000000E+00  1.60000000E+01  1.00800000E+00  1.00800000E+00
  0.00000000E+00  1.60000000E+01  1.00800000E+00  1.00800000E+00  0.00000000E+00
  1.60000000E+01  1.00800000E+00  1.00800000E+00  0.00000000E+00  1.60000000E+01
  1.00800000E+00  1.00800000E+00  0.00000000E+00  1.60000000E+01  1.00800000E+00
  1.00800000E+00  0.00000000E+00  1.60000000E+01  1.00800000E+00  1.00800000E+00
  0.00000000E+00  1.60000000E+01  1.00800000E+00  1.00800000E+00  0.00000000E+00
  1.60000000E+01  1.00800000E+00  1.00800000E+00  0.00000000E+00  1.60000000E+01
  1.00800000E+00  1.00800000E+00  0.00000000E+00  1.60000000E+01  1.00800000E+00
  1.00800000E+00  0.00000000E+00  1.60000000E+01  1.00800000E+00  1.00800000E+00
  0.00000000E+00  1.60000000E+01  1.00800000E+00  1.00800000E+00  0.00000000E+00
  1.60000000E+01  1.00800000E+00  1.00800000E+00  0.00000000E+00  1.60000000E+01
  1.00800000E+00  1.00800000E+00  0.00000000E+00  1.60000000E+01  1.00800000E+00
  1.00800000E+00  0.00000000E+00  1.60000000E+01  1.00800000E+00  1.00800000E+00
  0.00000000E+00  1.60000000E+01  1.00800000E+00  1.00800000E+00  0.00000000E+00
  1.60000000E+01  1.00800000E+00  1.00800000E+00  0.00000000E+00  1.60000000E+01
  1.00800000E+00  1.00800000E+00  0.00000000E+00  1.60000000E+01  1.00800000E+00
  1.00800000E+00  0.00000000E+00  1.60000000E+01  1.00800000E+00  1.00800000E+00
  0.00000000E+00  1.60000000E+01  1.00800000E+00  1.00800000E+00  0.00000000E+00
  1.60000000E+01  1.00800000E+00  1.00800000E+00  0.00000000E+00  1.60000000E+01
  1.00800000E+00  1.00800000E+00  0.00000000E+00  1.60000000E+01  1.00800000E+00
  1.00800000E+00  0.00000000E+00  1.60000000E+01  1.00800000E+00  1.00800000E+00
  0.00000000E+00  1.60000000E+01  1.00800000E+00  1.00800000E+00  0.00000000E+00
  1.60000000E+01  1.00800000E+00  1.00800000E+00  0.00000000E+00  1.60000000E+01
  1.00800000E+00  1.00800000E+00  0.00000000E+00  1.60000000E+01  1.00800000E+00
  1.00800000E+00  0.00000000E+00  1.60000000E+01  1.00800000E+00  1.00800000E+00
  0.00000000E+00  1.60000000E+01  1.00800000E+00  1.00800000E+00  0.00000000E+00
  1.60000000E+01  1.00800000E+00  1.00800000E+00  0.00000000E+00  1.60000000E+01
  1.00800000E+00  1.00800000E+00  0.00000000E+00  1.60000000E+01  1.00800000E+00
  1.00800000E+00  0.00000000E+00  1.60000000E+01  1.00800000E+00  1.00800000E+00
  0.00000000E+00  1.60000000E+01  1.00800000E+00  1.00800000E+00  0.00000000E+00
  1.60000000E+01  1.00800000E+00  1.00800000E+00  0.00000000E+00  1.60000000E+01
  1.00800000E+00  1.00800000E+00  0.00000000E+00  1.60000000E+01  1.00800000E+00
  1.00800000E+00  0.00000000E+00  1.60000000E+01  1.00800000E+00  1.00800000E+00
  0.00000000E+00  1.60000000E+01  1.00800000E+00  1.00800000E+00  0.00000000E+00
  1.60000000E+01  1.00800000E+00  1.00800000E+00  0.00000000E+00  1.60000000E+01
  1.00800000E+00  1.00800000E+00  0.00000000E+00  1.60000000E+01  1.00800000E+00
  1.00800000E+00  0.00000000E+00  1.60000000E+01  1.00800000E+00  1.00800000E+00
  0.00000000E+00  1.60000000E+01  1.00800000E+00  1.00800000E+00  0.00000000E+00
  1.60000000E+01  1.00800000E+00  1.00800000E+00  0.00000000E+00  1.60000000E+01
  1.00800000E+00  1.00800000E+00  0.00000000E+00  1.60000000E+01  1.00800000E+00
  1.00800000E+00  0.00000000E+00  1.60000000E+01  1.00800000E+00  1.00800000E+00
  0.00000000E+00  1.60000000E+01  1.00800000E+00  1.00800000E+00  0.00000000E+00
  1.60000000E+01  1.00800000E+00  1.00800000E+00  0.00000000E+00  1.60000000E+01
  1.00800000E+00  1.00800000E+00  0.00000000E+00  1.60000000E+01  1.00800000E+00
  1.00800000E+00  0.00000000E+00  1.60000000E+01  1.00800000E+00  1.00800000E+00
  0.00000000E+00  1.60000000E+01  1.00800000E+00  1.00800000E+00  0.00000000E+00
  1.60000000E+01  1.00800000E+00  1.00800000E+00  0.00000000E+00  1.60000000E+01
  1.00800000E+00  1.00800000E+00  0.00000000E+00  1.60000000E+01  1.00800000E+00
  1.00800000E+00  0.00000000E+00  1.60000000E+01  1.00800000E+00  1.00800000E+00
  0.00000000E+00  1.60000000E+01  1.00800000E+00  1.00800000E+00  0.00000000E+00
  1.60000000E+01  1.00800000E+00  1.00800000E+00  0.00000000E+00  1.60000000E+01
  1.00800000E+00  1.00800000E+00  0.00000000E+00  1.60000000E+01  1.00800000E+00
  1.00800000E+00  0.00000000E+00  1.60000000E+01  1.00800000E+00  1.00800000E+00
  0.00000000E+00  1.60000000E+01  1.00800000E+00  1.00800000E+00  0.00000000E+00
  1.60000000E+01  1.00800000E+00  1.00800000E+00  0.00000000E+00  1.60000000E+01
  1.00800000E+00  1.00800000E+00  0.00000000E+00  1.60000000E+01  1.00800000E+00
  1.00800000E+00  0.00000000E+00  1.60000000E+01  1.00800000E+00  1.00800000E+00
  0.00000000E+00  1.60000000E+01  1.00800000E+00  1.00800000E+00  0.00000000E+00
  1.60000000E+01  1.00800000E+00  1.00800000E+00  0.00000000E+00  1.60000000E+01
  1.00800000E+00  1.00800000E+00  0.00000000E+00  1.60000000E+01  1.00800000E+00
  1.00800000E+00  0.00000000E+00  1.60000000E+01  1.00800000E+00  1.00800000E+00
  0.00000000E+00  1.60000000E+01  1.00800000E+00  1.00800000E+00  0.00000000E+00
  1.60000000E+01  1.00800000E+00  1.00800000E+00  0.00000000E+00  1.60000000E+01
  1.00800000E+00  1.00800000E+00  0.00000000E+00  1.60000000E+01  1.00800000E+00
  1.00800000E+00  0.00000000E+00  1.60000000E+01  1.00800000E+00  1.00800000E+00
  0.00000000E+00  1.60000000E+01  1.00800000E+00  1.00800000E+00  0.00000000E+00
  1.60000000E+01  1.00800000E+00  1.00800000E+00  0.00000000E+00  1.60000000E+01
  1.00800000E+00  1.00800000E+00  0.00000000E+00  1.60000000E+01  1.00800000E+00
  1.00800000E+00  0.00000000E+00  1.60000000E+01  1.00800000E+00  1.00800000E+00
  0.00000000E+00  1.60000000E+01  1.00800000E+00  1.00800000E+00  0.00000000E+00
  1.60000000E+01  1.00800000E+00  1.00800000E+00  0.00000000E+00  1.60000000E+01
  1.00800000E+00  1.00800000E+00  0.00000000E+00  1.60000000E+01  1.00800000E+00
  1.00800000E+00  0.00000000E+00  1.60000000E+01  1.00800000E+00  1.00800000E+00
  0.00000000E+00  1.60000000E+01  1.00800000E+00  1.00800000E+00  0.00000000E+00
  1.60000000E+01  1.00800000E+00  1.00800000E+00  0.00000000E+00  1.60000000E+01
  1.00800000E+00  1.00800000E+00  0.00000000E+00  1.60000000E+01  1.00800000E+00
  1.00800000E+00  0.00000000E+00  1.60000000E+01  1.00800000E+00  1.00800000E+00
  0.00000000E+00  1.60000000E+01  1.00800000E+00  1.00800000E+00  0.00000000E+00
  1.60000000E+01  1.00800000E+00  1.00800000E+00  0.00000000E+00  1.60000000E+01
  1.00800000E+00  1.00800000E+00  0.00000000E+00  1.60000000E+01  1.00800000E+00
  1.00800000E+00  0.00000000E+00  1.60000000E+01  1.00800000E+00  1.00800000E+00
  0.00000000E+00  1.60000000E+01  1.00800000E+00  1.00800000E+00  0.00000000E+00
  1.60000000E+01  1.00800000E+00  1.00800000E+00  0.00000000E+00  1.60000000E+01
  1.00800000E+00  1.00800000E+00  0.00000000E+00  1.60000000E+01  1.00800000E+00
  1.00800000E+00  0.00000000E+00  1.60000000E+01  1.00800000E+00  1.00800000E+00
  0.00000000E+00  1.60000000E+01  1.00800000E+00  1.00800000E+00  0.00000000E+00
  1.60000000E+01  1.00800000E+00  1.00800000E+00  0.00000000E+00  1.60000000E+01
  1.00800000E+00  1.00800000E+00  0.00000000E+00  1.60000000E+01  1.00800000E+00
  1.00800000E+00  0.00000000E+00  1.60000000E+01  1.00800000E+00  1.00800000E+00
  0.00000000E+00  1.60000000E+01  1.00800000E+00  1.00800000E+00  0.00000000E+00
  1.60000000E+01  1.00800000E+00  1.00800000E+00  0.00000000E+00  1.60000000E+01
  1.00800000E+00  1.00800000E+00  0.00000000E+00  1.60000000E+01  1.00800000E+00
  1.00800000E+00  0.00000000E+00  1.60000000E+01  1.00800000E+00  1.00800000E+00
  0.00000000E+00  1.60000000E+01  1.00800000E+00  1.00800000E+00  0.00000000E+00
  1.60000000E+01  1.00800000E+00  1.00800000E+00  0.00000000E+00  1.60000000E+01
  1.00800000E+00  1.00800000E+00  0.00000000E+00  1.60000000E+01  1.00800000E+00
  1.00800000E+00  0.00000000E+00  1.60000000E+01  1.00800000E+00  1.00800000E+00
  0.00000000E+00  1.60000000E+01  1.00800000E+00  1.00800000E+00  0.00000000E+00
  1.60000000E+01  1.00800000E+00  1.00800000E+00  0.00000000E+00  1.60000000E+01
  1.00800000E+00  1.00800000E+00  0.00000000E+00  1.60000000E+01  1.00800000E+00
  1.00800000E+00  0.00000000E+00  1.60000000E+01  1.00800000E+00  1.00800000E+00
  0.00000000E+00  1.60000000E+01  1.00800000E+00  1.00800000E+00  0.00000000E+00
  1.60000000E+01  1.00800000E+00  1.00800000E+00  0.00000000E+00  1.60000000E+01
  1.00800000E+00  1.00800000E+00  0.00000000E+00  1.60000000E+01  1.00800000E+00
  1.00800000E+00  0.00000000E+00  1.60000000E+01  1.00800000E+00  1.00800000E+00
  0.00000000E+00  1.60000000E+01  1.00800000E+00  1.00800000E+00  0.00000000E+00
  1.60000000E+01  1.00800000E+00  1.00800000E+00  0.00000000E+00  1.60000000E+01
  1.00800000E+00  1.00800000E+00  0.00000000E+00  1.60000000E+01  1.00800000E+00
  1.00800000E+00  0.00000000E+00  1.60000000E+01  1.00800000E+00  1.00800000E+00
  0.00000000E+00  1.60000000E+01  1.00800000E+00  1.00800000E+00  0.00000000E+00
  1.60000000E+01  1.00800000E+00  1.00800000E+00  0.00000000E+00  1.60000000E+01
  1.00800000E+00  1.00800000E+00  0.00000000E+00  1.60000000E+01  1.00800000E+00
  1.00800000E+00  0.00000000E+00  1.60000000E+01  1.00800000E+00  1.00800000E+00
  0.00000000E+00  1.60000000E+01  1.00800000E+00  1.00800000E+00  0.00000000E+00
  1.60000000E+01  1.00800000E+00  1.00800000E+00  0.00000000E+00  1.60000000E+01
  1.00800000E+00  1.00800000E+00  0.00000000E+00  1.60000000E+01  1.00800000E+00
  1.00800000E+00  0.00000000E+00  1.60000000E+01  1.00800000E+00  1.00800000E+00
  0.00000000E+00  1.60000000E+01  1.00800000E+00  1.00800000E+00  0.00000000E+00
  1.60000000E+01  1.00800000E+00  1.00800000E+00  0.00000000E+00  1.60000000E+01
  1.00800000E+00  1.00800000E+00  0.00000000E+00  1.60000000E+01  1.00800000E+00
  1.00800000E+00  0.00000000E+00  1.60000000E+01  1.00800000E+00  1.00800000E+00
  0.00000000E+00  1.60000000E+01  1.00800000E+00  1.00800000E+00  0.00000000E+00
  1.60000000E+01  1.00800000E+00  1.00800000E+00  0.00000000E+00  1.60000000E+01
  1.00800000E+00  1.00800000E+00  0.00000000E+00  1.60000000E+01  1.00800000E+00
  1.00800000E+00  0.00000000E+00  1.60000000E+01  1.00800000E+00  1.00800000E+00
  0.00000000E+00  1.60000000E+01  1.00800000E+00  1.00800000E+00  0.00000000E+00
  1.60000000E+01  1.00800000E+00  1.00800000E+00  0.00000000E+00  1.60000000E+01
  1.00800000E+00  1.00800000E+00  0.00000000E+00  1.60000000E+01  1.00800000E+00
  1.00800000E+00  0.00000000E+00  1.60000000E+01  1.00800000E+00  1.00800000E+00
  0.00000000E+00  1.60000000E+01  1.00800000E+00  1.00800000E+00  0.00000000E+00
  1.60000000E+01  1.00800000E+00  1.00800000E+00  0.00000000E+00  1.60000000E+01
  1.00800000E+00  1.00800000E+00  0.00000000E+00  1.60000000E+01  1.00800000E+00
  1.00800000E+00  0.00000000E+00  1.60000000E+01  1.00800000E+00  1.00800000E+00
  0.00000000E+00  1.60000000E+01  1.00800000E+00  1.00800000E+00  0.00000000E+00
  1.60000000E+01  1.00800000E+00  1.00800000E+00  0.00000000E+00  1.60000000E+01
  1.00800000E+00  1.00800000E+00  0.00000000E+00  1.60000000E+01  1.00800000E+00
  1.00800000E+00  0.00000000E+00  1.60000000E+01  1.00800000E+00  1.00800000E+00
  0.00000000E+00  1.60000000E+01  1.00800000E+00  1.00800000E+00  0.00000000E+00
  1.60000000E+01  1.00800000E+00  1.00800000E+00  0.00000000E+00  1.60000000E+01
  1.00800000E+00  1.00800000E+00  0.00000000E+00  1.60000000E+01  1.00800000E+00
  1.00800000E+00  0.00000000E+00  1.60000000E+01  1.00800000E+00  1.00800000E+00
  0.00000000E+00  1.60000000E+01  1.00800000E+00  1.00800000E+00  0.00000000E+00
  1.60000000E+01  1.00800000E+00  1.00800000E+00  0.00000000E+00  1.60000000E+01
  1.00800000E+00  1.00800000E+00  0.00000000E+00  1.60000000E+01  1.00800000E+00
  1.00800000E+00  0.00000000E+00  1.60000000E+01  1.00800000E+00  1.00800000E+00
  0.00000000E+00  1.60000000E+01  1.00800000E+00  1.00800000E+00  0.00000000E+00
  1.60000000E+01  1.00800000E+00  1.00800000E+00  0.00000000E+00  1.60000000E+01
  1.00800000E+00  1.00800000E+00  0.00000000E+00  1.60000000E+01  1.00800000E+00
  1.00800000E+00  0.00000000E+00  1.60000000E+01  1.00800000E+00  1.00800000E+00
  0.00000000E+00  1.60000000E+01  1.00800000E+00  1.00800000E+00  0.00000000E+00
  1.60000000E+01  1.00800000E+00  1.00800000E+00  0.00000000E+00  1.60000000E+01
  1.00800000E+00  1.00800000E+00  0.00000000E+00  1.60000000E+01  1.00800000E+00
  1.00800000E+00  0.00000000E+00  1.60000000E+01  1.00800000E+00  1.00800000E+00
  0.00000000E+00  1.60000000E+01  1.00800000E+00  1.00800000E+00  0.00000000E+00
  1.60000000E+01  1.00800000E+00  1.00800000E+00  0.00000000E+00  1.60000000E+01
  1.00800000E+00  1.00800000E+00  0.00000000E+00  1.60000000E+01  1.00800000E+00
  1.00800000E+00  0.00000000E+00  1.60000000E+01  1.00800000E+00  1.00800000E+00
  0.00000000E+00  1.60000000E+01  1.00800000E+00  1.00800000E+00  0.00000000E+00
  1.60000000E+01  1.00800000E+00  1.00800000E+00  0.00000000E+00  1.60000000E+01
  1.00800000E+00  1.00800000E+00  0.00000000E+00  1.60000000E+01  1.00800000E+00
  1.00800000E+00  0.00000000E+00  1.60000000E+01  1.00800000E+00  1.00800000E+00
  0.00000000E+00  1.60000000E+01  1.00800000E+00  1.00800000E+00  0.00000000E+00
  1.60000000E+01  1.00800000E+00  1.00800000E+00  0.00000000E+00  1.60000000E+01
  1.00800000E+00  1.00800000E+00  0.00000000E+00  1.60000000E+01  1.00800000E+00
  1.00800000E+00  0.00000000E+00  1.60000000E+01  1.00800000E+00  1.00800000E+00
  0.00000000E+00  1.60000000E+01  1.00800000E+00  1.00800000E+00  0.00000000E+00
  1.60000000E+01  1.00800000E+00  1.00800000E+00  0.00000000E+00  1.60000000E+01
  1.00800000E+00  1.00800000E+00  0.00000000E+00  1.60000000E+01  1.00800000E+00
  1.00800000E+00  0.00000000E+00  1.60000000E+01  1.00800000E+00  1.00800000E+00
  0.00000000E+00  1.60000000E+01  1.00800000E+00  1.00800000E+00  0.00000000E+00
  1.60000000E+01  1.00800000E+00  1.00800000E+00  0.00000000E+00  1.60000000E+01
  1.00800000E+00  1.00800000E+00  0.00000000E+00  1.60000000E+01  1.00800000E+00
  1.00800000E+00  0.00000000E+00  1.60000000E+01  1.00800000E+00  1.00800000E+00
  0.00000000E+00  1.60000000E+01  1.00800000E+00  1.00800000E+00  0.00000000E+00
  1.60000000E+01  1.00800000E+00  1.00800000E+00  0.00000000E+00  1.60000000E+01
  1.00800000E+00  1.00800000E+00  0.00000000E+00  1.60000000E+01  1.00800000E+00
  1.00800000E+00  0.00000000E+00  1.60000000E+01  1.00800000E+00  1.00800000E+00
  0.00000000E+00  1.60000000E+01  1.00800000E+00  1.00800000E+00  0.00000000E+00
  1.60000000E+01  1.00800000E+00  1.00800000E+00  0.00000000E+00  1.60000000E+01
  1.00800000E+00  1.00800000E+00  0.00000000E+00  1.60000000E+01  1.00800000E+00
  1.00800000E+00  0.00000000E+00  1.60000000E+01  1.00800000E+00  1.00800000E+00
  0.00000000E+00  1.60000000E+01  1.00800000E+00  1.00800000E+00  0.00000000E+00
  1.60000000E+01  1.00800000E+00  1.00800000E+00  0.00000000E+00  1.60000000E+01
  1.00800000E+00  1.00800000E+00  0.00000000E+00  1.60000000E+01  1.00800000E+00
  1.00800000E+00  0.00000000E+00  1.60000000E+01  1.00800000E+00  1.00800000E+00
  0.00000000E+00  1.60000000E+01  1.00800000E+00  1.00800000E+00  0.00000000E+00
  1.60000000E+01  1.00800000E+00  1.00800000E+00  0.00000000E+00  1.60000000E+01
  1.00800000E+00  1.00800000E+00  0.00000000E+00  1.60000000E+01  1.00800000E+00
  1.00800000E+00  0.00000000E+00  1.60000000E+01  1.00800000E+00  1.00800000E+00
  0.00000000E+00  1.60000000E+01  1.00800000E+00  1.00800000E+00  0.00000000E+00
  1.60000000E+01  1.00800000E+00  1.00800000E+00  0.00000000E+00  1.60000000E+01
  1.00800000E+00  1.00800000E+00  0.00000000E+00  1.60000000E+01  1.00800000E+00
  1.00800000E+00  0.00000000E+00  1.60000000E+01  1.00800000E+00  1.00800000E+00
  0.00000000E+00  1.60000000E+01  1.00800000E+00  1.00800000E+00  0.00000000E+00
  1.60000000E+01  1.00800000E+00  1.00800000E+00  0.00000000E+00  1.60000000E+01
  1.00800000E+00  1.00800000E+00  0.00000000E+00  1.60000000E+01  1.00800000E+00
  1.00800000E+00  0.00000000E+00  1.60000000E+01  1.00800000E+00  1.00800000E+00
  0.00000000E+00  1.60000000E+01  1.00800000E+00  1.00800000E+00  0.00000000E+00
  1.60000000E+01  1.00800000E+00  1.00800000E+00  0.00000000E+00  1.60000000E+01
  1.00800000E+00  1.00800000E+00  0.00000000E+00  1.60000000E+01  1.00800000E+00
  1.00800000E+00  0.00000000E+00  1.60000000E+01  1.00800000E+00  1.00800000E+00
  0.00000000E+00  1.60000000E+01  1.00800000E+00  1.00800000E+00  0.00000000E+00
  1.60000000E+01  1.00800000E+00  1.00800000E+00  0.00000000E+00  1.60000000E+01
  1.00800000E+00  1.00800000E+00  0.00000000E+00  1.60000000E+01  1.00800000E+00
  1.00800000E+00  0.00000000E+00  1.60000000E+01  1.00800000E+00  1.00800000E+00
  0.00000000E+00  1.60000000E+01  1.00800000E+00  1.00800000E+00  0.00000000E+00
  1.60000000E+01  1.00800000E+00  1.00800000E+00  0.00000000E+00  1.60000000E+01
  1.00800000E+00  1.00800000E+00  0.00000000E+00  1.60000000E+01  1.00800000E+00
  1.00800000E+00  0.00000000E+00  1.60000000E+01  1.00800000E+00  1.00800000E+00
  0.00000000E+00  1.60000000E+01  1.00800000E+00  1.00800000E+00  0.00000000E+00
  1.60000000E+01  1.00800000E+00  1.00800000E+00  0.00000000E+00  1.60000000E+01
  1.00800000E+00  1.00800000E+00  0.00000000E+00  1.60000000E+01  1.00800000E+00
  1.00800000E+00  0.00000000E+00  1.60000000E+01  1.00800000E+00  1.00800000E+00
  0.00000000E+00  1.60000000E+01  1.00800000E+00  1.00800000E+00  0.00000000E+00
  1.60000000E+01  1.00800000E+00  1.00800000E+00  0.00000000E+00  1.60000000E+01
  1.00800000E+00  1.00800000E+00  0.00000000E+00  1.60000000E+01  1.00800000E+00
  1.00800000E+00  0.00000000E+00  1.60000000E+01  1.00800000E+00  1.00800000E+00
  0.00000000E+00  1.60000000E+01  1.00800000E+00  1.00800000E+00  0.00000000E+00
  1.60000000E+01  1.00800000E+00  1.00800000E+00  0.00000000E+00  1.60000000E+01
  1.00800000E+00  1.00800000E+00  0.00000000E+00  1.60000000E+01  1.00800000E+00
  1.00800000E+00  0.00000000E+00  1.60000000E+01  1.00800000E+00  1.00800000E+00
  0.00000000E+00  1.60000000E+01  1.00800000E+00  1.00800000E+00  0.00000000E+00
  1.60000000E+01  1.00800000E+00  1.00800000E+00  0.00000000E+00  1.60000000E+01
  1.00800000E+00  1.00800000E+00  0.00000000E+00  1.60000000E+01  1.00800000E+00
  1.00800000E+00  0.00000000E+00  1.60000000E+01  1.00800000E+00  1.00800000E+00
  0.00000000E+00  1.60000000E+01  1.00800000E+00  1.00800000E+00  0.00000000E+00
  1.60000000E+01  1.00800000E+00  1.00800000E+00  0.00000000E+00  1.60000000E+01
  1.00800000E+00  1.00800000E+00  0.00000000E+00  1.60000000E+01  1.00800000E+00
  1.00800000E+00  0.00000000E+00  1.60000000E+01  1.00800000E+00  1.00800000E+00
  0.00000000E+00  1.60000000E+01  1.00800000E+00  1.00800000E+00  0.00000000E+00
  1.60000000E+01  1.00800000E+00  1.00800000E+00  0.00000000E+00  1.60000000E+01
  1.00800000E+00  1.00800000E+00  0.00000000E+00  1.60000000E+01  1.00800000E+00
  1.00800000E+00  0.00000000E+00  1.60000000E+01  1.00800000E+00  1.00800000E+00
  0.00000000E+00  1.60000000E+01  1.00800000E+00  1.00800000E+00  0.00000000E+00
  1.60000000E+01  1.00800000E+00  1.00800000E+00  0.00000000E+00  1.60000000E+01
  1.00800000E+00  1.00800000E+00  0.00000000E+00  1.60000000E+01  1.00800000E+00
  1.00800000E+00  0.00000000E+00  1.60000000E+01  1.00800000E+00  1.00800000E+00
  0.00000000E+00  1.60000000E+01  1.00800000E+00  1.00800000E+00  0.00000000E+00
  1.60000000E+01  1.00800000E+00  1.00800000E+00  0.00000000E+00  1.60000000E+01
  1.00800000E+00  1.00800000E+00  0.00000000E+00  1.60000000E+01  1.00800000E+00
  1.00800000E+00  0.00000000E+00  1.60000000E+01  1.00800000E+00  1.00800000E+00
  0.00000000E+00  1.60000000E+01  1.00800000E+00  1.00800000E+00  0.00000000E+00
  1.60000000E+01  1.00800000E+00  1.00800000E+00  0.00000000E+00  1.60000000E+01
  1.00800000E+00  1.00800000E+00  0.00000000E+00  1.60000000E+01  1.00800000E+00
  1.00800000E+00  0.00000000E+00  1.60000000E+01  1.00800000E+00  1.00800000E+00
  0.00000000E+00  1.60000000E+01  1.00800000E+00  1.00800000E+00  0.00000000E+00
  1.60000000E+01  1.00800000E+00  1.00800000E+00  0.00000000E+00  1.60000000E+01
  1.00800000E+00  1.00800000E+00  0.00000000E+00  1.60000000E+01  1.00800000E+00
  1.00800000E+00  0.00000000E+00  1.60000000E+01  1.00800000E+00  1.00800000E+00
  0.00000000E+00  1.60000000E+01  1.00800000E+00  1.00800000E+00  0.00000000E+00
  1.60000000E+01  1.00800000E+00  1.00800000E+00  0.00000000E+00  1.60000000E+01
  1.00800000E+00  1.00800000E+00  0.00000000E+00  1.60000000E+01  1.00800000E+00
  1.00800000E+00  0.00000000E+00  1.60000000E+01  1.00800000E+00  1.00800000E+00
  0.00000000E+00  1.60000000E+01  1.00800000E+00  1.00800000E+00  0.00000000E+00
  1.60000000E+01  1.00800000E+00  1.00800000E+00  0.00000000E+00  1.60000000E+01
  1.00800000E+00  1.00800000E+00  0.00000000E+00  1.60000000E+01  1.00800000E+00
  1.00800000E+00  0.00000000E+00  1.60000000E+01  1.00800000E+00  1.00800000E+00
  0.00000000E+00  1.60000000E+01  1.00800000E+00  1.00800000E+00  0.00000000E+00
  1.60000000E+01  1.00800000E+00  1.00800000E+00  0.00000000E+00  1.60000000E+01
  1.00800000E+00  1.00800000E+00  0.00000000E+00  1.60000000E+01  1.00800000E+00
  1.00800000E+00  0.00000000E+00  1.60000000E+01  1.00800000E+00  1.00800000E+00
  0.00000000E+00  1.60000000E+01  1.00800000E+00  1.00800000E+00  0.00000000E+00
  1.60000000E+01  1.00800000E+00  1.00800000E+00  0.00000000E+00  1.60000000E+01
  1.00800000E+00  1.00800000E+00  0.00000000E+00  1.60000000E+01  1.00800000E+00
  1.00800000E+00  0.00000000E+00  1.60000000E+01  1.00800000E+00  1.00800000E+00
  0.00000000E+00  1.60000000E+01  1.00800000E+00  1.00800000E+00  0.00000000E+00
  1.60000000E+01  1.00800000E+00  1.00800000E+00  0.00000000E+00  1.60000000E+01
  1.00800000E+00  1.00800000E+00  0.00000000E+00  1.60000000E+01  1.00800000E+00
  1.00800000E+00  0.00000000E+00  1.60000000E+01  1.00800000E+00  1.00800000E+00
  0.00000000E+00  1.60000000E+01  1.00800000E+00  1.00800000E+00  0.00000000E+00
  1.60000000E+01  1.00800000E+00  1.00800000E+00  0.00000000E+00  1.60000000E+01
  1.00800000E+00  1.00800000E+00  0.00000000E+00  1.60000000E+01  1.00800000E+00
  1.00800000E+00  0.00000000E+00  1.60000000E+01  1.00800000E+00  1.00800000E+00
  0.00000000E+00  1.60000000E+01  1.00800000E+00  1.00800000E+00  0.00000000E+00
  1.60000000E+01  1.00800000E+00  1.00800000E+00  0.00000000E+00  1.60000000E+01
  1.00800000E+00  1.00800000E+00  0.00000000E+00  1.60000000E+01  1.00800000E+00
  1.00800000E+00  0.00000000E+00  1.60000000E+01  1.00800000E+00  1.00800000E+00
  0.00000000E+00  1.60000000E+01  1.00800000E+00  1.00800000E+00  0.00000000E+00
  1.60000000E+01  1.00800000E+00  1.00800000E+00  0.00000000E+00  1.60000000E+01
  1.00800000E+00  1.00800000E+00  0.00000000E+00  1.60000000E+01  1.00800000E+00
  1.00800000E+00  0.00000000E+00  1.60000000E+01  1.00800000E+00  1.00800000E+00
  0.00000000E+00  1.60000000E+01  1.00800000E+00  1.00800000E+00  0.00000000E+00
  1.60000000E+01  1.00800000E+00  1.00800000E+00  0.00000000E+00  1.60000000E+01
  1.00800000E+00  1.00800000E+00  0.00000000E+00  1.60000000E+01  1.00800000E+00
  1.00800000E+00  0.00000000E+00  1.60000000E+01  1.00800000E+00  1.00800000E+00
  0.00000000E+00  1.60000000E+01  1.00800000E+00  1.00800000E+00  0.00000000E+00
  1.60000000E+01  1.00800000E+00  1.00800000E+00  0.00000000E+00  1.60000000E+01
  1.00800000E+00  1.00800000E+00  0.00000000E+00  1.60000000E+01  1.00800000E+00
  1.00800000E+00  0.00000000E+00  1.60000000E+01  1.00800000E+00  1.00800000E+00
  0.00000000E+00  1.60000000E+01  1.00800000E+00  1.00800000E+00  0.00000000E+00
  1.60000000E+01  1.00800000E+00  1.00800000E+00  0.00000000E+00  1.60000000E+01
  1.00800000E+00  1.00800000E+00  0.00000000E+00  1.60000000E+01  1.00800000E+00
  1.00800000E+00  0.00000000E+00  1.60000000E+01  1.00800000E+00  1.00800000E+00
  0.00000000E+00  1.60000000E+01  1.00800000E+00  1.00800000E+00  0.00000000E+00
  1.60000000E+01  1.00800000E+00  1.00800000E+00  0.00000000E+00  1.60000000E+01
  1.00800000E+00  1.00800000E+00  0.00000000E+00  1.60000000E+01  1.00800000E+00
  1.00800000E+00  0.00000000E+00  1.60000000E+01  1.00800000E+00  1.00800000E+00
  0.00000000E+00  1.60000000E+01  1.00800000E+00  1.00800000E+00  0.00000000E+00
  1.60000000E+01  1.00800000E+00  1.00800000E+00  0.00000000E+00  1.60000000E+01
  1.00800000E+00  1.00800000E+00  0.00000000E+00  1.60000000E+01  1.00800000E+00
  1.00800000E+00  0.00000000E+00  1.60000000E+01  1.00800000E+00  1.00800000E+00
  0.00000000E+00  1.60000000E+01  1.00800000E+00  1.00800000E+00  0.00000000E+00
  1.60000000E+01  1.00800000E+00  1.00800000E+00  0.00000000E+00  1.60000000E+01
  1.00800000E+00  1.00800000E+00  0.00000000E+00  1.60000000E+01  1.00800000E+00
  1.00800000E+00  0.00000000E+00  1.60000000E+01  1.00800000E+00  1.00800000E+00
  0.00000000E+00  1.60000000E+01  1.00800000E+00  1.00800000E+00  0.00000000E+00
  1.60000000E+01  1.00800000E+00  1.00800000E+00  0.00000000E+00  1.60000000E+01
  1.00800000E+00  1.00800000E+00  0.00000000E+00  1.60000000E+01  1.00800000E+00
  1.00800000E+00  0.00000000E+00  1.60000000E+01  1.00800000E+00  1.00800000E+00
  0.00000000E+00  1.60000000E+01  1.00800000E+00  1.00800000E+00  0.00000000E+00
  1.60000000E+01  1.00800000E+00  1.00800000E+00  0.00000000E+00  1.60000000E+01
  1.00800000E+00  1.00800000E+00  0.00000000E+00  1.60000000E+01  1.00800000E+00
  1.00800000E+00  0.00000000E+00  1.60000000E+01  1.00800000E+00  1.00800000E+00
  0.00000000E+00  1.60000000E+01  1.00800000E+00  1.00800000E+00  0.00000000E+00
  1.60000000E+01  1.00800000E+00  1.00800000E+00  0.00000000E+00  1.60000000E+01
  1.00800000E+00  1.00800000E+00  0.00000000E+00  1.60000000E+01  1.00800000E+00
  1.00800000E+00  0.00000000E+00  1.60000000E+01  1.00800000E+00  1.00800000E+00
  0.00000000E+00  1.60000000E+01  1.00800000E+00  1.00800000E+00  0.00000000E+00
  1.60000000E+01  1.00800000E+00  1.00800000E+00  0.00000000E+00  1.60000000E+01
  1.00800000E+00  1.00800000E+00  0.00000000E+00  1.60000000E+01  1.00800000E+00
  1.00800000E+00  0.00000000E+00  1.60000000E+01  1.00800000E+00  1.00800000E+00
  0.00000000E+00  1.60000000E+01  1.00800000E+00  1.00800000E+00  0.00000000E+00
  1.60000000E+01  1.00800000E+00  1.00800000E+00  0.00000000E+00  1.60000000E+01
  1.00800000E+00  1.00800000E+00  0.00000000E+00  1.60000000E+01  1.00800000E+00
  1.00800000E+00  0.00000000E+00  1.60000000E+01  1.00800000E+00  1.00800000E+00
  0.00000000E+00  1.60000000E+01  1.00800000E+00  1.00800000E+00  0.00000000E+00
  1.60000000E+01  1.00800000E+00  1.00800000E+00  0.00000000E+00  1.60000000E+01
  1.00800000E+00  1.00800000E+00  0.00000000E+00  1.60000000E+01  1.00800000E+00
  1.00800000E+00  0.00000000E+00  1.60000000E+01  1.00800000E+00  1.00800000E+00
  0.00000000E+00  1.60000000E+01  1.00800000E+00  1.00800000E+00  0.00000000E+00
  1.60000000E+01  1.00800000E+00  1.00800000E+00  0.00000000E+00  1.60000000E+01
  1.00800000E+00  1.00800000E+00  0.00000000E+00  1.60000000E+01  1.00800000E+00
  1.00800000E+00  0.00000000E+00  1.60000000E+01  1.00800000E+00  1.00800000E+00
  0.00000000E+00  1.60000000E+01  1.00800000E+00  1.00800000E+00  0.00000000E+00
  1.60000000E+01  1.00800000E+00  1.00800000E+00  0.00000000E+00  1.60000000E+01
  1.00800000E+00  1.00800000E+00  0.00000000E+00  1.60000000E+01  1.00800000E+00
  1.00800000E+00  0.00000000E+00  1.60000000E+01  1.00800000E+00  1.00800000E+00
  0.00000000E+00  1.60000000E+01  1.00800000E+00  1.00800000E+00  0.00000000E+00
  1.60000000E+01  1.00800000E+00  1.00800000E+00  0.00000000E+00  1.60000000E+01
  1.00800000E+00  1.00800000E+00  0.00000000E+00  1.60000000E+01  1.00800000E+00
  1.00800000E+00  0.00000000E+00  1.60000000E+01  1.00800000E+00  1.00800000E+00
  0.00000000E+00  1.60000000E+01  1.00800000E+00  1.00800000E+00  0.00000000E+00
  1.60000000E+01  1.00800000E+00  1.00800000E+00  0.00000000E+00  1.60000000E+01
  1.00800000E+00  1.00800000E+00  0.00000000E+00  1.60000000E+01  1.00800000E+00
  1.00800000E+00  0.00000000E+00  1.60000000E+01  1.00800000E+00  1.00800000E+00
  0.00000000E+00  1.60000000E+01  1.00800000E+00  1.00800000E+00  0.00000000E+00
  1.60000000E+01  1.00800000E+00  1.00800000E+00  0.00000000E+00  1.60000000E+01
  1.00800000E+00  1.00800000E+00  0.00000000E+00  1.60000000E+01  1.00800000E+00
  1.00800000E+00  0.00000000E+00  1.60000000E+01  1.00800000E+00  1.00800000E+00
  0.00000000E+00  1.60000000E+01  1.00800000E+00  1.00800000E+00  0.00000000E+00
  1.60000000E+01  1.00800000E+00  1.00800000E+00  0.00000000E+00  1.60000000E+01
  1.00800000E+00  1.00800000E+00  0.00000000E+00  1.60000000E+01  1.00800000E+00
  1.00800000E+00  0.00000000E+00  1.60000000E+01  1.00800000E+00  1.00800000E+00
  0.00000000E+00  1.60000000E+01  1.00800000E+00  1.00800000E+00  0.00000000E+00
  1.60000000E+01  1.00800000E+00  1.00800000E+00  0.00000000E+00  1.60000000E+01
  1.00800000E+00  1.00800000E+00  0.00000000E+00  1.60000000E+01  1.00800000E+00
  1.00800000E+00  0.00000000E+00  1.60000000E+01  1.00800000E+00  1.00800000E+00
  0.00000000E+00  1.60000000E+01  1.00800000E+00  1.00800000E+00  0.00000000E+00
  1.60000000E+01  1.00800000E+00  1.00800000E+00  0.00000000E+00  1.60000000E+01
  1.00800000E+00  1.00800000E+00  0.00000000E+00  1.60000000E+01  1.00800000E+00
  1.00800000E+00  0.00000000E+00  1.60000000E+01  1.00800000E+00  1.00800000E+00
  0.00000000E+00  1.60000000E+01  1.00800000E+00  1.00800000E+00  0.00000000E+00
  1.60000000E+01  1.00800000E+00  1.00800000E+00  0.00000000E+00  1.60000000E+01
  1.00800000E+00  1.00800000E+00  0.00000000E+00  1.60000000E+01  1.00800000E+00
  1.00800000E+00  0.00000000E+00  1.60000000E+01  1.00800000E+00  1.00800000E+00
  0.00000000E+00  1.60000000E+01  1.00800000E+00  1.00800000E+00  0.00000000E+00
  1.60000000E+01  1.00800000E+00  1.00800000E+00  0.00000000E+00  1.60000000E+01
  1.00800000E+00  1.00800000E+00  0.00000000E+00  1.60000000E+01  1.00800000E+00
  1.00800000E+00  0.00000000E+00  1.60000000E+01  1.00800000E+00  1.00800000E+00
  0.00000000E+00  1.60000000E+01  1.00800000E+00  1.00800000E+00  0.00000000E+00
  1.60000000E+01  1.00800000E+00  1.00800000E+00  0.00000000E+00  1.60000000E+01
  1.00800000E+00  1.00800000E+00  0.00000000E+00  1.60000000E+01  1.00800000E+00
  1.00800000E+00  0.00000000E+00  1.60000000E+01  1.00800000E+00  1.00800000E+00
  0.00000000E+00  1.60000000E+01  1.00800000E+00  1.00800000E+00  0.00000000E+00
  1.60000000E+01  1.00800000E+00  1.00800000E+00  0.00000000E+00  1.60000000E+01
  1.00800000E+00  1.00800000E+00  0.00000000E+00  1.60000000E+01  1.00800000E+00
  1.00800000E+00  0.00000000E+00  1.60000000E+01  1.00800000E+00  1.00800000E+00
  0.00000000E+00  1.60000000E+01  1.00800000E+00  1.00800000E+00  0.00000000E+00
  1.60000000E+01  1.00800000E+00  1.00800000E+00  0.00000000E+00  1.60000000E+01
  1.00800000E+00  1.00800000E+00  0.00000000E+00  1.60000000E+01  1.00800000E+00
  1.00800000E+00  0.00000000E+00  1.60000000E+01  1.00800000E+00  1.00800000E+00
  0.00000000E+00  1.60000000E+01  1.00800000E+00  1.00800000E+00  0.00000000E+00
  1.60000000E+01  1.00800000E+00  1.00800000E+00  0.00000000E+00  1.60000000E+01
  1.00800000E+00  1.00800000E+00  0.00000000E+00  1.60000000E+01  1.00800000E+00
  1.00800000E+00  0.00000000E+00  1.60000000E+01  1.00800000E+00  1.00800000E+00
  0.00000000E+00  1.60000000E+01  1.00800000E+00  1.00800000E+00  0.00000000E+00
  1.60000000E+01  1.00800000E+00  1.00800000E+00  0.00000000E+00  1.60000000E+01
  1.00800000E+00  1.00800000E+00  0.00000000E+00  1.60000000E+01  1.00800000E+00
  1.00800000E+00  0.00000000E+00  1.60000000E+01  1.00800000E+00  1.00800000E+00
  0.00000000E+00  1.60000000E+01  1.00800000E+00  1.00800000E+00  0.00000000E+00
  1.60000000E+01  1.00800000E+00  1.00800000E+00  0.00000000E+00  1.60000000E+01
  1.00800000E+00  1.00800000E+00  0.00000000E+00  1.60000000E+01  1.00800000E+00
  1.00800000E+00  0.00000000E+00  1.60000000E+01  1.00800000E+00  1.00800000E+00
  0.00000000E+00  1.60000000E+01  1.00800000E+00  1.00800000E+00  0.00000000E+00
  1.60000000E+01  1.00800000E+00  1.00800000E+00  0.00000000E+00  1.60000000E+01
  1.00800000E+00  1.00800000E+00  0.00000000E+00  1.60000000E+01  1.00800000E+00
  1.00800000E+00  0.00000000E+00  1.60000000E+01  1.00800000E+00  1.00800000E+00
  0.00000000E+00  1.60000000E+01  1.00800000E+00  1.00800000E+00  0.00000000E+00
  1.60000000E+01  1.00800000E+00  1.00800000E+00  0.00000000E+00  1.60000000E+01
  1.00800000E+00  1.00800000E+00  0.00000000E+00  1.60000000E+01  1.00800000E+00
  1.00800000E+00  0.00000000E+00  1.60000000E+01  1.00800000E+00  1.00800000E+00
  0.00000000E+00  1.60000000E+01  1.00800000E+00  1.00800000E+00  0.00000000E+00
  1.60000000E+01  1.00800000E+00  1.00800000E+00  0.00000000E+00  1.60000000E+01
  1.00800000E+00  1.00800000E+00  0.00000000E+00  1.60000000E+01  1.00800000E+00
  1.00800000E+00  0.00000000E+00  1.60000000E+01  1.00800000E+00  1.00800000E+00
  0.00000000E+00  1.60000000E+01  1.00800000E+00  1.00800000E+00  0.00000000E+00
  1.60000000E+01  1.00800000E+00  1.00800000E+00  0.00000000E+00  1.60000000E+01
  1.00800000E+00  1.00800000E+00  0.00000000E+00  1.60000000E+01  1.00800000E+00
  1.00800000E+00  0.00000000E+00  1.60000000E+01  1.00800000E+00  1.00800000E+00
  0.00000000E+00  1.60000000E+01  1.00800000E+00  1.00800000E+00  0.00000000E+00
  1.60000000E+01  1.00800000E+00  1.00800000E+00  0.00000000E+00  1.60000000E+01
  1.00800000E+00  1.00800000E+00  0.00000000E+00  1.60000000E+01  1.00800000E+00
  1.00800000E+00  0.00000000E+00  1.60000000E+01  1.00800000E+00  1.00800000E+00
  0.00000000E+00  1.60000000E+01  1.00800000E+00  1.00800000E+00  0.00000000E+00
  1.60000000E+01  1.00800000E+00  1.00800000E+00  0.00000000E+00  1.60000000E+01
  1.00800000E+00  1.00800000E+00  0.00000000E+00  1.60000000E+01  1.00800000E+00
  1.00800000E+00  0.00000000E+00  1.60000000E+01  1.00800000E+00  1.00800000E+00
  0.00000000E+00  1.60000000E+01  1.00800000E+00  1.00800000E+00  0.00000000E+00
  1.60000000E+01  1.00800000E+00  1.00800000E+00  0.00000000E+00  1.60000000E+01
  1.00800000E+00  1.00800000E+00  0.00000000E+00  1.60000000E+01  1.00800000E+00
  1.00800000E+00  0.00000000E+00  1.60000000E+01  1.00800000E+00  1.00800000E+00
  0.00000000E+00  1.60000000E+01  1.00800000E+00  1.00800000E+00  0.00000000E+00
  1.60000000E+01  1.00800000E+00  1.00800000E+00  0.00000000E+00  1.60000000E+01
  1.00800000E+00  1.00800000E+00  0.00000000E+00  1.60000000E+01  1.00800000E+00
  1.00800000E+00  0.00000000E+00  1.60000000E+01  1.00800000E+00  1.00800000E+00
  0.00000000E+00  1.60000000E+01  1.00800000E+00  1.00800000E+00  0.00000000E+00
  1.60000000E+01  1.00800000E+00  1.00800000E+00  0.00000000E+00  1.60000000E+01
  1.00800000E+00  1.00800000E+00  0.00000000E+00  1.60000000E+01  1.00800000E+00
  1.00800000E+00  0.00000000E+00  1.60000000E+01  1.00800000E+00  1.00800000E+00
  0.00000000E+00  1.60000000E+01  1.00800000E+00  1.00800000E+00  0.00000000E+00
  1.60000000E+01  1.00800000E+00  1.00800000E+00  0.00000000E+00  1.60000000E+01
  1.00800000E+00  1.00800000E+00  0.00000000E+00  1.60000000E+01  1.00800000E+00
  1.00800000E+00  0.00000000E+00  1.60000000E+01  1.00800000E+00  1.00800000E+00
  0.00000000E+00  1.60000000E+01  1.00800000E+00  1.00800000E+00  0.00000000E+00
  1.60000000E+01  1.00800000E+00  1.00800000E+00  0.00000000E+00  1.60000000E+01
  1.00800000E+00  1.00800000E+00  0.00000000E+00  1.60000000E+01  1.00800000E+00
  1.00800000E+00  0.00000000E+00  1.60000000E+01  1.00800000E+00  1.00800000E+00
  0.00000000E+00  1.60000000E+01  1.00800000E+00  1.00800000E+00  0.00000000E+00
  1.60000000E+01  1.00800000E+00  1.00800000E+00  0.00000000E+00  1.60000000E+01
  1.00800000E+00  1.00800000E+00  0.00000000E+00  1.60000000E+01  1.00800000E+00
  1.00800000E+00  0.00000000E+00  1.60000000E+01  1.00800000E+00  1.00800000E+00
  0.00000000E+00  1.60000000E+01  1.00800000E+00  1.00800000E+00  0.00000000E+00
  1.60000000E+01  1.00800000E+00  1.00800000E+00  0.00000000E+00  1.60000000E+01
  1.00800000E+00  1.00800000E+00  0.00000000E+00  1.60000000E+01  1.00800000E+00
  1.00800000E+00  0.00000000E+00  1.60000000E+01  1.00800000E+00  1.00800000E+00
  0.00000000E+00  1.60000000E+01  1.00800000E+00  1.00800000E+00  0.00000000E+00
  1.60000000E+01  1.00800000E+00  1.00800000E+00  0.00000000E+00  1.60000000E+01
  1.00800000E+00  1.00800000E+00  0.00000000E+00  1.60000000E+01  1.00800000E+00
  1.00800000E+00  0.00000000E+00  1.60000000E+01  1.00800000E+00  1.00800000E+00
  0.00000000E+00  1.60000000E+01  1.00800000E+00  1.00800000E+00  0.00000000E+00
  1.60000000E+01  1.00800000E+00  1.00800000E+00  0.00000000E+00  1.60000000E+01
  1.00800000E+00  1.00800000E+00  0.00000000E+00  1.60000000E+01  1.00800000E+00
  1.00800000E+00  0.00000000E+00  1.60000000E+01  1.00800000E+00  1.00800000E+00
  0.00000000E+00  1.60000000E+01  1.00800000E+00  1.00800000E+00  0.00000000E+00
  1.60000000E+01  1.00800000E+00  1.00800000E+00  0.00000000E+00  1.60000000E+01
  1.00800000E+00  1.00800000E+00  0.00000000E+00  1.60000000E+01  1.00800000E+00
  1.00800000E+00  0.00000000E+00  1.60000000E+01  1.00800000E+00  1.00800000E+00
  0.00000000E+00  1.60000000E+01  1.00800000E+00  1.00800000E+00  0.00000000E+00
  1.60000000E+01  1.00800000E+00  1.00800000E+00  0.00000000E+00  1.60000000E+01
  1.00800000E+00  1.00800000E+00  0.00000000E+00  1.60000000E+01  1.00800000E+00
  1.00800000E+00  0.00000000E+00  1.60000000E+01  1.00800000E+00  1.00800000E+00
  0.00000000E+00  1.60000000E+01  1.00800000E+00  1.00800000E+00  0.00000000E+00
  1.60000000E+01  1.00800000E+00  1.00800000E+00  0.00000000E+00  1.60000000E+01
  1.00800000E+00  1.00800000E+00  0.00000000E+00  1.60000000E+01  1.00800000E+00
  1.00800000E+00  0.00000000E+00  1.60000000E+01  1.00800000E+00  1.00800000E+00
  0.00000000E+00  1.60000000E+01  1.00800000E+00  1.00800000E+00  0.00000000E+00
  1.60000000E+01  1.00800000E+00  1.00800000E+00  0.00000000E+00  1.60000000E+01
  1.00800000E+00  1.00800000E+00  0.00000000E+00  1.60000000E+01  1.00800000E+00
  1.00800000E+00  0.00000000E+00  1.60000000E+01  1.00800000E+00  1.00800000E+00
  0.00000000E+00  1.60000000E+01  1.00800000E+00  1.00800000E+00  0.00000000E+00
  1.60000000E+01  1.00800000E+00  1.00800000E+00  0.00000000E+00  1.60000000E+01
  1.00800000E+00  1.00800000E+00  0.00000000E+00  1.60000000E+01  1.00800000E+00
  1.00800000E+00  0.00000000E+00  1.60000000E+01  1.00800000E+00  1.00800000E+00
  0.00000000E+00  1.60000000E+01  1.00800000E+00  1.00800000E+00  0.00000000E+00
  1.60000000E+01  1.00800000E+00  1.00800000E+00  0.00000000E+00  1.60000000E+01
  1.00800000E+00  1.00800000E+00  0.00000000E+00  1.60000000E+01  1.00800000E+00
  1.00800000E+00  0.00000000E+00  1.60000000E+01  1.00800000E+00  1.00800000E+00
  0.00000000E+00  1.60000000E+01  1.00800000E+00  1.00800000E+00  0.00000000E+00
  1.60000000E+01  1.00800000E+00  1.00800000E+00  0.00000000E+00  1.60000000E+01
  1.00800000E+00  1.00800000E+00  0.00000000E+00  1.60000000E+01  1.00800000E+00
  1.00800000E+00  0.00000000E+00  1.60000000E+01  1.00800000E+00  1.00800000E+00
  0.00000000E+00  1.60000000E+01  1.00800000E+00  1.00800000E+00  0.00000000E+00
  1.60000000E+01  1.00800000E+00  1.00800000E+00  0.00000000E+00  1.60000000E+01
  1.00800000E+00  1.00800000E+00  0.00000000E+00  1.60000000E+01  1.00800000E+00
  1.00800000E+00  0.00000000E+00  1.60000000E+01  1.00800000E+00  1.00800000E+00
  0.00000000E+00  1.60000000E+01  1.00800000E+00  1.00800000E+00  0.00000000E+00
  1.60000000E+01  1.00800000E+00  1.00800000E+00  0.00000000E+00  1.60000000E+01
  1.00800000E+00  1.00800000E+00  0.00000000E+00  1.60000000E+01  1.00800000E+00
  1.00800000E+00  0.00000000E+00  1.60000000E+01  1.00800000E+00  1.00800000E+00
  0.00000000E+00  1.60000000E+01  1.00800000E+00  1.00800000E+00  0.00000000E+00
  1.60000000E+01  1.00800000E+00  1.00800000E+00  0.00000000E+00  1.60000000E+01
  1.00800000E+00  1.00800000E+00  0.00000000E+00  1.60000000E+01  1.00800000E+00
  1.00800000E+00  0.00000000E+00  1.60000000E+01  1.00800000E+00  1.00800000E+00
  0.00000000E+00  1.60000000E+01  1.00800000E+00  1.00800000E+00  0.00000000E+00
  1.60000000E+01  1.00800000E+00  1.00800000E+00  0.00000000E+00  1.60000000E+01
  1.00800000E+00  1.00800000E+00  0.00000000E+00  1.60000000E+01  1.00800000E+00
  1.00800000E+00  0.00000000E+00  1.60000000E+01  1.00800000E+00  1.00800000E+00
  0.00000000E+00  1.60000000E+01  1.00800000E+00  1.00800000E+00  0.00000000E+00
  1.60000000E+01  1.00800000E+00  1.00800000E+00  0.00000000E+00  1.60000000E+01
  1.00800000E+00  1.00800000E+00  0.00000000E+00  1.60000000E+01  1.00800000E+00
  1.00800000E+00  0.00000000E+00  1.60000000E+01  1.00800000E+00  1.00800000E+00
  0.00000000E+00  1.60000000E+01  1.00800000E+00  1.00800000E+00  0.00000000E+00
  1.60000000E+01  1.00800000E+00  1.00800000E+00  0.00000000E+00  1.60000000E+01
  1.00800000E+00  1.00800000E+00  0.00000000E+00  1.60000000E+01  1.00800000E+00
  1.00800000E+00  0.00000000E+00  1.60000000E+01  1.00800000E+00  1.00800000E+00
  0.00000000E+00  1.60000000E+01  1.00800000E+00  1.00800000E+00  0.00000000E+00
  1.60000000E+01  1.00800000E+00  1.00800000E+00  0.00000000E+00  1.60000000E+01
  1.00800000E+00  1.00800000E+00  0.00000000E+00  1.60000000E+01  1.00800000E+00
  1.00800000E+00  0.00000000E+00  1.60000000E+01  1.00800000E+00  1.00800000E+00
  0.00000000E+00  1.60000000E+01  1.00800000E+00  1.00800000E+00  0.00000000E+00
  1.60000000E+01  1.00800000E+00  1.00800000E+00  0.00000000E+00  1.60000000E+01
  1.00800000E+00  1.00800000E+00  0.00000000E+00  1.60000000E+01  1.00800000E+00
  1.00800000E+00  0.00000000E+00  1.60000000E+01  1.00800000E+00  1.00800000E+00
  0.00000000E+00  1.60000000E+01  1.00800000E+00  1.00800000E+00  0.00000000E+00
  1.60000000E+01  1.00800000E+00  1.00800000E+00  0.00000000E+00  1.60000000E+01
  1.00800000E+00  1.00800000E+00  0.00000000E+00  1.60000000E+01  1.00800000E+00
  1.00800000E+00  0.00000000E+00  1.60000000E+01  1.00800000E+00  1.00800000E+00
  0.00000000E+00  1.60000000E+01  1.00800000E+00  1.00800000E+00  0.00000000E+00
  1.60000000E+01  1.00800000E+00  1.00800000E+00  0.00000000E+00  1.60000000E+01
  1.00800000E+00  1.00800000E+00  0.00000000E+00  1.60000000E+01  1.00800000E+00
  1.00800000E+00  0.00000000E+00  1.60000000E+01  1.00800000E+00  1.00800000E+00
  0.00000000E+00  1.60000000E+01  1.00800000E+00  1.00800000E+00  0.00000000E+00
  1.60000000E+01  1.00800000E+00  1.00800000E+00  0.00000000E+00  1.60000000E+01
  1.00800000E+00  1.00800000E+00  0.00000000E+00  1.60000000E+01  1.00800000E+00
  1.00800000E+00  0.00000000E+00  1.60000000E+01  1.00800000E+00  1.00800000E+00
  0.00000000E+00  1.60000000E+01  1.00800000E+00  1.00800000E+00  0.00000000E+00
  1.60000000E+01  1.00800000E+00  1.00800000E+00  0.00000000E+00  1.60000000E+01
  1.00800000E+00  1.00800000E+00  0.00000000E+00  1.60000000E+01  1.00800000E+00
  1.00800000E+00  0.00000000E+00  1.60000000E+01  1.00800000E+00  1.00800000E+00
  0.00000000E+00  1.60000000E+01  1.00800000E+00  1.00800000E+00  0.00000000E+00
  1.60000000E+01  1.00800000E+00  1.00800000E+00  0.00000000E+00  1.60000000E+01
  1.00800000E+00  1.00800000E+00  0.00000000E+00  1.60000000E+01  1.00800000E+00
  1.00800000E+00  0.00000000E+00  1.60000000E+01  1.00800000E+00  1.00800000E+00
  0.00000000E+00  1.60000000E+01  1.00800000E+00  1.00800000E+00  0.00000000E+00
  1.60000000E+01  1.00800000E+00  1.00800000E+00  0.00000000E+00  1.60000000E+01
  1.00800000E+00  1.00800000E+00  0.00000000E+00  1.60000000E+01  1.00800000E+00
  1.00800000E+00  0.00000000E+00  1.60000000E+01  1.00800000E+00  1.00800000E+00
  0.00000000E+00  1.60000000E+01  1.00800000E+00  1.00800000E+00  0.00000000E+00
  1.60000000E+01  1.00800000E+00  1.00800000E+00  0.00000000E+00  1.60000000E+01
  1.00800000E+00  1.00800000E+00  0.00000000E+00  1.60000000E+01  1.00800000E+00
  1.00800000E+00  0.00000000E+00  1.60000000E+01  1.00800000E+00  1.00800000E+00
  0.00000000E+00  1.60000000E+01  1.00800000E+00  1.00800000E+00  0.00000000E+00
  1.60000000E+01  1.00800000E+00  1.00800000E+00  0.00000000E+00  1.60000000E+01
  1.00800000E+00  1.00800000E+00  0.00000000E+00  1.60000000E+01  1.00800000E+00
  1.00800000E+00  0.00000000E+00  1.60000000E+01  1.00800000E+00  1.00800000E+00
  0.00000000E+00  1.60000000E+01  1.00800000E+00  1.00800000E+00  0.00000000E+00
  1.60000000E+01  1.00800000E+00  1.00800000E+00  0.00000000E+00  1.60000000E+01
  1.00800000E+00  1.00800000E+00  0.00000000E+00  1.60000000E+01  1.00800000E+00
  1.00800000E+00  0.00000000E+00  1.60000000E+01  1.00800000E+00  1.00800000E+00
  0.00000000E+00  1.60000000E+01  1.00800000E+00  1.00800000E+00  0.00000000E+00
  1.60000000E+01  1.00800000E+00  1.00800000E+00  0.00000000E+00  1.60000000E+01
  1.00800000E+00  1.00800000E+00  0.00000000E+00  1.60000000E+01  1.00800000E+00
  1.00800000E+00  0.00000000E+00  1.60000000E+01  1.00800000E+00  1.00800000E+00
  0.00000000E+00  1.60000000E+01  1.00800000E+00  1.00800000E+00  0.00000000E+00
  1.60000000E+01  1.00800000E+00  1.00800000E+00  0.00000000E+00  1.60000000E+01
  1.00800000E+00  1.00800000E+00  0.00000000E+00  1.60000000E+01  1.00800000E+00
  1.00800000E+00  0.00000000E+00  1.60000000E+01  1.00800000E+00  1.00800000E+00
  0.00000000E+00  1.60000000E+01  1.00800000E+00  1.00800000E+00  0.00000000E+00
  1.60000000E+01  1.00800000E+00  1.00800000E+00  0.00000000E+00  1.60000000E+01
  1.00800000E+00  1.00800000E+00  0.00000000E+00  1.60000000E+01  1.00800000E+00
  1.00800000E+00  0.00000000E+00  1.60000000E+01  1.00800000E+00  1.00800000E+00
  0.00000000E+00  1.60000000E+01  1.00800000E+00  1.00800000E+00  0.00000000E+00
  1.60000000E+01  1.00800000E+00  1.00800000E+00  0.00000000E+00  1.60000000E+01
  1.00800000E+00  1.00800000E+00  0.00000000E+00  1.60000000E+01  1.00800000E+00
  1.00800000E+00  0.00000000E+00  1.60000000E+01  1.00800000E+00  1.00800000E+00
  0.00000000E+00  1.60000000E+01  1.00800000E+00  1.00800000E+00  0.00000000E+00
  1.60000000E+01  1.00800000E+00  1.00800000E+00  0.00000000E+00  1.60000000E+01
  1.00800000E+00  1.00800000E+00  0.00000000E+00  1.60000000E+01  1.00800000E+00
  1.00800000E+00  0.00000000E+00  1.60000000E+01  1.00800000E+00  1.00800000E+00
  0.00000000E+00  1.60000000E+01  1.00800000E+00  1.00800000E+00  0.00000000E+00
  1.60000000E+01  1.00800000E+00  1.00800000E+00  0.00000000E+00  1.60000000E+01
  1.00800000E+00  1.00800000E+00  0.00000000E+00  1.60000000E+01  1.00800000E+00
  1.00800000E+00  0.00000000E+00  1.60000000E+01  1.00800000E+00  1.00800000E+00
  0.00000000E+00  1.60000000E+01  1.00800000E+00  1.00800000E+00  0.00000000E+00
  1.60000000E+01  1.00800000E+00  1.00800000E+00  0.00000000E+00  1.60000000E+01
  1.00800000E+00  1.00800000E+00  0.00000000E+00  1.60000000E+01  1.00800000E+00
  1.00800000E+00  0.00000000E+00  1.60000000E+01  1.00800000E+00  1.00800000E+00
  0.00000000E+00  1.60000000E+01  1.00800000E+00  1.00800000E+00  0.00000000E+00
  1.60000000E+01  1.00800000E+00  1.00800000E+00  0.00000000E+00  1.60000000E+01
  1.00800000E+00  1.00800000E+00  0.00000000E+00  1.60000000E+01  1.00800000E+00
  1.00800000E+00  0.00000000E+00  1.60000000E+01  1.00800000E+00  1.00800000E+00
  0.00000000E+00  1.60000000E+01  1.00800000E+00  1.00800000E+00  0.00000000E+00
  1.60000000E+01  1.00800000E+00  1.00800000E+00  0.00000000E+00  1.60000000E+01
  1.00800000E+00  1.00800000E+00  0.00000000E+00  1.60000000E+01  1.00800000E+00
  1.00800000E+00  0.00000000E+00  1.60000000E+01  1.00800000E+00  1.00800000E+00
  0.00000000E+00  1.60000000E+01  1.00800000E+00  1.00800000E+00  0.00000000E+00
  1.60000000E+01  1.00800000E+00  1.00800000E+00  0.00000000E+00  1.60000000E+01
  1.00800000E+00  1.00800000E+00  0.00000000E+00  1.60000000E+01  1.00800000E+00
  1.00800000E+00  0.00000000E+00  1.60000000E+01  1.00800000E+00  1.00800000E+00
  0.00000000E+00  1.60000000E+01  1.00800000E+00  1.00800000E+00  0.00000000E+00
  1.60000000E+01  1.00800000E+00  1.00800000E+00  0.00000000E+00  1.60000000E+01
  1.00800000E+00  1.00800000E+00  0.00000000E+00  1.60000000E+01  1.00800000E+00
  1.00800000E+00  0.00000000E+00  1.60000000E+01  1.00800000E+00  1.00800000E+00
  0.00000000E+00  1.60000000E+01  1.00800000E+00  1.00800000E+00  0.00000000E+00
  1.60000000E+01  1.00800000E+00  1.00800000E+00  0.00000000E+00  1.60000000E+01
  1.00800000E+00  1.00800000E+00  0.00000000E+00  1.60000000E+01  1.00800000E+00
  1.00800000E+00  0.00000000E+00  1.60000000E+01  1.00800000E+00  1.00800000E+00
  0.00000000E+00  1.60000000E+01  1.00800000E+00  1.00800000E+00  0.00000000E+00
  1.60000000E+01  1.00800000E+00  1.00800000E+00  0.00000000E+00  1.60000000E+01
  1.00800000E+00  1.00800000E+00  0.00000000E+00  1.60000000E+01  1.00800000E+00
  1.00800000E+00  0.00000000E+00  1.60000000E+01  1.00800000E+00  1.00800000E+00
  0.00000000E+00  1.60000000E+01  1.00800000E+00  1.00800000E+00  0.00000000E+00
  1.60000000E+01  1.00800000E+00  1.00800000E+00  0.00000000E+00  1.60000000E+01
  1.00800000E+00  1.00800000E+00  0.00000000E+00  1.60000000E+01  1.00800000E+00
  1.00800000E+00  0.00000000E+00  1.60000000E+01  1.00800000E+00  1.00800000E+00
  0.00000000E+00  1.60000000E+01  1.00800000E+00  1.00800000E+00  0.00000000E+00
  1.60000000E+01  1.00800000E+00  1.00800000E+00  0.00000000E+00  1.60000000E+01
  1.00800000E+00  1.00800000E+00  0.00000000E+00  1.60000000E+01  1.00800000E+00
  1.00800000E+00  0.00000000E+00  1.60000000E+01  1.00800000E+00  1.00800000E+00
  0.00000000E+00  1.60000000E+01  1.00800000E+00  1.00800000E+00  0.00000000E+00
  1.60000000E+01  1.00800000E+00  1.00800000E+00  0.00000000E+00  1.60000000E+01
  1.00800000E+00  1.00800000E+00  0.00000000E+00  1.60000000E+01  1.00800000E+00
  1.00800000E+00  0.00000000E+00  1.60000000E+01  1.00800000E+00  1.00800000E+00
  0.00000000E+00  1.60000000E+01  1.00800000E+00  1.00800000E+00  0.00000000E+00
  1.60000000E+01  1.00800000E+00  1.00800000E+00  0.00000000E+00  1.60000000E+01
  1.00800000E+00  1.00800000E+00  0.00000000E+00  1.60000000E+01  1.00800000E+00
  1.00800000E+00  0.00000000E+00  1.60000000E+01  1.00800000E+00  1.00800000E+00
  0.00000000E+00  1.60000000E+01  1.00800000E+00  1.00800000E+00  0.00000000E+00
  1.60000000E+01  1.00800000E+00  1.00800000E+00  0.00000000E+00  1.60000000E+01
  1.00800000E+00  1.00800000E+00  0.00000000E+00  1.60000000E+01  1.00800000E+00
  1.00800000E+00  0.00000000E+00  1.60000000E+01  1.00800000E+00  1.00800000E+00
  0.00000000E+00  1.60000000E+01  1.00800000E+00  1.00800000E+00  0.00000000E+00
  1.60000000E+01  1.00800000E+00  1.00800000E+00  0.00000000E+00  1.60000000E+01
  1.00800000E+00  1.00800000E+00  0.00000000E+00  1.60000000E+01  1.00800000E+00
  1.00800000E+00  0.00000000E+00  1.60000000E+01  1.00800000E+00  1.00800000E+00
  0.00000000E+00  1.60000000E+01  1.00800000E+00  1.00800000E+00  0.00000000E+00
  1.60000000E+01  1.00800000E+00  1.00800000E+00  0.00000000E+00  1.60000000E+01
  1.00800000E+00  1.00800000E+00  0.00000000E+00  1.60000000E+01  1.00800000E+00
  1.00800000E+00  0.00000000E+00  1.60000000E+01  1.00800000E+00  1.00800000E+00
  0.00000000E+00  1.60000000E+01  1.00800000E+00  1.00800000E+00  0.00000000E+00
  1.60000000E+01  1.00800000E+00  1.00800000E+00  0.00000000E+00  1.60000000E+01
  1.00800000E+00  1.00800000E+00  0.00000000E+00  1.60000000E+01  1.00800000E+00
  1.00800000E+00  0.00000000E+00  1.60000000E+01  1.00800000E+00  1.00800000E+00
  0.00000000E+00  1.60000000E+01  1.00800000E+00  1.00800000E+00  0.00000000E+00
  1.60000000E+01  1.00800000E+00  1.00800000E+00  0.00000000E+00  1.60000000E+01
  1.00800000E+00  1.00800000E+00  0.00000000E+00  1.60000000E+01  1.00800000E+00
  1.00800000E+00  0.00000000E+00  1.60000000E+01  1.00800000E+00  1.00800000E+00
  0.00000000E+00  1.60000000E+01  1.00800000E+00  1.00800000E+00  0.00000000E+00
  1.60000000E+01  1.00800000E+00  1.00800000E+00  0.00000000E+00  1.60000000E+01
  1.00800000E+00  1.00800000E+00  0.00000000E+00  1.60000000E+01  1.00800000E+00
  1.00800000E+00  0.00000000E+00  1.60000000E+01  1.00800000E+00  1.00800000E+00
  0.00000000E+00  1.60000000E+01  1.00800000E+00  1.00800000E+00  0.00000000E+00
  1.60000000E+01  1.00800000E+00  1.00800000E+00  0.00000000E+00  1.60000000E+01
  1.00800000E+00  1.00800000E+00  0.00000000E+00  1.60000000E+01  1.00800000E+00
  1.00800000E+00  0.00000000E+00  1.60000000E+01  1.00800000E+00  1.00800000E+00
  0.00000000E+00  1.60000000E+01  1.00800000E+00  1.00800000E+00  0.00000000E+00
  1.60000000E+01  1.00800000E+00  1.00800000E+00  0.00000000E+00  1.60000000E+01
  1.00800000E+00  1.00800000E+00  0.00000000E+00  1.60000000E+01  1.00800000E+00
  1.00800000E+00  0.00000000E+00  1.60000000E+01  1.00800000E+00  1.00800000E+00
  0.00000000E+00  1.60000000E+01  1.00800000E+00  1.00800000E+00  0.00000000E+00
  1.60000000E+01  1.00800000E+00  1.00800000E+00  0.00000000E+00  1.60000000E+01
  1.00800000E+00  1.00800000E+00  0.00000000E+00  1.60000000E+01  1.00800000E+00
  1.00800000E+00  0.00000000E+00  1.60000000E+01  1.00800000E+00  1.00800000E+00
  0.00000000E+00  1.60000000E+01  1.00800000E+00  1.00800000E+00  0.00000000E+00
  1.60000000E+01  1.00800000E+00  1.00800000E+00  0.00000000E+00  1.60000000E+01
  1.00800000E+00  1.00800000E+00  0.00000000E+00  1.60000000E+01  1.00800000E+00
  1.00800000E+00  0.00000000E+00  1.60000000E+01  1.00800000E+00  1.00800000E+00
  0.00000000E+00  1.60000000E+01  1.00800000E+00  1.00800000E+00  0.00000000E+00
  1.60000000E+01  1.00800000E+00  1.00800000E+00  0.00000000E+00  1.60000000E+01
  1.00800000E+00  1.00800000E+00  0.00000000E+00  1.60000000E+01  1.00800000E+00
  1.00800000E+00  0.00000000E+00  1.60000000E+01  1.00800000E+00  1.00800000E+00
  0.00000000E+00  1.60000000E+01  1.00800000E+00  1.00800000E+00  0.00000000E+00
  1.60000000E+01  1.00800000E+00  1.00800000E+00  0.00000000E+00  1.60000000E+01
  1.00800000E+00  1.00800000E+00  0.00000000E+00  1.60000000E+01  1.00800000E+00
  1.00800000E+00  0.00000000E+00  1.60000000E+01  1.00800000E+00  1.00800000E+00
  0.00000000E+00  1.60000000E+01  1.00800000E+00  1.00800000E+00  0.00000000E+00
  1.60000000E+01  1.00800000E+00  1.00800000E+00  0.00000000E+00  1.60000000E+01
  1.00800000E+00  1.00800000E+00  0.00000000E+00  1.60000000E+01  1.00800000E+00
  1.00800000E+00  0.00000000E+00  1.60000000E+01  1.00800000E+00  1.00800000E+00
  0.00000000E+00  1.60000000E+01  1.00800000E+00  1.00800000E+00  0.00000000E+00
  1.60000000E+01  1.00800000E+00  1.00800000E+00  0.00000000E+00  1.60000000E+01
  1.00800000E+00  1.00800000E+00  0.00000000E+00  1.60000000E+01  1.00800000E+00
  1.00800000E+00  0.00000000E+00  1.60000000E+01  1.00800000E+00  1.00800000E+00
  0.00000000E+00  1.60000000E+01  1.00800000E+00  1.00800000E+00  0.00000000E+00
  1.60000000E+01  1.00800000E+00  1.00800000E+00  0.00000000E+00  1.60000000E+01
  1.00800000E+00  1.00800000E+00  0.00000000E+00  1.60000000E+01  1.00800000E+00
  1.00800000E+00  0.00000000E+00  1.60000000E+01  1.00800000E+00  1.00800000E+00
  0.00000000E+00  1.60000000E+01  1.00800000E+00  1.00800000E+00  0.00000000E+00
  1.60000000E+01  1.00800000E+00  1.00800000E+00  0.00000000E+00  1.60000000E+01
  1.00800000E+00  1.00800000E+00  0.00000000E+00  1.60000000E+01  1.00800000E+00
  1.00800000E+00  0.00000000E+00  1.60000000E+01  1.00800000E+00  1.00800000E+00
  0.00000000E+00  1.60000000E+01  1.00800000E+00  1.00800000E+00  0.00000000E+00
  1.60000000E+01  1.00800000E+00  1.00800000E+00  0.00000000E+00  1.60000000E+01
  1.00800000E+00  1.00800000E+00  0.00000000E+00  1.60000000E+01  1.00800000E+00
  1.00800000E+00  0.00000000E+00  1.60000000E+01  1.00800000E+00  1.00800000E+00
  0.00000000E+00  1.60000000E+01  1.00800000E+00  1.00800000E+00  0.00000000E+00
  1.60000000E+01  1.00800000E+00  1.00800000E+00  0.00000000E+00  1.60000000E+01
  1.00800000E+00  1.00800000E+00  0.00000000E+00  1.60000000E+01  1.00800000E+00
  1.00800000E+00  0.00000000E+00  1.60000000E+01  1.00800000E+00  1.00800000E+00
  0.00000000E+00  1.60000000E+01  1.00800000E+00  1.00800000E+00  0.00000000E+00
  1.60000000E+01  1.00800000E+00  1.00800000E+00  0.00000000E+00  1.60000000E+01
  1.00800000E+00  1.00800000E+00  0.00000000E+00  1.60000000E+01  1.00800000E+00
  1.00800000E+00  0.00000000E+00  1.60000000E+01  1.00800000E+00  1.00800000E+00
  0.00000000E+00  1.60000000E+01  1.00800000E+00  1.00800000E+00  0.00000000E+00
  1.60000000E+01  1.00800000E+00  1.00800000E+00  0.00000000E+00  1.60000000E+01
  1.00800000E+00  1.00800000E+00  0.00000000E+00  1.60000000E+01  1.00800000E+00
  1.00800000E+00  0.00000000E+00  1.60000000E+01  1.00800000E+00  1.00800000E+00
  0.00000000E+00  1.60000000E+01  1.00800000E+00  1.00800000E+00  0.00000000E+00
  1.60000000E+01  1.00800000E+00  1.00800000E+00  0.00000000E+00  1.60000000E+01
  1.00800000E+00  1.00800000E+00  0.00000000E+00  1.60000000E+01  1.00800000E+00
  1.00800000E+00  0.00000000E+00  1.60000000E+01  1.00800000E+00  1.00800000E+00
  0.00000000E+00  1.60000000E+01  1.00800000E+00  1.00800000E+00  0.00000000E+00
  1.60000000E+01  1.00800000E+00  1.00800000E+00  0.00000000E+00  1.60000000E+01
  1.00800000E+00  1.00800000E+00  0.00000000E+00  1.60000000E+01  1.00800000E+00
  1.00800000E+00  0.00000000E+00  1.60000000E+01  1.00800000E+00  1.00800000E+00
  0.00000000E+00  1.60000000E+01  1.00800000E+00  1.00800000E+00  0.00000000E+00
  1.60000000E+01  1.00800000E+00  1.00800000E+00  0.00000000E+00  1.60000000E+01
  1.00800000E+00  1.00800000E+00  0.00000000E+00  1.60000000E+01  1.00800000E+00
  1.00800000E+00  0.00000000E+00  1.60000000E+01  1.00800000E+00  1.00800000E+00
  0.00000000E+00  1.60000000E+01  1.00800000E+00  1.00800000E+00  0.00000000E+00
  1.60000000E+01  1.00800000E+00  1.00800000E+00  0.00000000E+00  1.60000000E+01
  1.00800000E+00  1.00800000E+00  0.00000000E+00  1.60000000E+01  1.00800000E+00
  1.00800000E+00  0.00000000E+00  1.60000000E+01  1.00800000E+00  1.00800000E+00
  0.00000000E+00  1.60000000E+01  1.00800000E+00  1.00800000E+00  0.00000000E+00
  1.60000000E+01  1.00800000E+00  1.00800000E+00  0.00000000E+00  1.60000000E+01
  1.00800000E+00  1.00800000E+00  0.00000000E+00  1.60000000E+01  1.00800000E+00
  1.00800000E+00  0.00000000E+00  1.60000000E+01  1.00800000E+00  1.00800000E+00
  0.00000000E+00  1.60000000E+01  1.00800000E+00  1.00800000E+00  0.00000000E+00
  1.60000000E+01  1.00800000E+00  1.00800000E+00  0.00000000E+00  1.60000000E+01
  1.00800000E+00  1.00800000E+00  0.00000000E+00  1.60000000E+01  1.00800000E+00
  1.00800000E+00  0.00000000E+00  1.60000000E+01  1.00800000E+00  1.00800000E+00
  0.00000000E+00  1.60000000E+01  1.00800000E+00  1.00800000E+00  0.00000000E+00
  1.60000000E+01  1.00800000E+00  1.00800000E+00  0.00000000E+00  1.60000000E+01
  1.00800000E+00  1.00800000E+00  0.00000000E+00  1.60000000E+01  1.00800000E+00
  1.00800000E+00  0.00000000E+00  1.60000000E+01  1.00800000E+00  1.00800000E+00
  0.00000000E+00  1.60000000E+01  1.00800000E+00  1.00800000E+00  0.00000000E+00
  1.60000000E+01  1.00800000E+00  1.00800000E+00  0.00000000E+00  1.60000000E+01
  1.00800000E+00  1.00800000E+00  0.00000000E+00  1.60000000E+01  1.00800000E+00
  1.00800000E+00  0.00000000E+00  1.60000000E+01  1.00800000E+00  1.00800000E+00
  0.00000000E+00  1.60000000E+01  1.00800000E+00  1.00800000E+00  0.00000000E+00
  1.60000000E+01  1.00800000E+00  1.00800000E+00  0.00000000E+00  1.60000000E+01
  1.00800000E+00  1.00800000E+00  0.00000000E+00  1.60000000E+01  1.00800000E+00
  1.00800000E+00  0.00000000E+00  1.60000000E+01  1.00800000E+00  1.00800000E+00
  0.00000000E+00  1.60000000E+01  1.00800000E+00  1.00800000E+00  0.00000000E+00
  1.60000000E+01  1.00800000E+00  1.00800000E+00  0.00000000E+00  1.60000000E+01
  1.00800000E+00  1.00800000E+00  0.00000000E+00  1.60000000E+01  1.00800000E+00
  1.00800000E+00  0.00000000E+00  1.60000000E+01  1.00800000E+00  1.00800000E+00
  0.00000000E+00  1.60000000E+01  1.00800000E+00  1.00800000E+00  0.00000000E+00
  1.60000000E+01  1.00800000E+00  1.00800000E+00  0.00000000E+00  1.60000000E+01
  1.00800000E+00  1.00800000E+00  0.00000000E+00  1.60000000E+01  1.00800000E+00
  1.00800000E+00  0.00000000E+00  1.60000000E+01  1.00800000E+00  1.00800000E+00
  0.00000000E+00  1.60000000E+01  1.00800000E+00  1.00800000E+00  0.00000000E+00
  1.60000000E+01  1.00800000E+00  1.00800000E+00  0.00000000E+00  1.60000000E+01
  1.00800000E+00  1.00800000E+00  0.00000000E+00  1.60000000E+01  1.00800000E+00
  1.00800000E+00  0.00000000E+00  1.60000000E+01  1.00800000E+00  1.00800000E+00
  0.00000000E+00  1.60000000E+01  1.00800000E+00  1.00800000E+00  0.00000000E+00
  1.60000000E+01  1.00800000E+00  1.00800000E+00  0.00000000E+00  1.60000000E+01
  1.00800000E+00  1.00800000E+00  0.00000000E+00  1.60000000E+01  1.00800000E+00
  1.00800000E+00  0.00000000E+00  1.60000000E+01  1.00800000E+00  1.00800000E+00
  0.00000000E+00  1.60000000E+01  1.00800000E+00  1.00800000E+00  0.00000000E+00
  1.60000000E+01  1.00800000E+00  1.00800000E+00  0.00000000E+00  1.60000000E+01
  1.00800000E+00  1.00800000E+00  0.00000000E+00  1.60000000E+01  1.00800000E+00
  1.00800000E+00  0.00000000E+00  1.60000000E+01  1.00800000E+00  1.00800000E+00
  0.00000000E+00  1.60000000E+01  1.00800000E+00  1.00800000E+00  0.00000000E+00
  1.60000000E+01  1.00800000E+00  1.00800000E+00  0.00000000E+00  1.60000000E+01
  1.00800000E+00  1.00800000E+00  0.00000000E+00  1.60000000E+01  1.00800000E+00
  1.00800000E+00  0.00000000E+00  1.60000000E+01  1.00800000E+00  1.00800000E+00
  0.00000000E+00  1.60000000E+01  1.00800000E+00  1.00800000E+00  0.00000000E+00
  1.60000000E+01  1.00800000E+00  1.00800000E+00  0.00000000E+00  1.60000000E+01
  1.00800000E+00  1.00800000E+00  0.00000000E+00  1.60000000E+01  1.00800000E+00
  1.00800000E+00  0.00000000E+00  1.60000000E+01  1.00800000E+00  1.00800000E+00
  0.00000000E+00  1.60000000E+01  1.00800000E+00  1.00800000E+00  0.00000000E+00
  1.60000000E+01  1.00800000E+00  1.00800000E+00  0.00000000E+00  1.60000000E+01
  1.00800000E+00  1.00800000E+00  0.00000000E+00  1.60000000E+01  1.00800000E+00
  1.00800000E+00  0.00000000E+00  1.60000000E+01  1.00800000E+00  1.00800000E+00
  0.00000000E+00  1.60000000E+01  1.00800000E+00  1.00800000E+00  0.00000000E+00
  1.60000000E+01  1.00800000E+00  1.00800000E+00  0.00000000E+00  1.60000000E+01
  1.00800000E+00  1.00800000E+00  0.00000000E+00  1.60000000E+01  1.00800000E+00
  1.00800000E+00  0.00000000E+00  1.60000000E+01  1.00800000E+00  1.00800000E+00
  0.00000000E+00  1.60000000E+01  1.00800000E+00  1.00800000E+00  0.00000000E+00
  1.60000000E+01  1.00800000E+00  1.00800000E+00  0.00000000E+00  1.60000000E+01
  1.00800000E+00  1.00800000E+00  0.00000000E+00  1.60000000E+01  1.00800000E+00
  1.00800000E+00  0.00000000E+00  1.60000000E+01  1.00800000E+00  1.00800000E+00
  0.00000000E+00  1.60000000E+01  1.00800000E+00  1.00800000E+00  0.00000000E+00
  1.60000000E+01  1.00800000E+00  1.00800000E+00  0.00000000E+00  1.60000000E+01
  1.00800000E+00  1.00800000E+00  0.00000000E+00  1.60000000E+01  1.00800000E+00
  1.00800000E+00  0.00000000E+00  1.60000000E+01  1.00800000E+00  1.00800000E+00
  0.00000000E+00  1.60000000E+01  1.00800000E+00  1.00800000E+00  0.00000000E+00
  1.60000000E+01  1.00800000E+00  1.00800000E+00  0.00000000E+00  1.60000000E+01
  1.00800000E+00  1.00800000E+00  0.00000000E+00  1.60000000E+01  1.00800000E+00
  1.00800000E+00  0.00000000E+00  1.60000000E+01  1.00800000E+00  1.00800000E+00
  0.00000000E+00  1.60000000E+01  1.00800000E+00  1.00800000E+00  0.00000000E+00
  1.60000000E+01  1.00800000E+00  1.00800000E+00  0.00000000E+00  1.60000000E+01
  1.00800000E+00  1.00800000E+00  0.00000000E+00  1.60000000E+01  1.00800000E+00
  1.00800000E+00  0.00000000E+00  1.60000000E+01  1.00800000E+00  1.00800000E+00
  0.00000000E+00  1.60000000E+01  1.00800000E+00  1.00800000E+00  0.00000000E+00
  1.60000000E+01  1.00800000E+00  1.00800000E+00  0.00000000E+00  1.60000000E+01
  1.00800000E+00  1.00800000E+00  0.00000000E+00  1.60000000E+01  1.00800000E+00
  1.00800000E+00  0.00000000E+00  1.60000000E+01  1.00800000E+00  1.00800000E+00
  0.00000000E+00  1.60000000E+01  1.00800000E+00  1.00800000E+00  0.00000000E+00
  1.60000000E+01  1.00800000E+00  1.00800000E+00  0.00000000E+00  1.60000000E+01
  1.00800000E+00  1.00800000E+00  0.00000000E+00  1.60000000E+01  1.00800000E+00
  1.00800000E+00  0.00000000E+00  1.60000000E+01  1.00800000E+00  1.00800000E+00
  0.00000000E+00  1.60000000E+01  1.00800000E+00  1.00800000E+00  0.00000000E+00
  1.60000000E+01  1.00800000E+00  1.00800000E+00  0.00000000E+00  1.60000000E+01
  1.00800000E+00  1.00800000E+00  0.00000000E+00  1.60000000E+01  1.00800000E+00
  1.00800000E+00  0.00000000E+00  1.60000000E+01  1.00800000E+00  1.00800000E+00
  0.00000000E+00  1.60000000E+01  1.00800000E+00  1.00800000E+00  0.00000000E+00
  1.60000000E+01  1.00800000E+00  1.00800000E+00  0.00000000E+00  1.60000000E+01
  1.00800000E+00  1.00800000E+00  0.00000000E+00  1.60000000E+01  1.00800000E+00
  1.00800000E+00  0.00000000E+00  1.60000000E+01  1.00800000E+00  1.00800000E+00
  0.00000000E+00  1.60000000E+01  1.00800000E+00  1.00800000E+00  0.00000000E+00
  1.60000000E+01  1.00800000E+00  1.00800000E+00  0.00000000E+00  1.60000000E+01
  1.00800000E+00  1.00800000E+00  0.00000000E+00  1.60000000E+01  1.00800000E+00
  1.00800000E+00  0.00000000E+00  1.60000000E+01  1.00800000E+00  1.00800000E+00
  0.00000000E+00  1.60000000E+01  1.00800000E+00  1.00800000E+00  0.00000000E+00
  1.60000000E+01  1.00800000E+00  1.00800000E+00  0.00000000E+00  1.60000000E+01
  1.00800000E+00  1.00800000E+00  0.00000000E+00  1.60000000E+01  1.00800000E+00
  1.00800000E+00  0.00000000E+00  1.60000000E+01  1.00800000E+00  1.00800000E+00
  0.00000000E+00  1.60000000E+01  1.00800000E+00  1.00800000E+00  0.00000000E+00
  1.60000000E+01  1.00800000E+00  1.00800000E+00  0.00000000E+00  1.60000000E+01
  1.00800000E+00  1.00800000E+00  0.00000000E+00  1.60000000E+01  1.00800000E+00
  1.00800000E+00  0.00000000E+00  1.60000000E+01  1.00800000E+00  1.00800000E+00
  0.00000000E+00  1.60000000E+01  1.00800000E+00  1.00800000E+00  0.00000000E+00
  1.60000000E+01  1.00800000E+00  1.00800000E+00  0.00000000E+00  1.60000000E+01
  1.00800000E+00  1.00800000E+00  0.00000000E+00  1.60000000E+01  1.00800000E+00
  1.00800000E+00  0.00000000E+00  1.60000000E+01  1.00800000E+00  1.00800000E+00
  0.00000000E+00  1.60000000E+01  1.00800000E+00  1.00800000E+00  0.00000000E+00
  1.60000000E+01  1.00800000E+00  1.00800000E+00  0.00000000E+00  1.60000000E+01
  1.00800000E+00  1.00800000E+00  0.00000000E+00  1.60000000E+01  1.00800000E+00
  1.00800000E+00  0.00000000E+00  1.60000000E+01  1.00800000E+00  1.00800000E+00
  0.00000000E+00  1.60000000E+01  1.00800000E+00  1.00800000E+00  0.00000000E+00
  1.60000000E+01  1.00800000E+00  1.00800000E+00  0.00000000E+00  1.60000000E+01
  1.00800000E+00  1.00800000E+00  0.00000000E+00  1.60000000E+01  1.00800000E+00
  1.00800000E+00  0.00000000E+00  1.60000000E+01  1.00800000E+00  1.00800000E+00
  0.00000000E+00  1.60000000E+01  1.00800000E+00  1.00800000E+00  0.00000000E+00
  1.60000000E+01  1.00800000E+00  1.00800000E+00  0.00000000E+00  1.60000000E+01
  1.00800000E+00  1.00800000E+00  0.00000000E+00  1.60000000E+01  1.00800000E+00
  1.00800000E+00  0.00000000E+00  1.60000000E+01  1.00800000E+00  1.00800000E+00
  0.00000000E+00  1.60000000E+01  1.00800000E+00  1.00800000E+00  0.00000000E+00
  1.60000000E+01  1.00800000E+00  1.00800000E+00  0.00000000E+00  1.60000000E+01
  1.00800000E+00  1.00800000E+00  0.00000000E+00  1.60000000E+01  1.00800000E+00
  1.00800000E+00  0.00000000E+00  1.60000000E+01  1.00800000E+00  1.00800000E+00
  0.00000000E+00  1.60000000E+01  1.00800000E+00  1.00800000E+00  0.00000000E+00
  1.60000000E+01  1.00800000E+00  1.00800000E+00  0.00000000E+00  1.60000000E+01
  1.00800000E+00  1.00800000E+00  0.00000000E+00  1.60000000E+01  1.00800000E+00
  1.00800000E+00  0.00000000E+00  1.60000000E+01  1.00800000E+00  1.00800000E+00
  0.00000000E+00  1.60000000E+01  1.00800000E+00  1.00800000E+00  0.00000000E+00
  1.60000000E+01  1.00800000E+00  1.00800000E+00  0.00000000E+00  1.60000000E+01
  1.00800000E+00  1.00800000E+00  0.00000000E+00  1.60000000E+01  1.00800000E+00
  1.00800000E+00  0.00000000E+00  1.60000000E+01  1.00800000E+00  1.00800000E+00
  0.00000000E+00  1.60000000E+01  1.00800000E+00  1.00800000E+00  0.00000000E+00
  1.60000000E+01  1.00800000E+00  1.00800000E+00  0.00000000E+00  1.60000000E+01
  1.00800000E+00  1.00800000E+00  0.00000000E+00  1.60000000E+01  1.00800000E+00
  1.00800000E+00  0.00000000E+00  1.60000000E+01  1.00800000E+00  1.00800000E+00
  0.00000000E+00  1.60000000E+01  1.00800000E+00  1.00800000E+00  0.00000000E+00
  1.60000000E+01  1.00800000E+00  1.00800000E+00  0.00000000E+00  1.60000000E+01
  1.00800000E+00  1.00800000E+00  0.00000000E+00  1.60000000E+01  1.00800000E+00
  1.00800000E+00  0.00000000E+00  1.60000000E+01  1.00800000E+00  1.00800000E+00
  0.00000000E+00  1.60000000E+01  1.00800000E+00  1.00800000E+00  0.00000000E+00
  1.60000000E+01  1.00800000E+00  1.00800000E+00  0.00000000E+00  1.60000000E+01
  1.00800000E+00  1.00800000E+00  0.00000000E+00  1.60000000E+01  1.00800000E+00
  1.00800000E+00  0.00000000E+00  1.60000000E+01  1.00800000E+00  1.00800000E+00
  0.00000000E+00  1.60000000E+01  1.00800000E+00  1.00800000E+00  0.00000000E+00
  1.60000000E+01  1.00800000E+00  1.00800000E+00  0.00000000E+00  1.60000000E+01
  1.00800000E+00  1.00800000E+00  0.00000000E+00  1.60000000E+01  1.00800000E+00
  1.00800000E+00  0.00000000E+00  1.60000000E+01  1.00800000E+00  1.00800000E+00
  0.00000000E+00  1.60000000E+01  1.00800000E+00  1.00800000E+00  0.00000000E+00
  1.60000000E+01  1.00800000E+00  1.00800000E+00  0.00000000E+00  1.60000000E+01
  1.00800000E+00  1.00800000E+00  0.00000000E+00  1.60000000E+01  1.00800000E+00
  1.00800000E+00  0.00000000E+00  1.60000000E+01  1.00800000E+00  1.00800000E+00
  0.00000000E+00  1.60000000E+01  1.00800000E+00  1.00800000E+00  0.00000000E+00
  1.60000000E+01  1.00800000E+00  1.00800000E+00  0.00000000E+00  1.60000000E+01
  1.00800000E+00  1.00800000E+00  0.00000000E+00  1.60000000E+01  1.00800000E+00
  1.00800000E+00  0.00000000E+00  1.60000000E+01  1.00800000E+00  1.00800000E+00
  0.00000000E+00  1.60000000E+01  1.00800000E+00  1.00800000E+00  0.00000000E+00
  1.60000000E+01  1.00800000E+00  1.00800000E+00  0.00000000E+00  1.60000000E+01
  1.00800000E+00  1.00800000E+00  0.00000000E+00  1.60000000E+01  1.00800000E+00
  1.00800000E+00  0.00000000E+00  1.60000000E+01  1.00800000E+00  1.00800000E+00
  0.00000000E+00  1.60000000E+01  1.00800000E+00  1.00800000E+00  0.00000000E+00
  1.60000000E+01  1.00800000E+00  1.00800000E+00  0.00000000E+00  1.60000000E+01
  1.00800000E+00  1.00800000E+00  0.00000000E+00  1.60000000E+01  1.00800000E+00
  1.00800000E+00  0.00000000E+00  1.60000000E+01  1.00800000E+00  1.00800000E+00
  0.00000000E+00  1.60000000E+01  1.00800000E+00  1.00800000E+00  0.00000000E+00
  1.60000000E+01  1.00800000E+00  1.00800000E+00  0.00000000E+00  1.60000000E+01
  1.00800000E+00  1.00800000E+00  0.00000000E+00  1.60000000E+01  1.00800000E+00
  1.00800000E+00  0.00000000E+00  1.60000000E+01  1.00800000E+00  1.00800000E+00
  0.00000000E+00  1.60000000E+01  1.00800000E+00  1.00800000E+00  0.00000000E+00
  1.60000000E+01  1.00800000E+00  1.00800000E+00  0.00000000E+00  1.60000000E+01
  1.00800000E+00  1.00800000E+00  0.00000000E+00  1.60000000E+01  1.00800000E+00
  1.00800000E+00  0.00000000E+00  1.60000000E+01  1.00800000E+00  1.00800000E+00
  0.00000000E+00  1.60000000E+01  1.00800000E+00  1.00800000E+00  0.00000000E+00
  1.60000000E+01  1.00800000E+00  1.00800000E+00  0.00000000E+00  1.60000000E+01
  1.00800000E+00  1.00800000E+00  0.00000000E+00  1.60000000E+01  1.00800000E+00
  1.00800000E+00  0.00000000E+00  1.60000000E+01  1.00800000E+00  1.00800000E+00
  0.00000000E+00  1.60000000E+01  1.00800000E+00  1.00800000E+00  0.00000000E+00
  1.60000000E+01  1.00800000E+00  1.00800000E+00  0.00000000E+00  1.60000000E+01
  1.00800000E+00  1.00800000E+00  0.00000000E+00  1.60000000E+01  1.00800000E+00
  1.00800000E+00  0.00000000E+00  1.60000000E+01  1.00800000E+00  1.00800000E+00
  0.00000000E+00  1.60000000E+01  1.00800000E+00  1.00800000E+00  0.00000000E+00
  1.60000000E+01  1.00800000E+00  1.00800000E+00  0.00000000E+00  1.60000000E+01
  1.00800000E+00  1.00800000E+00  0.00000000E+00  1.60000000E+01  1.00800000E+00
  1.00800000E+00  0.00000000E+00  1.60000000E+01  1.00800000E+00  1.00800000E+00
  0.00000000E+00  1.60000000E+01  1.00800000E+00  1.00800000E+00  0.00000000E+00
  1.60000000E+01  1.00800000E+00  1.00800000E+00  0.00000000E+00  1.60000000E+01
  1.00800000E+00  1.00800000E+00  0.00000000E+00  1.60000000E+01  1.00800000E+00
  1.00800000E+00  0.00000000E+00  1.60000000E+01  1.00800000E+00  1.00800000E+00
  0.00000000E+00  1.60000000E+01  1.00800000E+00  1.00800000E+00  0.00000000E+00
  1.60000000E+01  1.00800000E+00  1.00800000E+00  0.00000000E+00  1.60000000E+01
  1.00800000E+00  1.00800000E+00  0.00000000E+00  1.60000000E+01  1.00800000E+00
  1.00800000E+00  0.00000000E+00  1.60000000E+01  1.00800000E+00  1.00800000E+00
  0.00000000E+00  1.60000000E+01  1.00800000E+00  1.00800000E+00  0.00000000E+00
  1.60000000E+01  1.00800000E+00  1.00800000E+00  0.00000000E+00  1.60000000E+01
  1.00800000E+00  1.00800000E+00  0.00000000E+00  1.60000000E+01  1.00800000E+00
  1.00800000E+00  0.00000000E+00  1.60000000E+01  1.00800000E+00  1.00800000E+00
  0.00000000E+00  1.60000000E+01  1.00800000E+00  1.00800000E+00  0.00000000E+00
  1.60000000E+01  1.00800000E+00  1.00800000E+00  0.00000000E+00  1.60000000E+01
  1.00800000E+00  1.00800000E+00  0.00000000E+00  1.60000000E+01  1.00800000E+00
  1.00800000E+00  0.00000000E+00  1.60000000E+01  1.00800000E+00  1.00800000E+00
  0.00000000E+00  1.60000000E+01  1.00800000E+00  1.00800000E+00  0.00000000E+00
  1.60000000E+01  1.00800000E+00  1.00800000E+00  0.00000000E+00  1.60000000E+01
  1.00800000E+00  1.00800000E+00  0.00000000E+00  1.60000000E+01  1.00800000E+00
  1.00800000E+00  0.00000000E+00  1.60000000E+01  1.00800000E+00  1.00800000E+00
  0.00000000E+00  1.60000000E+01  1.00800000E+00  1.00800000E+00  0.00000000E+00
  1.60000000E+01  1.00800000E+00  1.00800000E+00  0.00000000E+00  1.60000000E+01
  1.00800000E+00  1.00800000E+00  0.00000000E+00  1.60000000E+01  1.00800000E+00
  1.00800000E+00  0.00000000E+00  1.60000000E+01  1.00800000E+00  1.00800000E+00
  0.00000000E+00  1.60000000E+01  1.00800000E+00  1.00800000E+00  0.00000000E+00
  1.60000000E+01  1.00800000E+00  1.00800000E+00  0.00000000E+00  1.60000000E+01
  1.00800000E+00  1.00800000E+00  0.00000000E+00  1.60000000E+01  1.00800000E+00
  1.00800000E+00  0.00000000E+00  1.60000000E+01  1.00800000E+00  1.00800000E+00
  0.00000000E+00  1.60000000E+01  1.00800000E+00  1.00800000E+00  0.00000000E+00
  1.60000000E+01  1.00800000E+00  1.00800000E+00  0.00000000E+00  1.60000000E+01
  1.00800000E+00  1.00800000E+00  0.00000000E+00  1.60000000E+01  1.00800000E+00
  1.00800000E+00  0.00000000E+00  1.60000000E+01  1.00800000E+00  1.00800000E+00
  0.00000000E+00  1.60000000E+01  1.00800000E+00  1.00800000E+00  0.00000000E+00
  1.60000000E+01  1.00800000E+00  1.00800000E+00  0.00000000E+00  1.60000000E+01
  1.00800000E+00  1.00800000E+00  0.00000000E+00  1.60000000E+01  1.00800000E+00
  1.00800000E+00  0.00000000E+00  1.60000000E+01  1.00800000E+00  1.00800000E+00
  0.00000000E+00  1.60000000E+01  1.00800000E+00  1.00800000E+00  0.00000000E+00
  1.60000000E+01  1.00800000E+00  1.00800000E+00  0.00000000E+00  1.60000000E+01
  1.00800000E+00  1.00800000E+00  0.00000000E+00  1.60000000E+01  1.00800000E+00
  1.00800000E+00  0.00000000E+00  1.60000000E+01  1.00800000E+00  1.00800000E+00
  0.00000000E+00  1.60000000E+01  1.00800000E+00  1.00800000E+00  0.00000000E+00
  1.60000000E+01  1.00800000E+00  1.00800000E+00  0.00000000E+00  1.60000000E+01
  1.00800000E+00  1.00800000E+00  0.00000000E+00  1.60000000E+01  1.00800000E+00
  1.00800000E+00  0.00000000E+00  1.60000000E+01  1.00800000E+00  1.00800000E+00
  0.00000000E+00  1.60000000E+01  1.00800000E+00  1.00800000E+00  0.00000000E+00
  1.60000000E+01  1.00800000E+00  1.00800000E+00  0.00000000E+00  1.60000000E+01
  1.00800000E+00  1.00800000E+00  0.00000000E+00  1.60000000E+01  1.00800000E+00
  1.00800000E+00  0.00000000E+00  1.60000000E+01  1.00800000E+00  1.00800000E+00
  0.00000000E+00  1.60000000E+01  1.00800000E+00  1.00800000E+00  0.00000000E+00
  1.60000000E+01  1.00800000E+00  1.00800000E+00  0.00000000E+00  1.60000000E+01
  1.00800000E+00  1.00800000E+00  0.00000000E+00  1.60000000E+01  1.00800000E+00
  1.00800000E+00  0.00000000E+00  1.60000000E+01  1.00800000E+00  1.00800000E+00
  0.00000000E+00  1.60000000E+01  1.00800000E+00  1.00800000E+00  0.00000000E+00
  1.60000000E+01  1.00800000E+00  1.00800000E+00  0.00000000E+00  1.60000000E+01
  1.00800000E+00  1.00800000E+00  0.00000000E+00  1.60000000E+01  1.00800000E+00
  1.00800000E+00  0.00000000E+00  1.60000000E+01  1.00800000E+00  1.00800000E+00
  0.00000000E+00  1.60000000E+01  1.00800000E+00  1.00800000E+00  0.00000000E+00
  1.60000000E+01  1.00800000E+00  1.00800000E+00  0.00000000E+00  1.60000000E+01
  1.00800000E+00  1.00800000E+00  0.00000000E+00  1.60000000E+01  1.00800000E+00
  1.00800000E+00  0.00000000E+00  1.60000000E+01  1.00800000E+00  1.00800000E+00
  0.00000000E+00  1.60000000E+01  1.00800000E+00  1.00800000E+00  0.00000000E+00
  1.60000000E+01  1.00800000E+00  1.00800000E+00  0.00000000E+00  1.60000000E+01
  1.00800000E+00  1.00800000E+00  0.00000000E+00  1.60000000E+01  1.00800000E+00
  1.00800000E+00  0.00000000E+00  1.60000000E+01  1.00800000E+00  1.00800000E+00
  0.00000000E+00  1.60000000E+01  1.00800000E+00  1.00800000E+00  0.00000000E+00
  1.60000000E+01  1.00800000E+00  1.00800000E+00  0.00000000E+00  1.60000000E+01
  1.00800000E+00  1.00800000E+00  0.00000000E+00  1.60000000E+01  1.00800000E+00
  1.00800000E+00  0.00000000E+00  1.60000000E+01  1.00800000E+00  1.00800000E+00
  0.00000000E+00  1.60000000E+01  1.00800000E+00  1.00800000E+00  0.00000000E+00
  1.60000000E+01  1.00800000E+00  1.00800000E+00  0.00000000E+00  1.60000000E+01
  1.00800000E+00  1.00800000E+00  0.00000000E+00  1.60000000E+01  1.00800000E+00
  1.00800000E+00  0.00000000E+00  1.60000000E+01  1.00800000E+00  1.00800000E+00
  0.00000000E+00  1.60000000E+01  1.00800000E+00  1.00800000E+00  0.00000000E+00
  1.60000000E+01  1.00800000E+00  1.00800000E+00  0.00000000E+00  1.60000000E+01
  1.00800000E+00  1.00800000E+00  0.00000000E+00  1.60000000E+01  1.00800000E+00
  1.00800000E+00  0.00000000E+00  1.60000000E+01  1.00800000E+00  1.00800000E+00
  0.00000000E+00  1.60000000E+01  1.00800000E+00  1.00800000E+00  0.00000000E+00
  1.60000000E+01  1.00800000E+00  1.00800000E+00  0.00000000E+00  1.60000000E+01
  1.00800000E+00  1.00800000E+00  0.00000000E+00  1.60000000E+01  1.00800000E+00
  1.00800000E+00  0.00000000E+00  1.60000000E+01  1.00800000E+00  1.00800000E+00
  0.00000000E+00  1.60000000E+01  1.00800000E+00  1.00800000E+00  0.00000000E+00
  1.60000000E+01  1.00800000E+00  1.00800000E+00  0.00000000E+00  1.60000000E+01
  1.00800000E+00  1.00800000E+00  0.00000000E+00  1.60000000E+01  1.00800000E+00
  1.00800000E+00  0.00000000E+00  1.60000000E+01  1.00800000E+00  1.00800000E+00
  0.00000000E+00  1.60000000E+01  1.00800000E+00  1.00800000E+00  0.00000000E+00
  1.60000000E+01  1.00800000E+00  1.00800000E+00  0.00000000E+00  1.60000000E+01
  1.00800000E+00  1.00800000E+00  0.00000000E+00  1.60000000E+01  1.00800000E+00
  1.00800000E+00  0.00000000E+00  1.60000000E+01  1.00800000E+00  1.00800000E+00
  0.00000000E+00  1.60000000E+01  1.00800000E+00  1.00800000E+00  0.00000000E+00
  1.60000000E+01  1.00800000E+00  1.00800000E+00  0.00000000E+00  1.60000000E+01
  1.00800000E+00  1.00800000E+00  0.00000000E+00  1.60000000E+01  1.00800000E+00
  1.00800000E+00  0.00000000E+00  1.60000000E+01  1.00800000E+00  1.00800000E+00
  0.00000000E+00  1.60000000E+01  1.00800000E+00  1.00800000E+00  0.00000000E+00
  1.60000000E+01  1.00800000E+00  1.00800000E+00  0.00000000E+00  1.60000000E+01
  1.00800000E+00  1.00800000E+00  0.00000000E+00  1.60000000E+01  1.00800000E+00
  1.00800000E+00  0.00000000E+00  1.60000000E+01  1.00800000E+00  1.00800000E+00
  0.00000000E+00  1.60000000E+01  1.00800000E+00  1.00800000E+00  0.00000000E+00
  1.60000000E+01  1.00800000E+00  1.00800000E+00  0.00000000E+00  1.60000000E+01
  1.00800000E+00  1.00800000E+00  0.00000000E+00  1.60000000E+01  1.00800000E+00
  1.00800000E+00  0.00000000E+00  1.60000000E+01  1.00800000E+00  1.00800000E+00
  0.00000000E+00  1.60000000E+01  1.00800000E+00  1.00800000E+00  0.00000000E+00
  1.60000000E+01  1.00800000E+00  1.00800000E+00  0.00000000E+00  1.60000000E+01
  1.00800000E+00  1.00800000E+00  0.00000000E+00  1.60000000E+01  1.00800000E+00
  1.00800000E+00  0.00000000E+00  1.60000000E+01  1.00800000E+00  1.00800000E+00
  0.00000000E+00  1.60000000E+01  1.00800000E+00  1.00800000E+00  0.00000000E+00
  1.60000000E+01  1.00800000E+00  1.00800000E+00  0.00000000E+00  1.60000000E+01
  1.00800000E+00  1.00800000E+00  0.00000000E+00  1.60000000E+01  1.00800000E+00
  1.00800000E+00  0.00000000E+00  1.60000000E+01  1.00800000E+00  1.00800000E+00
  0.00000000E+00  1.60000000E+01  1.00800000E+00  1.00800000E+00  0.00000000E+00
  1.60000000E+01  1.00800000E+00  1.00800000E+00  0.00000000E+00  1.60000000E+01
  1.00800000E+00  1.00800000E+00  0.00000000E+00  1.60000000E+01  1.00800000E+00
  1.00800000E+00  0.00000000E+00  1.60000000E+01  1.00800000E+00  1.00800000E+00
  0.00000000E+00  1.60000000E+01  1.00800000E+00  1.00800000E+00  0.00000000E+00
  1.60000000E+01  1.00800000E+00  1.00800000E+00  0.00000000E+00  1.60000000E+01
  1.00800000E+00  1.00800000E+00  0.00000000E+00  1.60000000E+01  1.00800000E+00
  1.00800000E+00  0.00000000E+00  1.60000000E+01  1.00800000E+00  1.00800000E+00
  0.00000000E+00  1.60000000E+01  1.00800000E+00  1.00800000E+00  0.00000000E+00
  1.60000000E+01  1.00800000E+00  1.00800000E+00  0.00000000E+00  1.60000000E+01
  1.00800000E+00  1.00800000E+00  0.00000000E+00  1.60000000E+01  1.00800000E+00
  1.00800000E+00  0.00000000E+00  1.60000000E+01  1.00800000E+00  1.00800000E+00
  0.00000000E+00  1.60000000E+01  1.00800000E+00  1.00800000E+00  0.00000000E+00
  1.60000000E+01  1.00800000E+00  1.00800000E+00  0.00000000E+00  1.60000000E+01
  1.00800000E+00  1.00800000E+00  0.00000000E+00  1.60000000E+01  1.00800000E+00
  1.00800000E+00  0.00000000E+00  1.60000000E+01  1.00800000E+00  1.00800000E+00
  0.00000000E+00  1.60000000E+01  1.00800000E+00  1.00800000E+00  0.00000000E+00
  1.60000000E+01  1.00800000E+00  1.00800000E+00  0.00000000E+00  1.60000000E+01
  1.00800000E+00  1.00800000E+00  0.00000000E+00  1.60000000E+01  1.00800000E+00
  1.00800000E+00  0.00000000E+00  1.60000000E+01  1.00800000E+00  1.00800000E+00
  0.00000000E+00  1.60000000E+01  1.00800000E+00  1.00800000E+00  0.00000000E+00
  1.60000000E+01  1.00800000E+00  1.00800000E+00  0.00000000E+00  1.60000000E+01
  1.00800000E+00  1.00800000E+00  0.00000000E+00  1.60000000E+01  1.00800000E+00
  1.00800000E+00  0.00000000E+00  1.60000000E+01  1.00800000E+00  1.00800000E+00
  0.00000000E+00  1.60000000E+01  1.00800000E+00  1.00800000E+00  0.00000000E+00
  1.60000000E+01  1.00800000E+00  1.00800000E+00  0.00000000E+00  1.60000000E+01
  1.00800000E+00  1.00800000E+00  0.00000000E+00  1.60000000E+01  1.00800000E+00
  1.00800000E+00  0.00000000E+00  1.60000000E+01  1.00800000E+00  1.00800000E+00
  0.00000000E+00  1.60000000E+01  1.00800000E+00  1.00800000E+00  0.00000000E+00
  1.60000000E+01  1.00800000E+00  1.00800000E+00  0.00000000E+00  1.60000000E+01
  1.00800000E+00  1.00800000E+00  0.00000000E+00  1.60000000E+01  1.00800000E+00
  1.00800000E+00  0.00000000E+00  1.60000000E+01  1.00800000E+00  1.00800000E+00
  0.00000000E+00  1.60000000E+01  1.00800000E+00  1.00800000E+00  0.00000000E+00
  1.60000000E+01  1.00800000E+00  1.00800000E+00  0.00000000E+00  1.60000000E+01
  1.00800000E+00  1.00800000E+00  0.00000000E+00  1.60000000E+01  1.00800000E+00
  1.00800000E+00  0.00000000E+00  1.60000000E+01  1.00800000E+00  1.00800000E+00
  0.00000000E+00  1.60000000E+01  1.00800000E+00  1.00800000E+00  0.00000000E+00
  1.60000000E+01  1.00800000E+00  1.00800000E+00  0.00000000E+00  1.60000000E+01
  1.00800000E+00  1.00800000E+00  0.00000000E+00  1.60000000E+01  1.00800000E+00
  1.00800000E+00  0.00000000E+00  1.60000000E+01  1.00800000E+00  1.00800000E+00
  0.00000000E+00  1.60000000E+01  1.00800000E+00  1.00800000E+00  0.00000000E+00
  1.60000000E+01  1.00800000E+00  1.00800000E+00  0.00000000E+00  1.60000000E+01
  1.00800000E+00  1.00800000E+00  0.00000000E+00  1.60000000E+01  1.00800000E+00
  1.00800000E+00  0.00000000E+00  1.60000000E+01  1.00800000E+00  1.00800000E+00
  0.00000000E+00  1.60000000E+01  1.00800000E+00  1.00800000E+00  0.00000000E+00
  1.60000000E+01  1.00800000E+00  1.00800000E+00  0.00000000E+00  1.60000000E+01
  1.00800000E+00  1.00800000E+00  0.00000000E+00  1.60000000E+01  1.00800000E+00
  1.00800000E+00  0.00000000E+00  1.60000000E+01  1.00800000E+00  1.00800000E+00
  0.00000000E+00  1.60000000E+01  1.00800000E+00  1.00800000E+00  0.00000000E+00
  1.60000000E+01  1.00800000E+00  1.00800000E+00  0.00000000E+00  1.60000000E+01
  1.00800000E+00  1.00800000E+00  0.00000000E+00  1.60000000E+01  1.00800000E+00
  1.00800000E+00  0.00000000E+00  1.60000000E+01  1.00800000E+00  1.00800000E+00
  0.00000000E+00  1.60000000E+01  1.00800000E+00  1.00800000E+00  0.00000000E+00
  1.60000000E+01  1.00800000E+00  1.00800000E+00  0.00000000E+00  1.60000000E+01
  1.00800000E+00  1.00800000E+00  0.00000000E+00  1.60000000E+01  1.00800000E+00
  1.00800000E+00  0.00000000E+00  1.60000000E+01  1.00800000E+00  1.00800000E+00
  0.00000000E+00  1.60000000E+01  1.00800000E+00  1.00800000E+00  0.00000000E+00
  1.60000000E+01  1.00800000E+00  1.00800000E+00  0.00000000E+00  1.60000000E+01
  1.00800000E+00  1.00800000E+00  0.00000000E+00  1.60000000E+01  1.00800000E+00
  1.00800000E+00  0.00000000E+00  1.60000000E+01  1.00800000E+00  1.00800000E+00
  0.00000000E+00  1.60000000E+01  1.00800000E+00  1.00800000E+00  0.00000000E+00
  1.60000000E+01  1.00800000E+00  1.00800000E+00  0.00000000E+00  1.60000000E+01
  1.00800000E+00  1.00800000E+00  0.00000000E+00  1.60000000E+01  1.00800000E+00
  1.00800000E+00  0.00000000E+00  1.60000000E+01  1.00800000E+00  1.00800000E+00
  0.00000000E+00  1.60000000E+01  1.00800000E+00  1.00800000E+00  0.00000000E+00
  1.60000000E+01  1.00800000E+00  1.00800000E+00  0.00000000E+00  1.60000000E+01
  1.00800000E+00  1.00800000E+00  0.00000000E+00  1.60000000E+01  1.00800000E+00
  1.00800000E+00  0.00000000E+00  1.60000000E+01  1.00800000E+00  1.00800000E+00
  0.00000000E+00  1.60000000E+01  1.00800000E+00  1.00800000E+00  0.00000000E+00
  1.60000000E+01  1.00800000E+00  1.00800000E+00  0.00000000E+00  1.60000000E+01
  1.00800000E+00  1.00800000E+00  0.00000000E+00  1.60000000E+01  1.00800000E+00
  1.00800000E+00  0.00000000E+00  1.60000000E+01  1.00800000E+00  1.00800000E+00
  0.00000000E+00  1.60000000E+01  1.00800000E+00  1.00800000E+00  0.00000000E+00
  1.60000000E+01  1.00800000E+00  1.00800000E+00  0.00000000E+00  1.60000000E+01
  1.00800000E+00  1.00800000E+00  0.00000000E+00  1.60000000E+01  1.00800000E+00
  1.00800000E+00  0.00000000E+00  1.60000000E+01  1.00800000E+00  1.00800000E+00
  0.00000000E+00  1.60000000E+01  1.00800000E+00  1.00800000E+00  0.00000000E+00
  1.60000000E+01  1.00800000E+00  1.00800000E+00  0.00000000E+00  1.60000000E+01
  1.00800000E+00  1.00800000E+00  0.00000000E+00  1.60000000E+01  1.00800000E+00
  1.00800000E+00  0.00000000E+00  1.60000000E+01  1.00800000E+00  1.00800000E+00
  0.00000000E+00  1.60000000E+01  1.00800000E+00  1.00800000E+00  0.00000000E+00
  1.60000000E+01  1.00800000E+00  1.00800000E+00  0.00000000E+00  1.60000000E+01
  1.00800000E+00  1.00800000E+00  0.00000000E+00  1.60000000E+01  1.00800000E+00
  1.00800000E+00  0.00000000E+00  1.60000000E+01  1.00800000E+00  1.00800000E+00
  0.00000000E+00  1.60000000E+01  1.00800000E+00  1.00800000E+00  0.00000000E+00
  1.60000000E+01  1.00800000E+00  1.00800000E+00  0.00000000E+00  1.60000000E+01
  1.00800000E+00  1.00800000E+00  0.00000000E+00  1.60000000E+01  1.00800000E+00
  1.00800000E+00  0.00000000E+00  1.60000000E+01  1.00800000E+00  1.00800000E+00
  0.00000000E+00  1.60000000E+01  1.00800000E+00  1.00800000E+00  0.00000000E+00
  1.60000000E+01  1.00800000E+00  1.00800000E+00  0.00000000E+00  1.60000000E+01
  1.00800000E+00  1.00800000E+00  0.00000000E+00  1.60000000E+01  1.00800000E+00
  1.00800000E+00  0.00000000E+00  1.60000000E+01  1.00800000E+00  1.00800000E+00
  0.00000000E+00  1.60000000E+01  1.00800000E+00  1.00800000E+00  0.00000000E+00
  1.60000000E+01  1.00800000E+00  1.00800000E+00  0.00000000E+00  1.60000000E+01
  1.00800000E+00  1.00800000E+00  0.00000000E+00  1.60000000E+01  1.00800000E+00
  1.00800000E+00  0.00000000E+00  1.60000000E+01  1.00800000E+00  1.00800000E+00
  0.00000000E+00  1.60000000E+01  1.00800000E+00  1.00800000E+00  0.00000000E+00
  1.60000000E+01  1.00800000E+00  1.00800000E+00  0.00000000E+00  1.60000000E+01
  1.00800000E+00  1.00800000E+00  0.00000000E+00  1.60000000E+01  1.00800000E+00
  1.00800000E+00  0.00000000E+00  1.60000000E+01  1.00800000E+00  1.00800000E+00
  0.00000000E+00  1.60000000E+01  1.00800000E+00  1.00800000E+00  0.00000000E+00
  1.60000000E+01  1.00800000E+00  1.00800000E+00  0.00000000E+00  1.60000000E+01
  1.00800000E+00  1.00800000E+00  0.00000000E+00  1.60000000E+01  1.00800000E+00
  1.00800000E+00  0.00000000E+00  1.60000000E+01  1.00800000E+00  1.00800000E+00
  0.00000000E+00  1.60000000E+01  1.00800000E+00  1.00800000E+00  0.00000000E+00
  1.60000000E+01  1.00800000E+00  1.00800000E+00  0.00000000E+00  1.60000000E+01
  1.00800000E+00  1.00800000E+00  0.00000000E+00  1.60000000E+01  1.00800000E+00
  1.00800000E+00  0.00000000E+00  1.60000000E+01  1.00800000E+00  1.00800000E+00
  0.00000000E+00  1.60000000E+01  1.00800000E+00  1.00800000E+00  0.00000000E+00
  1.60000000E+01  1.00800000E+00  1.00800000E+00  0.00000000E+00  1.60000000E+01
  1.00800000E+00  1.00800000E+00  0.00000000E+00  1.60000000E+01  1.00800000E+00
  1.00800000E+00  0.00000000E+00  1.60000000E+01  1.00800000E+00  1.00800000E+00
  0.00000000E+00  1.60000000E+01  1.00800000E+00  1.00800000E+00  0.00000000E+00
  1.60000000E+01  1.00800000E+00  1.00800000E+00  0.00000000E+00  1.60000000E+01
  1.00800000E+00  1.00800000E+00  0.00000000E+00  1.60000000E+01  1.00800000E+00
  1.00800000E+00  0.00000000E+00  1.60000000E+01  1.00800000E+00  1.00800000E+00
  0.00000000E+00  1.60000000E+01  1.00800000E+00  1.00800000E+00  0.00000000E+00
  1.60000000E+01  1.00800000E+00  1.00800000E+00  0.00000000E+00  1.60000000E+01
  1.00800000E+00  1.00800000E+00  0.00000000E+00  1.60000000E+01  1.00800000E+00
  1.00800000E+00  0.00000000E+00  1.60000000E+01  1.00800000E+00  1.00800000E+00
  0.00000000E+00  1.60000000E+01  1.00800000E+00  1.00800000E+00  0.00000000E+00
  1.60000000E+01  1.00800000E+00  1.00800000E+00  0.00000000E+00  1.60000000E+01
  1.00800000E+00  1.00800000E+00  0.00000000E+00  1.60000000E+01  1.00800000E+00
  1.00800000E+00  0.00000000E+00  1.60000000E+01  1.00800000E+00  1.00800000E+00
  0.00000000E+00  1.60000000E+01  1.00800000E+00  1.00800000E+00  0.00000000E+00
  1.60000000E+01  1.00800000E+00  1.00800000E+00  0.00000000E+00  1.60000000E+01
  1.00800000E+00  1.00800000E+00  0.00000000E+00  1.60000000E+01  1.00800000E+00
  1.00800000E+00  0.00000000E+00  1.60000000E+01  1.00800000E+00  1.00800000E+00
  0.00000000E+00  1.60000000E+01  1.00800000E+00  1.00800000E+00  0.00000000E+00
  1.60000000E+01  1.00800000E+00  1.00800000E+00  0.00000000E+00  1.60000000E+01
  1.00800000E+00  1.00800000E+00  0.00000000E+00  1.60000000E+01  1.00800000E+00
  1.00800000E+00  0.00000000E+00  1.60000000E+01  1.00800000E+00  1.00800000E+00
  0.00000000E+00  1.60000000E+01  1.00800000E+00  1.00800000E+00  0.00000000E+00
  1.60000000E+01  1.00800000E+00  1.00800000E+00  0.00000000E+00  1.60000000E+01
  1.00800000E+00  1.00800000E+00  0.00000000E+00  1.60000000E+01  1.00800000E+00
  1.00800000E+00  0.00000000E+00  1.60000000E+01  1.00800000E+00  1.00800000E+00
  0.00000000E+00  1.60000000E+01  1.00800000E+00  1.00800000E+00  0.00000000E+00
  1.60000000E+01  1.00800000E+00  1.00800000E+00  0.00000000E+00  1.60000000E+01
  1.00800000E+00  1.00800000E+00  0.00000000E+00  1.60000000E+01  1.00800000E+00
  1.00800000E+00  0.00000000E+00  1.60000000E+01  1.00800000E+00  1.00800000E+00
  0.00000000E+00  1.60000000E+01  1.00800000E+00  1.00800000E+00  0.00000000E+00
  1.60000000E+01  1.00800000E+00  1.00800000E+00  0.00000000E+00  1.60000000E+01
  1.00800000E+00  1.00800000E+00  0.00000000E+00  1.60000000E+01  1.00800000E+00
  1.00800000E+00  0.00000000E+00  1.60000000E+01  1.00800000E+00  1.00800000E+00
  0.00000000E+00  1.60000000E+01  1.00800000E+00  1.00800000E+00  0.00000000E+00
  1.60000000E+01  1.00800000E+00  1.00800000E+00  0.00000000E+00  1.60000000E+01
  1.00800000E+00  1.00800000E+00  0.00000000E+00  1.60000000E+01  1.00800000E+00
  1.00800000E+00  0.00000000E+00  1.60000000E+01  1.00800000E+00  1.00800000E+00
  0.00000000E+00  1.60000000E+01  1.00800000E+00  1.00800000E+00  0.00000000E+00
  1.60000000E+01  1.00800000E+00  1.00800000E+00  0.00000000E+00  1.60000000E+01
  1.00800000E+00  1.00800000E+00  0.00000000E+00  1.60000000E+01  1.00800000E+00
  1.00800000E+00  0.00000000E+00  1.60000000E+01  1.00800000E+00  1.00800000E+00
  0.00000000E+00  1.60000000E+01  1.00800000E+00  1.00800000E+00  0.00000000E+00
  1.60000000E+01  1.00800000E+00  1.00800000E+00  0.00000000E+00  1.60000000E+01
  1.00800000E+00  1.00800000E+00  0.00000000E+00  1.60000000E+01  1.00800000E+00
  1.00800000E+00  0.00000000E+00  1.60000000E+01  1.00800000E+00  1.00800000E+00
  0.00000000E+00  1.60000000E+01  1.00800000E+00  1.00800000E+00  0.00000000E+00
  1.60000000E+01  1.00800000E+00  1.00800000E+00  0.00000000E+00  1.60000000E+01
  1.00800000E+00  1.00800000E+00  0.00000000E+00  1.60000000E+01  1.00800000E+00
  1.00800000E+00  0.00000000E+00  1.60000000E+01  1.00800000E+00  1.00800000E+00
  0.00000000E+00  1.60000000E+01  1.00800000E+00  1.00800000E+00  0.00000000E+00
  1.60000000E+01  1.00800000E+00  1.00800000E+00  0.00000000E+00  1.60000000E+01
  1.00800000E+00  1.00800000E+00  0.00000000E+00  1.60000000E+01  1.00800000E+00
  1.00800000E+00  0.00000000E+00  1.60000000E+01  1.00800000E+00  1.00800000E+00
  0.00000000E+00  1.60000000E+01  1.00800000E+00  1.00800000E+00  0.00000000E+00
  1.60000000E+01  1.00800000E+00  1.00800000E+00  0.00000000E+00  1.60000000E+01
  1.00800000E+00  1.00800000E+00  0.00000000E+00  1.60000000E+01  1.00800000E+00
  1.00800000E+00  0.00000000E+00  1.60000000E+01  1.00800000E+00  1.00800000E+00
  0.00000000E+00  1.60000000E+01  1.00800000E+00  1.00800000E+00  0.00000000E+00
  1.60000000E+01  1.00800000E+00  1.00800000E+00  0.00000000E+00  1.60000000E+01
  1.00800000E+00  1.00800000E+00  0.00000000E+00  1.60000000E+01  1.00800000E+00
  1.00800000E+00  0.00000000E+00  1.60000000E+01  1.00800000E+00  1.00800000E+00
  0.00000000E+00  1.60000000E+01  1.00800000E+00  1.00800000E+00  0.00000000E+00
  1.60000000E+01  1.00800000E+00  1.00800000E+00  0.00000000E+00  1.60000000E+01
  1.00800000E+00  1.00800000E+00  0.00000000E+00  1.60000000E+01  1.00800000E+00
  1.00800000E+00  0.00000000E+00  1.60000000E+01  1.00800000E+00  1.00800000E+00
  0.00000000E+00  1.60000000E+01  1.00800000E+00  1.00800000E+00  0.00000000E+00
  1.60000000E+01  1.00800000E+00  1.00800000E+00  0.00000000E+00  1.60000000E+01
  1.00800000E+00  1.00800000E+00  0.00000000E+00  1.60000000E+01  1.00800000E+00
  1.00800000E+00  0.00000000E+00  1.60000000E+01  1.00800000E+00  1.00800000E+00
  0.00000000E+00  1.60000000E+01  1.00800000E+00  1.00800000E+00  0.00000000E+00
  1.60000000E+01  1.00800000E+00  1.00800000E+00  0.00000000E+00  1.60000000E+01
  1.00800000E+00  1.00800000E+00  0.00000000E+00  1.60000000E+01  1.00800000E+00
  1.00800000E+00  0.00000000E+00  1.60000000E+01  1.00800000E+00  1.00800000E+00
  0.00000000E+00  1.60000000E+01  1.00800000E+00  1.00800000E+00  0.00000000E+00
  1.60000000E+01  1.00800000E+00  1.00800000E+00  0.00000000E+00  1.60000000E+01
  1.00800000E+00  1.00800000E+00  0.00000000E+00  1.60000000E+01  1.00800000E+00
  1.00800000E+00  0.00000000E+00  1.60000000E+01  1.00800000E+00  1.00800000E+00
  0.00000000E+00  1.60000000E+01  1.00800000E+00  1.00800000E+00  0.00000000E+00
  1.60000000E+01  1.00800000E+00  1.00800000E+00  0.00000000E+00  1.60000000E+01
  1.00800000E+00  1.00800000E+00  0.00000000E+00  1.60000000E+01  1.00800000E+00
  1.00800000E+00  0.00000000E+00  1.60000000E+01  1.00800000E+00  1.00800000E+00
  0.00000000E+00  1.60000000E+01  1.00800000E+00  1.00800000E+00  0.00000000E+00
  1.60000000E+01  1.00800000E+00  1.00800000E+00  0.00000000E+00  1.60000000E+01
  1.00800000E+00  1.00800000E+00  0.00000000E+00  1.60000000E+01  1.00800000E+00
  1.00800000E+00  0.00000000E+00  1.60000000E+01  1.00800000E+00  1.00800000E+00
  0.00000000E+00  1.60000000E+01  1.00800000E+00  1.00800000E+00  0.00000000E+00
  1.60000000E+01  1.00800000E+00  1.00800000E+00  0.00000000E+00  1.60000000E+01
  1.00800000E+00  1.00800000E+00  0.00000000E+00  1.60000000E+01  1.00800000E+00
  1.00800000E+00  0.00000000E+00  1.60000000E+01  1.00800000E+00  1.00800000E+00
  0.00000000E+00  1.60000000E+01  1.00800000E+00  1.00800000E+00  0.00000000E+00
  1.60000000E+01  1.00800000E+00  1.00800000E+00  0.00000000E+00  1.60000000E+01
  1.00800000E+00  1.00800000E+00  0.00000000E+00  1.60000000E+01  1.00800000E+00
  1.00800000E+00  0.00000000E+00  1.60000000E+01  1.00800000E+00  1.00800000E+00
  0.00000000E+00  1.60000000E+01  1.00800000E+00  1.00800000E+00  0.00000000E+00
  1.60000000E+01  1.00800000E+00  1.00800000E+00  0.00000000E+00  1.60000000E+01
  1.00800000E+00  1.00800000E+00  0.00000000E+00  1.60000000E+01  1.00800000E+00
  1.00800000E+00  0.00000000E+00  1.60000000E+01  1.00800000E+00  1.00800000E+00
  0.00000000E+00  1.60000000E+01  1.00800000E+00  1.00800000E+00  0.00000000E+00
  1.60000000E+01  1.00800000E+00  1.00800000E+00  0.00000000E+00  1.60000000E+01
  1.00800000E+00  1.00800000E+00  0.00000000E+00  1.60000000E+01  1.00800000E+00
  1.00800000E+00  0.00000000E+00  1.60000000E+01  1.00800000E+00  1.00800000E+00
  0.00000000E+00  1.60000000E+01  1.00800000E+00  1.00800000E+00  0.00000000E+00
  1.60000000E+01  1.00800000E+00  1.00800000E+00  0.00000000E+00  1.60000000E+01
  1.00800000E+00  1.00800000E+00  0.00000000E+00  1.60000000E+01  1.00800000E+00
  1.00800000E+00  0.00000000E+00  1.60000000E+01  1.00800000E+00  1.00800000E+00
  0.00000000E+00  1.60000000E+01  1.00800000E+00  1.00800000E+00  0.00000000E+00
  1.60000000E+01  1.00800000E+00  1.00800000E+00  0.00000000E+00  1.60000000E+01
  1.00800000E+00  1.00800000E+00  0.00000000E+00  1.60000000E+01  1.00800000E+00
  1.00800000E+00  0.00000000E+00  1.60000000E+01  1.00800000E+00  1.00800000E+00
  0.00000000E+00  1.60000000E+01  1.00800000E+00  1.00800000E+00  0.00000000E+00
  1.60000000E+01  1.00800000E+00  1.00800000E+00  0.00000000E+00  1.60000000E+01
  1.00800000E+00  1.00800000E+00  0.00000000E+00  1.60000000E+01  1.00800000E+00
  1.00800000E+00  0.00000000E+00  1.60000000E+01  1.00800000E+00  1.00800000E+00
  0.00000000E+00  1.60000000E+01  1.00800000E+00  1.00800000E+00  0.00000000E+00
  1.60000000E+01  1.00800000E+00  1.00800000E+00  0.00000000E+00  1.60000000E+01
  1.00800000E+00  1.00800000E+00  0.00000000E+00  1.60000000E+01  1.00800000E+00
  1.00800000E+00  0.00000000E+00  1.60000000E+01  1.00800000E+00  1.00800000E+00
  0.00000000E+00  1.60000000E+01  1.00800000E+00  1.00800000E+00  0.00000000E+00
  1.60000000E+01  1.00800000E+00  1.00800000E+00  0.00000000E+00  1.60000000E+01
  1.00800000E+00  1.00800000E+00  0.00000000E+00  1.60000000E+01  1.00800000E+00
  1.00800000E+00  0.00000000E+00  1.60000000E+01  1.00800000E+00  1.00800000E+00
  0.00000000E+00  1.60000000E+01  1.00800000E+00  1.00800000E+00  0.00000000E+00
  1.60000000E+01  1.00800000E+00  1.00800000E+00  0.00000000E+00  1.60000000E+01
  1.00800000E+00  1.00800000E+00  0.00000000E+00  1.60000000E+01  1.00800000E+00
  1.00800000E+00  0.00000000E+00  1.60000000E+01  1.00800000E+00  1.00800000E+00
  0.00000000E+00  1.60000000E+01  1.00800000E+00  1.00800000E+00  0.00000000E+00
  1.60000000E+01  1.00800000E+00  1.00800000E+00  0.00000000E+00  1.60000000E+01
  1.00800000E+00  1.00800000E+00  0.00000000E+00  1.60000000E+01  1.00800000E+00
  1.00800000E+00  0.00000000E+00  1.60000000E+01  1.00800000E+00  1.00800000E+00
  0.00000000E+00  1.60000000E+01  1.00800000E+00  1.00800000E+00  0.00000000E+00
  1.60000000E+01  1.00800000E+00  1.00800000E+00  0.00000000E+00  1.60000000E+01
  1.00800000E+00  1.00800000E+00  0.00000000E+00  1.60000000E+01  1.00800000E+00
  1.00800000E+00  0.00000000E+00  1.60000000E+01  1.00800000E+00  1.00800000E+00
  0.00000000E+00  1.60000000E+01  1.00800000E+00  1.00800000E+00  0.00000000E+00
  1.60000000E+01  1.00800000E+00  1.00800000E+00  0.00000000E+00  1.60000000E+01
  1.00800000E+00  1.00800000E+00  0.00000000E+00  1.60000000E+01  1.00800000E+00
  1.00800000E+00  0.00000000E+00  1.60000000E+01  1.00800000E+00  1.00800000E+00
  0.00000000E+00  1.60000000E+01  1.00800000E+00  1.00800000E+00  0.00000000E+00
  1.60000000E+01  1.00800000E+00  1.00800000E+00  0.00000000E+00  1.60000000E+01
  1.00800000E+00  1.00800000E+00  0.00000000E+00  1.60000000E+01  1.00800000E+00
  1.00800000E+00  0.00000000E+00  1.60000000E+01  1.00800000E+00  1.00800000E+00
  0.00000000E+00  1.60000000E+01  1.00800000E+00  1.00800000E+00  0.00000000E+00
  1.60000000E+01  1.00800000E+00  1.00800000E+00  0.00000000E+00  1.60000000E+01
  1.00800000E+00  1.00800000E+00  0.00000000E+00  1.60000000E+01  1.00800000E+00
  1.00800000E+00  0.00000000E+00  1.60000000E+01  1.00800000E+00  1.00800000E+00
  0.00000000E+00  1.60000000E+01  1.00800000E+00  1.00800000E+00  0.00000000E+00
  1.60000000E+01  1.00800000E+00  1.00800000E+00  0.00000000E+00  1.60000000E+01
  1.00800000E+00  1.00800000E+00  0.00000000E+00  1.60000000E+01  1.00800000E+00
  1.00800000E+00  0.00000000E+00  1.60000000E+01  1.00800000E+00  1.00800000E+00
  0.00000000E+00  1.60000000E+01  1.00800000E+00  1.00800000E+00  0.00000000E+00
  1.60000000E+01  1.00800000E+00  1.00800000E+00  0.00000000E+00  1.60000000E+01
  1.00800000E+00  1.00800000E+00  0.00000000E+00  1.60000000E+01  1.00800000E+00
  1.00800000E+00  0.00000000E+00  1.60000000E+01  1.00800000E+00  1.00800000E+00
  0.00000000E+00  1.60000000E+01  1.00800000E+00  1.00800000E+00  0.00000000E+00
  1.60000000E+01  1.00800000E+00  1.00800000E+00  0.00000000E+00  1.60000000E+01
  1.00800000E+00  1.00800000E+00  0.00000000E+00  1.60000000E+01  1.00800000E+00
  1.00800000E+00  0.00000000E+00  1.60000000E+01  1.00800000E+00  1.00800000E+00
  0.00000000E+00  1.60000000E+01  1.00800000E+00  1.00800000E+00  0.00000000E+00
  1.60000000E+01  1.00800000E+00  1.00800000E+00  0.00000000E+00  1.60000000E+01
  1.00800000E+00  1.00800000E+00  0.00000000E+00  1.60000000E+01  1.00800000E+00
  1.00800000E+00  0.00000000E+00  1.60000000E+01  1.00800000E+00  1.00800000E+00
  0.00000000E+00  1.60000000E+01  1.00800000E+00  1.00800000E+00  0.00000000E+00
  1.60000000E+01  1.00800000E+00  1.00800000E+00  0.00000000E+00  1.60000000E+01
  1.00800000E+00  1.00800000E+00  0.00000000E+00  1.60000000E+01  1.00800000E+00
  1.00800000E+00  0.00000000E+00  1.60000000E+01  1.00800000E+00  1.00800000E+00
  0.00000000E+00  1.60000000E+01  1.00800000E+00  1.00800000E+00  0.00000000E+00
  1.60000000E+01  1.00800000E+00  1.00800000E+00  0.00000000E+00  1.60000000E+01
  1.00800000E+00  1.00800000E+00  0.00000000E+00  1.60000000E+01  1.00800000E+00
  1.00800000E+00  0.00000000E+00  1.60000000E+01  1.00800000E+00  1.00800000E+00
  0.00000000E+00  1.60000000E+01  1.00800000E+00  1.00800000E+00  0.00000000E+00
  1.60000000E+01  1.00800000E+00  1.00800000E+00  0.00000000E+00  1.60000000E+01
  1.00800000E+00  1.00800000E+00  0.00000000E+00  1.60000000E+01  1.00800000E+00
  1.00800000E+00  0.00000000E+00  1.60000000E+01  1.00800000E+00  1.00800000E+00
  0.00000000E+00  1.60000000E+01  1.00800000E+00  1.00800000E+00  0.00000000E+00
  1.60000000E+01  1.00800000E+00  1.00800000E+00  0.00000000E+00  1.60000000E+01
  1.00800000E+00  1.00800000E+00  0.00000000E+00  1.60000000E+01  1.00800000E+00
  1.00800000E+00  0.00000000E+00  1.60000000E+01  1.00800000E+00  1.00800000E+00
  0.00000000E+00  1.60000000E+01  1.00800000E+00  1.00800000E+00  0.00000000E+00
  1.60000000E+01  1.00800000E+00  1.00800000E+00  0.00000000E+00  1.60000000E+01
  1.00800000E+00  1.00800000E+00  0.00000000E+00  1.60000000E+01  1.00800000E+00
  1.00800000E+00  0.00000000E+00  1.60000000E+01  1.00800000E+00  1.00800000E+00
  0.00000000E+00  1.60000000E+01  1.00800000E+00  1.00800000E+00  0.00000000E+00
  1.60000000E+01  1.00800000E+00  1.00800000E+00  0.00000000E+00  1.60000000E+01
  1.00800000E+00  1.00800000E+00  0.00000000E+00  1.60000000E+01  1.00800000E+00
  1.00800000E+00  0.00000000E+00  1.60000000E+01  1.00800000E+00  1.00800000E+00
  0.00000000E+00  1.60000000E+01  1.00800000E+00  1.00800000E+00  0.00000000E+00
  1.60000000E+01  1.00800000E+00  1.00800000E+00  0.00000000E+00  1.60000000E+01
  1.00800000E+00  1.00800000E+00  0.00000000E+00  1.60000000E+01  1.00800000E+00
  1.00800000E+00  0.00000000E+00  1.60000000E+01  1.00800000E+00  1.00800000E+00
  0.00000000E+00  1.60000000E+01  1.00800000E+00  1.00800000E+00  0.00000000E+00
  1.60000000E+01  1.00800000E+00  1.00800000E+00  0.00000000E+00  1.60000000E+01
  1.00800000E+00  1.00800000E+00  0.00000000E+00  1.60000000E+01  1.00800000E+00
  1.00800000E+00  0.00000000E+00  1.60000000E+01  1.00800000E+00  1.00800000E+00
  0.00000000E+00  1.60000000E+01  1.00800000E+00  1.00800000E+00  0.00000000E+00
  1.60000000E+01  1.00800000E+00  1.00800000E+00  0.00000000E+00  1.60000000E+01
  1.00800000E+00  1.00800000E+00  0.00000000E+00  1.60000000E+01  1.00800000E+00
  1.00800000E+00  0.00000000E+00  1.60000000E+01  1.00800000E+00  1.00800000E+00
  0.00000000E+00  1.60000000E+01  1.00800000E+00  1.00800000E+00  0.00000000E+00
  1.60000000E+01  1.00800000E+00  1.00800000E+00  0.00000000E+00  1.60000000E+01
  1.00800000E+00  1.00800000E+00  0.00000000E+00  1.60000000E+01  1.00800000E+00
  1.00800000E+00  0.00000000E+00  1.60000000E+01  1.00800000E+00  1.00800000E+00
  0.00000000E+00  1.60000000E+01  1.00800000E+00  1.00800000E+00  0.00000000E+00
  1.60000000E+01  1.00800000E+00  1.00800000E+00  0.00000000E+00  1.60000000E+01
  1.00800000E+00  1.00800000E+00  0.00000000E+00  1.60000000E+01  1.00800000E+00
  1.00800000E+00  0.00000000E+00  1.60000000E+01  1.00800000E+00  1.00800000E+00
  0.00000000E+00  1.60000000E+01  1.00800000E+00  1.00800000E+00  0.00000000E+00
  1.60000000E+01  1.00800000E+00  1.00800000E+00  0.00000000E+00  1.60000000E+01
  1.00800000E+00  1.00800000E+00  0.00000000E+00  1.60000000E+01  1.00800000E+00
  1.00800000E+00  0.00000000E+00  1.60000000E+01  1.00800000E+00  1.00800000E+00
  0.00000000E+00  1.60000000E+01  1.00800000E+00  1.00800000E+00  0.00000000E+00
  1.60000000E+01  1.00800000E+00  1.00800000E+00  0.00000000E+00  1.60000000E+01
  1.00800000E+00  1.00800000E+00  0.00000000E+00  1.60000000E+01  1.00800000E+00
  1.00800000E+00  0.00000000E+00  1.60000000E+01  1.00800000E+00  1.00800000E+00
  0.00000000E+00  1.60000000E+01  1.00800000E+00  1.00800000E+00  0.00000000E+00
  1.60000000E+01  1.00800000E+00  1.00800000E+00  0.00000000E+00  1.60000000E+01
  1.00800000E+00  1.00800000E+00  0.00000000E+00  1.60000000E+01  1.00800000E+00
  1.00800000E+00  0.00000000E+00  1.60000000E+01  1.00800000E+00  1.00800000E+00
  0.00000000E+00  1.60000000E+01  1.00800000E+00  1.00800000E+00  0.00000000E+00
  1.60000000E+01  1.00800000E+00  1.00800000E+00  0.00000000E+00  1.60000000E+01
  1.00800000E+00  1.00800000E+00  0.00000000E+00  1.60000000E+01  1.00800000E+00
  1.00800000E+00  0.00000000E+00  1.60000000E+01  1.00800000E+00  1.00800000E+00
  0.00000000E+00  1.60000000E+01  1.00800000E+00  1.00800000E+00  0.00000000E+00
  1.60000000E+01  1.00800000E+00  1.00800000E+00  0.00000000E+00  1.60000000E+01
  1.00800000E+00  1.00800000E+00  0.00000000E+00  1.60000000E+01  1.00800000E+00
  1.00800000E+00  0.00000000E+00  1.60000000E+01  1.00800000E+00  1.00800000E+00
  0.00000000E+00  1.60000000E+01  1.00800000E+00  1.00800000E+00  0.00000000E+00
  1.60000000E+01  1.00800000E+00  1.00800000E+00  0.00000000E+00  1.60000000E+01
  1.00800000E+00  1.00800000E+00  0.00000000E+00  1.60000000E+01  1.00800000E+00
  1.00800000E+00  0.00000000E+00  1.60000000E+01  1.00800000E+00  1.00800000E+00
  0.00000000E+00  1.60000000E+01  1.00800000E+00  1.00800000E+00  0.00000000E+00
  1.60000000E+01  1.00800000E+00  1.00800000E+00  0.00000000E+00  1.60000000E+01
  1.00800000E+00  1.00800000E+00  0.00000000E+00  1.60000000E+01  1.00800000E+00
  1.00800000E+00  0.00000000E+00  1.60000000E+01  1.00800000E+00  1.00800000E+00
  0.00000000E+00  1.60000000E+01  1.00800000E+00  1.00800000E+00  0.00000000E+00
  1.60000000E+01  1.00800000E+00  1.00800000E+00  0.00000000E+00  1.60000000E+01
  1.00800000E+00  1.00800000E+00  0.00000000E+00  1.60000000E+01  1.00800000E+00
  1.00800000E+00  0.00000000E+00  1.60000000E+01  1.00800000E+00  1.00800000E+00
  0.00000000E+00  1.60000000E+01  1.00800000E+00  1.00800000E+00  0.00000000E+00
  1.60000000E+01  1.00800000E+00  1.00800000E+00  0.00000000E+00  1.60000000E+01
  1.00800000E+00  1.00800000E+00  0.00000000E+00  1.60000000E+01  1.00800000E+00
  1.00800000E+00  0.00000000E+00  1.60000000E+01  1.00800000E+00  1.00800000E+00
  0.00000000E+00  1.60000000E+01  1.00800000E+00  1.00800000E+00  0.00000000E+00
  1.60000000E+01  1.00800000E+00  1.00800000E+00  0.00000000E+00  1.60000000E+01
  1.00800000E+00  1.00800000E+00  0.00000000E+00  1.60000000E+01  1.00800000E+00
  1.00800000E+00  0.00000000E+00  1.60000000E+01  1.00800000E+00  1.00800000E+00
  0.00000000E+00  1.60000000E+01  1.00800000E+00  1.00800000E+00  0.00000000E+00
  1.60000000E+01  1.00800000E+00  1.00800000E+00  0.00000000E+00  1.60000000E+01
  1.00800000E+00  1.00800000E+00  0.00000000E+00  1.60000000E+01  1.00800000E+00
  1.00800000E+00  0.00000000E+00  1.60000000E+01  1.00800000E+00  1.00800000E+00
  0.00000000E+00  1.60000000E+01  1.00800000E+00  1.00800000E+00  0.00000000E+00
  1.60000000E+01  1.00800000E+00  1.00800000E+00  0.00000000E+00  1.60000000E+01
  1.00800000E+00  1.00800000E+00  0.00000000E+00  1.60000000E+01  1.00800000E+00
  1.00800000E+00  0.00000000E+00  1.60000000E+01  1.00800000E+00  1.00800000E+00
  0.00000000E+00  1.60000000E+01  1.00800000E+00  1.00800000E+00  0.00000000E+00
  1.60000000E+01  1.00800000E+00  1.00800000E+00  0.00000000E+00  1.60000000E+01
  1.00800000E+00  1.00800000E+00  0.00000000E+00  1.60000000E+01  1.00800000E+00
  1.00800000E+00  0.00000000E+00  1.60000000E+01  1.00800000E+00  1.00800000E+00
  0.00000000E+00  1.60000000E+01  1.00800000E+00  1.00800000E+00  0.00000000E+00
  1.60000000E+01  1.00800000E+00  1.00800000E+00  0.00000000E+00  1.60000000E+01
  1.00800000E+00  1.00800000E+00  0.00000000E+00  1.60000000E+01  1.00800000E+00
  1.00800000E+00  0.00000000E+00  1.60000000E+01  1.00800000E+00  1.00800000E+00
  0.00000000E+00  1.60000000E+01  1.00800000E+00  1.00800000E+00  0.00000000E+00
  1.60000000E+01  1.00800000E+00  1.00800000E+00  0.00000000E+00  1.60000000E+01
  1.00800000E+00  1.00800000E+00  0.00000000E+00  1.60000000E+01  1.00800000E+00
  1.00800000E+00  0.00000000E+00  1.60000000E+01  1.00800000E+00  1.00800000E+00
  0.00000000E+00  1.60000000E+01  1.00800000E+00  1.00800000E+00  0.00000000E+00
  1.60000000E+01  1.00800000E+00  1.00800000E+00  0.00000000E+00  1.60000000E+01
  1.00800000E+00  1.00800000E+00  0.00000000E+00  1.60000000E+01  1.00800000E+00
  1.00800000E+00  0.00000000E+00  1.60000000E+01  1.00800000E+00  1.00800000E+00
  0.00000000E+00  1.60000000E+01  1.00800000E+00  1.00800000E+00  0.00000000E+00
  1.60000000E+01  1.00800000E+00  1.00800000E+00  0.00000000E+00  1.60000000E+01
  1.00800000E+00  1.00800000E+00  0.00000000E+00  1.60000000E+01  1.00800000E+00
  1.00800000E+00  0.00000000E+00  1.60000000E+01  1.00800000E+00  1.00800000E+00
  0.00000000E+00  1.60000000E+01  1.00800000E+00  1.00800000E+00  0.00000000E+00
  1.60000000E+01  1.00800000E+00  1.00800000E+00  0.00000000E+00  1.60000000E+01
  1.00800000E+00  1.00800000E+00  0.00000000E+00  1.60000000E+01  1.00800000E+00
  1.00800000E+00  0.00000000E+00  1.60000000E+01  1.00800000E+00  1.00800000E+00
  0.00000000E+00  1.60000000E+01  1.00800000E+00  1.00800000E+00  0.00000000E+00
  1.60000000E+01  1.00800000E+00  1.00800000E+00  0.00000000E+00  1.60000000E+01
  1.00800000E+00  1.00800000E+00  0.00000000E+00  1.60000000E+01  1.00800000E+00
  1.00800000E+00  0.00000000E+00  1.60000000E+01  1.00800000E+00  1.00800000E+00
  0.00000000E+00  1.60000000E+01  1.00800000E+00  1.00800000E+00  0.00000000E+00
  1.60000000E+01  1.00800000E+00  1.00800000E+00  0.00000000E+00  1.60000000E+01
  1.00800000E+00  1.00800000E+00  0.00000000E+00  1.60000000E+01  1.00800000E+00
  1.00800000E+00  0.00000000E+00  1.60000000E+01  1.00800000E+00  1.00800000E+00
  0.00000000E+00  1.60000000E+01  1.00800000E+00  1.00800000E+00  0.00000000E+00
  1.60000000E+01  1.00800000E+00  1.00800000E+00  0.00000000E+00  1.60000000E+01
  1.00800000E+00  1.00800000E+00  0.00000000E+00  1.60000000E+01  1.00800000E+00
  1.00800000E+00  0.00000000E+00  1.60000000E+01  1.00800000E+00  1.00800000E+00
  0.00000000E+00  1.60000000E+01  1.00800000E+00  1.00800000E+00  0.00000000E+00
  1.60000000E+01  1.00800000E+00  1.00800000E+00  0.00000000E+00  1.60000000E+01
  1.00800000E+00  1.00800000E+00  0.00000000E+00  1.60000000E+01  1.00800000E+00
  1.00800000E+00  0.00000000E+00  1.60000000E+01  1.00800000E+00  1.00800000E+00
  0.00000000E+00  1.60000000E+01  1.00800000E+00  1.00800000E+00  0.00000000E+00
  1.60000000E+01  1.00800000E+00  1.00800000E+00  0.00000000E+00  1.60000000E+01
  1.00800000E+00  1.00800000E+00  0.00000000E+00  1.60000000E+01  1.00800000E+00
  1.00800000E+00  0.00000000E+00  1.60000000E+01  1.00800000E+00  1.00800000E+00
  0.00000000E+00  1.60000000E+01  1.00800000E+00  1.00800000E+00  0.00000000E+00
  1.60000000E+01  1.00800000E+00  1.00800000E+00  0.00000000E+00  1.60000000E+01
  1.00800000E+00  1.00800000E+00  0.00000000E+00  1.60000000E+01  1.00800000E+00
  1.00800000E+00  0.00000000E+00  1.60000000E+01  1.00800000E+00  1.00800000E+00
  0.00000000E+00  1.60000000E+01  1.00800000E+00  1.00800000E+00  0.00000000E+00
  1.60000000E+01  1.00800000E+00  1.00800000E+00  0.00000000E+00  1.60000000E+01
  1.00800000E+00  1.00800000E+00  0.00000000E+00  1.60000000E+01  1.00800000E+00
  1.00800000E+00  0.00000000E+00  1.60000000E+01  1.00800000E+00  1.00800000E+00
  0.00000000E+00  1.60000000E+01  1.00800000E+00  1.00800000E+00  0.00000000E+00
  1.60000000E+01  1.00800000E+00  1.00800000E+00  0.00000000E+00  1.60000000E+01
  1.00800000E+00  1.00800000E+00  0.00000000E+00  1.60000000E+01  1.00800000E+00
  1.00800000E+00  0.00000000E+00  1.60000000E+01  1.00800000E+00  1.00800000E+00
  0.00000000E+00  1.60000000E+01  1.00800000E+00  1.00800000E+00  0.00000000E+00
  1.60000000E+01  1.00800000E+00  1.00800000E+00  0.00000000E+00  1.60000000E+01
  1.00800000E+00  1.00800000E+00  0.00000000E+00  1.60000000E+01  1.00800000E+00
  1.00800000E+00  0.00000000E+00  1.60000000E+01  1.00800000E+00  1.00800000E+00
  0.00000000E+00  1.60000000E+01  1.00800000E+00  1.00800000E+00  0.00000000E+00
  1.60000000E+01  1.00800000E+00  1.00800000E+00  0.00000000E+00  1.60000000E+01
  1.00800000E+00  1.00800000E+00  0.00000000E+00  1.60000000E+01  1.00800000E+00
  1.00800000E+00  0.00000000E+00  1.60000000E+01  1.00800000E+00  1.00800000E+00
  0.00000000E+00  1.60000000E+01  1.00800000E+00  1.00800000E+00  0.00000000E+00
  1.60000000E+01  1.00800000E+00  1.00800000E+00  0.00000000E+00  1.60000000E+01
  1.00800000E+00  1.00800000E+00  0.00000000E+00  1.60000000E+01  1.00800000E+00
  1.00800000E+00  0.00000000E+00  1.60000000E+01  1.00800000E+00  1.00800000E+00
  0.00000000E+00  1.60000000E+01  1.00800000E+00  1.00800000E+00  0.00000000E+00
  1.60000000E+01  1.00800000E+00  1.00800000E+00  0.00000000E+00  1.60000000E+01
  1.00800000E+00  1.00800000E+00  0.00000000E+00  1.60000000E+01  1.00800000E+00
  1.00800000E+00  0.00000000E+00  1.60000000E+01  1.00800000E+00  1.00800000E+00
  0.00000000E+00  1.60000000E+01  1.00800000E+00  1.00800000E+00  0.00000000E+00
  1.60000000E+01  1.00800000E+00  1.00800000E+00  0.00000000E+00  1.60000000E+01
  1.00800000E+00  1.00800000E+00  0.00000000E+00  1.60000000E+01  1.00800000E+00
  1.00800000E+00  0.00000000E+00  1.60000000E+01  1.00800000E+00  1.00800000E+00
  0.00000000E+00  1.60000000E+01  1.00800000E+00  1.00800000E+00  0.00000000E+00
  1.60000000E+01  1.00800000E+00  1.00800000E+00  0.00000000E+00  1.60000000E+01
  1.00800000E+00  1.00800000E+00  0.00000000E+00  1.60000000E+01  1.00800000E+00
  1.00800000E+00  0.00000000E+00  1.60000000E+01  1.00800000E+00  1.00800000E+00
  0.00000000E+00  1.60000000E+01  1.00800000E+00  1.00800000E+00  0.00000000E+00
  1.60000000E+01  1.00800000E+00  1.00800000E+00  0.00000000E+00  1.60000000E+01
  1.00800000E+00  1.00800000E+00  0.00000000E+00  1.60000000E+01  1.00800000E+00
  1.00800000E+00  0.00000000E+00  1.60000000E+01  1.00800000E+00  1.00800000E+00
  0.00000000E+00  1.60000000E+01  1.00800000E+00  1.00800000E+00  0.00000000E+00
  1.60000000E+01  1.00800000E+00  1.00800000E+00  0.00000000E+00  1.60000000E+01
  1.00800000E+00  1.00800000E+00  0.00000000E+00  1.60000000E+01  1.00800000E+00
  1.00800000E+00  0.00000000E+00  1.60000000E+01  1.00800000E+00  1.00800000E+00
  0.00000000E+00  1.60000000E+01  1.00800000E+00  1.00800000E+00  0.00000000E+00
  1.60000000E+01  1.00800000E+00  1.00800000E+00  0.00000000E+00  1.60000000E+01
  1.00800000E+00  1.00800000E+00  0.00000000E+00  1.60000000E+01  1.00800000E+00
  1.00800000E+00  0.00000000E+00  1.60000000E+01  1.00800000E+00  1.00800000E+00
  0.00000000E+00  1.60000000E+01  1.00800000E+00  1.00800000E+00  0.00000000E+00
  1.60000000E+01  1.00800000E+00  1.00800000E+00  0.00000000E+00  1.60000000E+01
  1.00800000E+00  1.00800000E+00  0.00000000E+00  1.60000000E+01  1.00800000E+00
  1.00800000E+00  0.00000000E+00  1.60000000E+01  1.00800000E+00  1.00800000E+00
  0.00000000E+00  1.60000000E+01  1.00800000E+00  1.00800000E+00  0.00000000E+00
  1.60000000E+01  1.00800000E+00  1.00800000E+00  0.00000000E+00  1.60000000E+01
  1.00800000E+00  1.00800000E+00  0.00000000E+00  1.60000000E+01  1.00800000E+00
  1.00800000E+00  0.00000000E+00  1.60000000E+01  1.00800000E+00  1.00800000E+00
  0.00000000E+00  1.60000000E+01  1.00800000E+00  1.00800000E+00  0.00000000E+00
  1.60000000E+01  1.00800000E+00  1.00800000E+00  0.00000000E+00  1.60000000E+01
  1.00800000E+00  1.00800000E+00  0.00000000E+00  1.60000000E+01  1.00800000E+00
  1.00800000E+00  0.00000000E+00  1.60000000E+01  1.00800000E+00  1.00800000E+00
  0.00000000E+00  1.60000000E+01  1.00800000E+00  1.00800000E+00  0.00000000E+00
  1.60000000E+01  1.00800000E+00  1.00800000E+00  0.00000000E+00  1.60000000E+01
  1.00800000E+00  1.00800000E+00  0.00000000E+00  1.60000000E+01  1.00800000E+00
  1.00800000E+00  0.00000000E+00  1.60000000E+01  1.00800000E+00  1.00800000E+00
  0.00000000E+00  1.60000000E+01  1.00800000E+00  1.00800000E+00  0.00000000E+00
  1.60000000E+01  1.00800000E+00  1.00800000E+00  0.00000000E+00  1.60000000E+01
  1.00800000E+00  1.00800000E+00  0.00000000E+00  1.60000000E+01  1.00800000E+00
  1.00800000E+00  0.00000000E+00  1.60000000E+01  1.00800000E+00  1.00800000E+00
  0.00000000E+00  1.60000000E+01  1.00800000E+00  1.00800000E+00  0.00000000E+00
  1.60000000E+01  1.00800000E+00  1.00800000E+00  0.00000000E+00  1.60000000E+01
  1.00800000E+00  1.00800000E+00  0.00000000E+00  1.60000000E+01  1.00800000E+00
  1.00800000E+00  0.00000000E+00  1.60000000E+01  1.00800000E+00  1.00800000E+00
  0.00000000E+00  1.60000000E+01  1.00800000E+00  1.00800000E+00  0.00000000E+00
  1.60000000E+01  1.00800000E+00  1.00800000E+00  0.00000000E+00  1.60000000E+01
  1.00800000E+00  1.00800000E+00  0.00000000E+00  1.60000000E+01  1.00800000E+00
  1.00800000E+00  0.00000000E+00  1.60000000E+01  1.00800000E+00  1.00800000E+00
  0.00000000E+00  1.60000000E+01  1.00800000E+00  1.00800000E+00  0.00000000E+00
  1.60000000E+01  1.00800000E+00  1.00800000E+00  0.00000000E+00  1.60000000E+01
  1.00800000E+00  1.00800000E+00  0.00000000E+00  1.60000000E+01  1.00800000E+00
  1.00800000E+00  0.00000000E+00  1.60000000E+01  1.00800000E+00  1.00800000E+00
  0.00000000E+00  1.60000000E+01  1.00800000E+00  1.00800000E+00  0.00000000E+00
  1.60000000E+01  1.00800000E+00  1.00800000E+00  0.00000000E+00  1.60000000E+01
  1.00800000E+00  1.00800000E+00  0.00000000E+00  1.60000000E+01  1.00800000E+00
  1.00800000E+00  0.00000000E+00  1.60000000E+01  1.00800000E+00  1.00800000E+00
  0.00000000E+00  1.60000000E+01  1.00800000E+00  1.00800000E+00  0.00000000E+00
  1.60000000E+01  1.00800000E+00  1.00800000E+00  0.00000000E+00  1.60000000E+01
  1.00800000E+00  1.00800000E+00  0.00000000E+00  1.60000000E+01  1.00800000E+00
  1.00800000E+00  0.00000000E+00  1.60000000E+01  1.00800000E+00  1.00800000E+00
  0.00000000E+00  1.60000000E+01  1.00800000E+00  1.00800000E+00  0.00000000E+00
  1.60000000E+01  1.00800000E+00  1.00800000E+00  0.00000000E+00  1.60000000E+01
  1.00800000E+00  1.00800000E+00  0.00000000E+00  1.60000000E+01  1.00800000E+00
  1.00800000E+00  0.00000000E+00  1.60000000E+01  1.00800000E+00  1.00800000E+00
  0.00000000E+00  1.60000000E+01  1.00800000E+00  1.00800000E+00  0.00000000E+00
  1.60000000E+01  1.00800000E+00  1.00800000E+00  0.00000000E+00  1.60000000E+01
  1.00800000E+00  1.00800000E+00  0.00000000E+00  1.60000000E+01  1.00800000E+00
  1.00800000E+00  0.00000000E+00  1.60000000E+01  1.00800000E+00  1.00800000E+00
  0.00000000E+00  1.60000000E+01  1.00800000E+00  1.00800000E+00  0.00000000E+00
  1.60000000E+01  1.00800000E+00  1.00800000E+00  0.00000000E+00  1.60000000E+01
  1.00800000E+00  1.00800000E+00  0.00000000E+00  1.60000000E+01  1.00800000E+00
  1.00800000E+00  0.00000000E+00  1.60000000E+01  1.00800000E+00  1.00800000E+00
  0.00000000E+00  1.60000000E+01  1.00800000E+00  1.00800000E+00  0.00000000E+00
  1.60000000E+01  1.00800000E+00  1.00800000E+00  0.00000000E+00  1.60000000E+01
  1.00800000E+00  1.00800000E+00  0.00000000E+00  1.60000000E+01  1.00800000E+00
  1.00800000E+00  0.00000000E+00  1.60000000E+01  1.00800000E+00  1.00800000E+00
  0.00000000E+00  1.60000000E+01  1.00800000E+00  1.00800000E+00  0.00000000E+00
  1.60000000E+01  1.00800000E+00  1.00800000E+00  0.00000000E+00  1.60000000E+01
  1.00800000E+00  1.00800000E+00  0.00000000E+00  1.60000000E+01  1.00800000E+00
  1.00800000E+00  0.00000000E+00  1.60000000E+01  1.00800000E+00  1.00800000E+00
  0.00000000E+00  1.60000000E+01  1.00800000E+00  1.00800000E+00  0.00000000E+00
  1.60000000E+01  1.00800000E+00  1.00800000E+00  0.00000000E+00  1.60000000E+01
  1.00800000E+00  1.00800000E+00  0.00000000E+00  1.60000000E+01  1.00800000E+00
  1.00800000E+00  0.00000000E+00  1.60000000E+01  1.00800000E+00  1.00800000E+00
  0.00000000E+00  1.60000000E+01  1.00800000E+00  1.00800000E+00  0.00000000E+00
  1.60000000E+01  1.00800000E+00  1.00800000E+00  0.00000000E+00  1.60000000E+01
  1.00800000E+00  1.00800000E+00  0.00000000E+00  1.60000000E+01  1.00800000E+00
  1.00800000E+00  0.00000000E+00  1.60000000E+01  1.00800000E+00  1.00800000E+00
  0.00000000E+00  1.60000000E+01  1.00800000E+00  1.00800000E+00  0.00000000E+00
  1.60000000E+01  1.00800000E+00  1.00800000E+00  0.00000000E+00  1.60000000E+01
  1.00800000E+00  1.00800000E+00  0.00000000E+00  1.60000000E+01  1.00800000E+00
  1.00800000E+00  0.00000000E+00  1.60000000E+01  1.00800000E+00  1.00800000E+00
  0.00000000E+00  1.60000000E+01  1.00800000E+00  1.00800000E+00  0.00000000E+00
  1.60000000E+01  1.00800000E+00  1.00800000E+00  0.00000000E+00  1.60000000E+01
  1.00800000E+00  1.00800000E+00  0.00000000E+00  1.60000000E+01  1.00800000E+00
  1.00800000E+00  0.00000000E+00  1.60000000E+01  1.00800000E+00  1.00800000E+00
  0.00000000E+00  1.60000000E+01  1.00800000E+00  1.00800000E+00  0.00000000E+00
  1.60000000E+01  1.00800000E+00  1.00800000E+00  0.00000000E+00  1.60000000E+01
  1.00800000E+00  1.00800000E+00  0.00000000E+00  1.60000000E+01  1.00800000E+00
  1.00800000E+00  0.00000000E+00  1.60000000E+01  1.00800000E+00  1.00800000E+00
  0.00000000E+00  1.60000000E+01  1.00800000E+00  1.00800000E+00  0.00000000E+00
  1.60000000E+01  1.00800000E+00  1.00800000E+00  0.00000000E+00  1.60000000E+01
  1.00800000E+00  1.00800000E+00  0.00000000E+00  1.60000000E+01  1.00800000E+00
  1.00800000E+00  0.00000000E+00  1.60000000E+01  1.00800000E+00  1.00800000E+00
  0.00000000E+00  1.60000000E+01  1.00800000E+00  1.00800000E+00  0.00000000E+00
  1.60000000E+01  1.00800000E+00  1.00800000E+00  0.00000000E+00  1.60000000E+01
  1.00800000E+00  1.00800000E+00  0.00000000E+00  1.60000000E+01  1.00800000E+00
  1.00800000E+00  0.00000000E+00  1.60000000E+01  1.00800000E+00  1.00800000E+00
  0.00000000E+00  1.60000000E+01  1.00800000E+00  1.00800000E+00  0.00000000E+00
  1.60000000E+01  1.00800000E+00  1.00800000E+00  0.00000000E+00  1.60000000E+01
  1.00800000E+00  1.00800000E+00  0.00000000E+00  1.60000000E+01  1.00800000E+00
  1.00800000E+00  0.00000000E+00  1.60000000E+01  1.00800000E+00  1.00800000E+00
  0.00000000E+00  1.60000000E+01  1.00800000E+00  1.00800000E+00  0.00000000E+00
  1.60000000E+01  1.00800000E+00  1.00800000E+00  0.00000000E+00  1.60000000E+01
  1.00800000E+00  1.00800000E+00  0.00000000E+00  1.60000000E+01  1.00800000E+00
  1.00800000E+00  0.00000000E+00  1.60000000E+01  1.00800000E+00  1.00800000E+00
  0.00000000E+00  1.60000000E+01  1.00800000E+00  1.00800000E+00  0.00000000E+00
  1.60000000E+01  1.00800000E+00  1.00800000E+00  0.00000000E+00  1.60000000E+01
  1.00800000E+00  1.00800000E+00  0.00000000E+00  1.60000000E+01  1.00800000E+00
  1.00800000E+00  0.00000000E+00  1.60000000E+01  1.00800000E+00  1.00800000E+00
  0.00000000E+00  1.60000000E+01  1.00800000E+00  1.00800000E+00  0.00000000E+00
  1.60000000E+01  1.00800000E+00  1.00800000E+00  0.00000000E+00  1.60000000E+01
  1.00800000E+00  1.00800000E+00  0.00000000E+00  1.60000000E+01  1.00800000E+00
  1.00800000E+00  0.00000000E+00  1.60000000E+01  1.00800000E+00  1.00800000E+00
  0.00000000E+00  1.60000000E+01  1.00800000E+00  1.00800000E+00  0.00000000E+00
  1.60000000E+01  1.00800000E+00  1.00800000E+00  0.00000000E+00  1.60000000E+01
  1.00800000E+00  1.00800000E+00  0.00000000E+00  1.60000000E+01  1.00800000E+00
  1.00800000E+00  0.00000000E+00  1.60000000E+01  1.00800000E+00  1.00800000E+00
  0.00000000E+00  1.60000000E+01  1.00800000E+00  1.00800000E+00  0.00000000E+00
  1.60000000E+01  1.00800000E+00  1.00800000E+00  0.00000000E+00  1.60000000E+01
  1.00800000E+00  1.00800000E+00  0.00000000E+00  1.60000000E+01  1.00800000E+00
  1.00800000E+00  0.00000000E+00  1.60000000E+01  1.00800000E+00  1.00800000E+00
  0.00000000E+00  1.60000000E+01  1.00800000E+00  1.00800000E+00  0.00000000E+00
  1.60000000E+01  1.00800000E+00  1.00800000E+00  0.00000000E+00  1.60000000E+01
  1.00800000E+00  1.00800000E+00  0.00000000E+00  1.60000000E+01  1.00800000E+00
  1.00800000E+00  0.00000000E+00  1.60000000E+01  1.00800000E+00  1.00800000E+00
  0.00000000E+00  1.60000000E+01  1.00800000E+00  1.00800000E+00  0.00000000E+00
  1.60000000E+01  1.00800000E+00  1.00800000E+00  0.00000000E+00  1.60000000E+01
  1.00800000E+00  1.00800000E+00  0.00000000E+00  1.60000000E+01  1.00800000E+00
  1.00800000E+00  0.00000000E+00  1.60000000E+01  1.00800000E+00  1.00800000E+00
  0.00000000E+00  1.60000000E+01  1.00800000E+00  1.00800000E+00  0.00000000E+00
  1.60000000E+01  1.00800000E+00  1.00800000E+00  0.00000000E+00  1.60000000E+01
  1.00800000E+00  1.00800000E+00  0.00000000E+00  1.60000000E+01  1.00800000E+00
  1.00800000E+00  0.00000000E+00  1.60000000E+01  1.00800000E+00  1.00800000E+00
  0.00000000E+00  1.60000000E+01  1.00800000E+00  1.00800000E+00  0.00000000E+00
  1.60000000E+01  1.00800000E+00  1.00800000E+00  0.00000000E+00  1.60000000E+01
  1.00800000E+00  1.00800000E+00  0.00000000E+00  1.60000000E+01  1.00800000E+00
  1.00800000E+00  0.00000000E+00  1.60000000E+01  1.00800000E+00  1.00800000E+00
  0.00000000E+00  1.60000000E+01  1.00800000E+00  1.00800000E+00  0.00000000E+00
  1.60000000E+01  1.00800000E+00  1.00800000E+00  0.00000000E+00  1.60000000E+01
  1.00800000E+00  1.00800000E+00  0.00000000E+00  1.60000000E+01  1.00800000E+00
  1.00800000E+00  0.00000000E+00  1.60000000E+01  1.00800000E+00  1.00800000E+00
  0.00000000E+00  1.60000000E+01  1.00800000E+00  1.00800000E+00  0.00000000E+00
  1.60000000E+01  1.00800000E+00  1.00800000E+00  0.00000000E+00  1.60000000E+01
  1.00800000E+00  1.00800000E+00  0.00000000E+00  1.60000000E+01  1.00800000E+00
  1.00800000E+00  0.00000000E+00  1.60000000E+01  1.00800000E+00  1.00800000E+00
  0.00000000E+00  1.60000000E+01  1.00800000E+00  1.00800000E+00  0.00000000E+00
  1.60000000E+01  1.00800000E+00  1.00800000E+00  0.00000000E+00  1.60000000E+01
  1.00800000E+00  1.00800000E+00  0.00000000E+00  1.60000000E+01  1.00800000E+00
  1.00800000E+00  0.00000000E+00  1.60000000E+01  1.00800000E+00  1.00800000E+00
  0.00000000E+00  1.60000000E+01  1.00800000E+00  1.00800000E+00  0.00000000E+00
  1.60000000E+01  1.00800000E+00  1.00800000E+00  0.00000000E+00  1.60000000E+01
  1.00800000E+00  1.00800000E+00  0.00000000E+00  1.60000000E+01  1.00800000E+00
  1.00800000E+00  0.00000000E+00  1.60000000E+01  1.00800000E+00  1.00800000E+00
  0.00000000E+00  1.60000000E+01  1.00800000E+00  1.00800000E+00  0.00000000E+00
  1.60000000E+01  1.00800000E+00  1.00800000E+00  0.00000000E+00  1.60000000E+01
  1.00800000E+00  1.00800000E+00  0.00000000E+00  1.60000000E+01  1.00800000E+00
  1.00800000E+00  0.00000000E+00  1.60000000E+01  1.00800000E+00  1.00800000E+00
  0.00000000E+00  1.60000000E+01  1.00800000E+00  1.00800000E+00  0.00000000E+00
  1.60000000E+01  1.00800000E+00  1.00800000E+00  0.00000000E+00  1.60000000E+01
  1.00800000E+00  1.00800000E+00  0.00000000E+00  1.60000000E+01  1.00800000E+00
  1.00800000E+00  0.00000000E+00  1.60000000E+01  1.00800000E+00  1.00800000E+00
  0.00000000E+00  1.60000000E+01  1.00800000E+00  1.00800000E+00  0.00000000E+00
  1.60000000E+01  1.00800000E+00  1.00800000E+00  0.00000000E+00  1.60000000E+01
  1.00800000E+00  1.00800000E+00  0.00000000E+00  1.60000000E+01  1.00800000E+00
  1.00800000E+00  0.00000000E+00  1.60000000E+01  1.00800000E+00  1.00800000E+00
  0.00000000E+00  1.60000000E+01  1.00800000E+00  1.00800000E+00  0.00000000E+00
  1.60000000E+01  1.00800000E+00  1.00800000E+00  0.00000000E+00  1.60000000E+01
  1.00800000E+00  1.00800000E+00  0.00000000E+00  1.60000000E+01  1.00800000E+00
  1.00800000E+00  0.00000000E+00  1.60000000E+01  1.00800000E+00  1.00800000E+00
  0.00000000E+00  1.60000000E+01  1.00800000E+00  1.00800000E+00  0.00000000E+00
  1.60000000E+01  1.00800000E+00  1.00800000E+00  0.00000000E+00  1.60000000E+01
  1.00800000E+00  1.00800000E+00  0.00000000E+00  1.60000000E+01  1.00800000E+00
  1.00800000E+00  0.00000000E+00  1.60000000E+01  1.00800000E+00  1.00800000E+00
  0.00000000E+00  1.60000000E+01  1.00800000E+00  1.00800000E+00  0.00000000E+00
  1.60000000E+01  1.00800000E+00  1.00800000E+00  0.00000000E+00  1.60000000E+01
  1.00800000E+00  1.00800000E+00  0.00000000E+00  1.60000000E+01  1.00800000E+00
  1.00800000E+00  0.00000000E+00  1.60000000E+01  1.00800000E+00  1.00800000E+00
  0.00000000E+00  1.60000000E+01  1.00800000E+00  1.00800000E+00  0.00000000E+00
  1.60000000E+01  1.00800000E+00  1.00800000E+00  0.00000000E+00  1.60000000E+01
  1.00800000E+00  1.00800000E+00  0.00000000E+00  1.60000000E+01  1.00800000E+00
  1.00800000E+00  0.00000000E+00  1.60000000E+01  1.00800000E+00  1.00800000E+00
  0.00000000E+00  1.60000000E+01  1.00800000E+00  1.00800000E+00  0.00000000E+00
  1.60000000E+01  1.00800000E+00  1.00800000E+00  0.00000000E+00  1.60000000E+01
  1.00800000E+00  1.00800000E+00  0.00000000E+00  1.60000000E+01  1.00800000E+00
  1.00800000E+00  0.00000000E+00  1.60000000E+01  1.00800000E+00  1.00800000E+00
  0.00000000E+00  1.60000000E+01  1.00800000E+00  1.00800000E+00  0.00000000E+00
  1.60000000E+01  1.00800000E+00  1.00800000E+00  0.00000000E+00  1.60000000E+01
  1.00800000E+00  1.00800000E+00  0.00000000E+00  1.60000000E+01  1.00800000E+00
  1.00800000E+00  0.00000000E+00  1.60000000E+01  1.00800000E+00  1.00800000E+00
  0.00000000E+00  1.60000000E+01  1.00800000E+00  1.00800000E+00  0.00000000E+00
  1.60000000E+01  1.00800000E+00  1.00800000E+00  0.00000000E+00  1.60000000E+01
  1.00800000E+00  1.00800000E+00  0.00000000E+00  1.60000000E+01  1.00800000E+00
  1.00800000E+00  0.00000000E+00  1.60000000E+01  1.00800000E+00  1.00800000E+00
  0.00000000E+00  1.60000000E+01  1.00800000E+00  1.00800000E+00  0.00000000E+00
  1.60000000E+01  1.00800000E+00  1.00800000E+00  0.00000000E+00  1.60000000E+01
  1.00800000E+00  1.00800000E+00  0.00000000E+00  1.60000000E+01  1.00800000E+00
  1.00800000E+00  0.00000000E+00  1.60000000E+01  1.00800000E+00  1.00800000E+00
  0.00000000E+00  1.60000000E+01  1.00800000E+00  1.00800000E+00  0.00000000E+00
  1.60000000E+01  1.00800000E+00  1.00800000E+00  0.00000000E+00  1.60000000E+01
  1.00800000E+00  1.00800000E+00  0.00000000E+00  1.60000000E+01  1.00800000E+00
  1.00800000E+00  0.00000000E+00  1.60000000E+01  1.00800000E+00  1.00800000E+00
  0.00000000E+00  1.60000000E+01  1.00800000E+00  1.00800000E+00  0.00000000E+00
  1.60000000E+01  1.00800000E+00  1.00800000E+00  0.00000000E+00  1.60000000E+01
  1.00800000E+00  1.00800000E+00  0.00000000E+00  1.60000000E+01  1.00800000E+00
  1.00800000E+00  0.00000000E+00  1.60000000E+01  1.00800000E+00  1.00800000E+00
  0.00000000E+00  1.60000000E+01  1.00800000E+00  1.00800000E+00  0.00000000E+00
  1.60000000E+01  1.00800000E+00  1.00800000E+00  0.00000000E+00  1.60000000E+01
  1.00800000E+00  1.00800000E+00  0.00000000E+00  1.60000000E+01  1.00800000E+00
  1.00800000E+00  0.00000000E+00  1.60000000E+01  1.00800000E+00  1.00800000E+00
  0.00000000E+00  1.60000000E+01  1.00800000E+00  1.00800000E+00  0.00000000E+00
  1.60000000E+01  1.00800000E+00  1.00800000E+00  0.00000000E+00  1.60000000E+01
  1.00800000E+00  1.00800000E+00  0.00000000E+00  1.60000000E+01  1.00800000E+00
  1.00800000E+00  0.00000000E+00  1.60000000E+01  1.00800000E+00  1.00800000E+00
  0.00000000E+00  1.60000000E+01  1.00800000E+00  1.00800000E+00  0.00000000E+00
  1.60000000E+01  1.00800000E+00  1.00800000E+00  0.00000000E+00  1.60000000E+01
  1.00800000E+00  1.00800000E+00  0.00000000E+00  1.60000000E+01  1.00800000E+00
  1.00800000E+00  0.00000000E+00  1.60000000E+01  1.00800000E+00  1.00800000E+00
  0.00000000E+00  1.60000000E+01  1.00800000E+00  1.00800000E+00  0.00000000E+00
  1.60000000E+01  1.00800000E+00  1.00800000E+00  0.00000000E+00  1.60000000E+01
  1.00800000E+00  1.00800000E+00  0.00000000E+00  1.60000000E+01  1.00800000E+00
  1.00800000E+00  0.00000000E+00  1.60000000E+01  1.00800000E+00  1.00800000E+00
  0.00000000E+00  1.60000000E+01  1.00800000E+00  1.00800000E+00  0.00000000E+00
  1.60000000E+01  1.00800000E+00  1.00800000E+00  0.00000000E+00  1.60000000E+01
  1.00800000E+00  1.00800000E+00  0.00000000E+00  1.60000000E+01  1.00800000E+00
  1.00800000E+00  0.00000000E+00  1.60000000E+01  1.00800000E+00  1.00800000E+00
  0.00000000E+00  1.60000000E+01  1.00800000E+00  1.00800000E+00  0.00000000E+00
  1.60000000E+01  1.00800000E+00  1.00800000E+00  0.00000000E+00  1.60000000E+01
  1.00800000E+00  1.00800000E+00  0.00000000E+00  1.60000000E+01  1.00800000E+00
  1.00800000E+00  0.00000000E+00  1.60000000E+01  1.00800000E+00  1.00800000E+00
  0.00000000E+00  1.60000000E+01  1.00800000E+00  1.00800000E+00  0.00000000E+00
  1.60000000E+01  1.00800000E+00  1.00800000E+00  0.00000000E+00  1.60000000E+01
  1.00800000E+00  1.00800000E+00  0.00000000E+00  1.60000000E+01  1.00800000E+00
  1.00800000E+00  0.00000000E+00  1.60000000E+01  1.00800000E+00  1.00800000E+00
  0.00000000E+00  1.60000000E+01  1.00800000E+00  1.00800000E+00  0.00000000E+00
  1.60000000E+01  1.00800000E+00  1.00800000E+00  0.00000000E+00  1.60000000E+01
  1.00800000E+00  1.00800000E+00  0.00000000E+00  1.60000000E+01  1.00800000E+00
  1.00800000E+00  0.00000000E+00  1.60000000E+01  1.00800000E+00  1.00800000E+00
  0.00000000E+00  1.60000000E+01  1.00800000E+00  1.00800000E+00  0.00000000E+00
  1.60000000E+01  1.00800000E+00  1.00800000E+00  0.00000000E+00  1.60000000E+01
  1.00800000E+00  1.00800000E+00  0.00000000E+00  1.60000000E+01  1.00800000E+00
  1.00800000E+00  0.00000000E+00  1.60000000E+01  1.00800000E+00  1.00800000E+00
  0.00000000E+00  1.60000000E+01  1.00800000E+00  1.00800000E+00  0.00000000E+00
  1.60000000E+01  1.00800000E+00  1.00800000E+00  0.00000000E+00  1.60000000E+01
  1.00800000E+00  1.00800000E+00  0.00000000E+00  1.60000000E+01  1.00800000E+00
  1.00800000E+00  0.00000000E+00  1.60000000E+01  1.00800000E+00  1.00800000E+00
  0.00000000E+00  1.60000000E+01  1.00800000E+00  1.00800000E+00  0.00000000E+00
  1.60000000E+01  1.00800000E+00  1.00800000E+00  0.00000000E+00  1.60000000E+01
  1.00800000E+00  1.00800000E+00  0.00000000E+00  1.60000000E+01  1.00800000E+00
  1.00800000E+00  0.00000000E+00  1.60000000E+01  1.00800000E+00  1.00800000E+00
  0.00000000E+00  1.60000000E+01  1.00800000E+00  1.00800000E+00  0.00000000E+00
  1.60000000E+01  1.00800000E+00  1.00800000E+00  0.00000000E+00  1.60000000E+01
  1.00800000E+00  1.00800000E+00  0.00000000E+00  1.60000000E+01  1.00800000E+00
  1.00800000E+00  0.00000000E+00  1.60000000E+01  1.00800000E+00  1.00800000E+00
  0.00000000E+00  1.60000000E+01  1.00800000E+00  1.00800000E+00  0.00000000E+00
  1.60000000E+01  1.00800000E+00  1.00800000E+00  0.00000000E+00  1.60000000E+01
  1.00800000E+00  1.00800000E+00  0.00000000E+00  1.60000000E+01  1.00800000E+00
  1.00800000E+00  0.00000000E+00  1.60000000E+01  1.00800000E+00  1.00800000E+00
  0.00000000E+00  1.60000000E+01  1.00800000E+00  1.00800000E+00  0.00000000E+00
  1.60000000E+01  1.00800000E+00  1.00800000E+00  0.00000000E+00  1.60000000E+01
  1.00800000E+00  1.00800000E+00  0.00000000E+00  1.60000000E+01  1.00800000E+00
  1.00800000E+00  0.00000000E+00  1.60000000E+01  1.00800000E+00  1.00800000E+00
  0.00000000E+00  1.60000000E+01  1.00800000E+00  1.00800000E+00  0.00000000E+00
  1.60000000E+01  1.00800000E+00  1.00800000E+00  0.00000000E+00  1.60000000E+01
  1.00800000E+00  1.00800000E+00  0.00000000E+00  1.60000000E+01  1.00800000E+00
  1.00800000E+00  0.00000000E+00  1.60000000E+01  1.00800000E+00  1.00800000E+00
  0.00000000E+00  1.60000000E+01  1.00800000E+00  1.00800000E+00  0.00000000E+00
  1.60000000E+01  1.00800000E+00  1.00800000E+00  0.00000000E+00  1.60000000E+01
  1.00800000E+00  1.00800000E+00  0.00000000E+00  1.60000000E+01  1.00800000E+00
  1.00800000E+00  0.00000000E+00  1.60000000E+01  1.00800000E+00  1.00800000E+00
  0.00000000E+00  1.60000000E+01  1.00800000E+00  1.00800000E+00  0.00000000E+00
  1.60000000E+01  1.00800000E+00  1.00800000E+00  0.00000000E+00  1.60000000E+01
  1.00800000E+00  1.00800000E+00  0.00000000E+00  1.60000000E+01  1.00800000E+00
  1.00800000E+00  0.00000000E+00  1.60000000E+01  1.00800000E+00  1.00800000E+00
  0.00000000E+00  1.60000000E+01  1.00800000E+00  1.00800000E+00  0.00000000E+00
  1.60000000E+01  1.00800000E+00  1.00800000E+00  0.00000000E+00  1.60000000E+01
  1.00800000E+00  1.00800000E+00  0.00000000E+00  1.60000000E+01  1.00800000E+00
  1.00800000E+00  0.00000000E+00  1.60000000E+01  1.00800000E+00  1.00800000E+00
  0.00000000E+00  1.60000000E+01  1.00800000E+00  1.00800000E+00  0.00000000E+00
  1.60000000E+01  1.00800000E+00  1.00800000E+00  0.00000000E+00  1.60000000E+01
  1.00800000E+00  1.00800000E+00  0.00000000E+00  1.60000000E+01  1.00800000E+00
  1.00800000E+00  0.00000000E+00  1.60000000E+01  1.00800000E+00  1.00800000E+00
  0.00000000E+00  1.60000000E+01  1.00800000E+00  1.00800000E+00  0.00000000E+00
  1.60000000E+01  1.00800000E+00  1.00800000E+00  0.00000000E+00  1.60000000E+01
  1.00800000E+00  1.00800000E+00  0.00000000E+00  1.60000000E+01  1.00800000E+00
  1.00800000E+00  0.00000000E+00  1.60000000E+01  1.00800000E+00  1.00800000E+00
  0.00000000E+00  1.60000000E+01  1.00800000E+00  1.00800000E+00  0.00000000E+00
  1.60000000E+01  1.00800000E+00  1.00800000E+00  0.00000000E+00  1.60000000E+01
  1.00800000E+00  1.00800000E+00  0.00000000E+00  1.60000000E+01  1.00800000E+00
  1.00800000E+00  0.00000000E+00  1.60000000E+01  1.00800000E+00  1.00800000E+00
  0.00000000E+00  1.60000000E+01  1.00800000E+00  1.00800000E+00  0.00000000E+00
  1.60000000E+01  1.00800000E+00  1.00800000E+00  0.00000000E+00  1.60000000E+01
  1.00800000E+00  1.00800000E+00  0.00000000E+00  1.60000000E+01  1.00800000E+00
  1.00800000E+00  0.00000000E+00  1.60000000E+01  1.00800000E+00  1.00800000E+00
  0.00000000E+00  1.60000000E+01  1.00800000E+00  1.00800000E+00  0.00000000E+00
  1.60000000E+01  1.00800000E+00  1.00800000E+00  0.00000000E+00  1.60000000E+01
  1.00800000E+00  1.00800000E+00  0.00000000E+00  1.60000000E+01  1.00800000E+00
  1.00800000E+00  0.00000000E+00  1.60000000E+01  1.00800000E+00  1.00800000E+00
  0.00000000E+00  1.60000000E+01  1.00800000E+00  1.00800000E+00  0.00000000E+00
  1.60000000E+01  1.00800000E+00  1.00800000E+00  0.00000000E+00  1.60000000E+01
  1.00800000E+00  1.00800000E+00  0.00000000E+00  1.60000000E+01  1.00800000E+00
  1.00800000E+00  0.00000000E+00  1.60000000E+01  1.00800000E+00  1.00800000E+00
  0.00000000E+00  1.60000000E+01  1.00800000E+00  1.00800000E+00  0.00000000E+00
  1.60000000E+01  1.00800000E+00  1.00800000E+00  0.00000000E+00  1.60000000E+01
  1.00800000E+00  1.00800000E+00  0.00000000E+00  1.60000000E+01  1.00800000E+00
  1.00800000E+00  0.00000000E+00  1.60000000E+01  1.00800000E+00  1.00800000E+00
  0.00000000E+00  1.60000000E+01  1.00800000E+00  1.00800000E+00  0.00000000E+00
  1.60000000E+01  1.00800000E+00  1.00800000E+00  0.00000000E+00  1.60000000E+01
  1.00800000E+00  1.00800000E+00  0.00000000E+00  1.60000000E+01  1.00800000E+00
  1.00800000E+00  0.00000000E+00  1.60000000E+01  1.00800000E+00  1.00800000E+00
  0.00000000E+00  1.60000000E+01  1.00800000E+00  1.00800000E+00  0.00000000E+00
  1.60000000E+01  1.00800000E+00  1.00800000E+00  0.00000000E+00  1.60000000E+01
  1.00800000E+00  1.00800000E+00  0.00000000E+00  1.60000000E+01  1.00800000E+00
  1.00800000E+00  0.00000000E+00  1.60000000E+01  1.00800000E+00  1.00800000E+00
  0.00000000E+00  1.60000000E+01  1.00800000E+00  1.00800000E+00  0.00000000E+00
  1.60000000E+01  1.00800000E+00  1.00800000E+00  0.00000000E+00  1.60000000E+01
  1.00800000E+00  1.00800000E+00  0.00000000E+00  1.60000000E+01  1.00800000E+00
  1.00800000E+00  0.00000000E+00  1.60000000E+01  1.00800000E+00  1.00800000E+00
  0.00000000E+00  1.60000000E+01  1.00800000E+00  1.00800000E+00  0.00000000E+00
  1.60000000E+01  1.00800000E+00  1.00800000E+00  0.00000000E+00  1.60000000E+01
  1.00800000E+00  1.00800000E+00  0.00000000E+00  1.60000000E+01  1.00800000E+00
  1.00800000E+00  0.00000000E+00  1.60000000E+01  1.00800000E+00  1.00800000E+00
  0.00000000E+00  1.60000000E+01  1.00800000E+00  1.00800000E+00  0.00000000E+00
  1.60000000E+01  1.00800000E+00  1.00800000E+00  0.00000000E+00  1.60000000E+01
  1.00800000E+00  1.00800000E+00  0.00000000E+00  1.60000000E+01  1.00800000E+00
  1.00800000E+00  0.00000000E+00  1.60000000E+01  1.00800000E+00  1.00800000E+00
  0.00000000E+00  1.60000000E+01  1.00800000E+00  1.00800000E+00  0.00000000E+00
  1.60000000E+01  1.00800000E+00  1.00800000E+00  0.00000000E+00  1.60000000E+01
  1.00800000E+00  1.00800000E+00  0.00000000E+00  1.60000000E+01  1.00800000E+00
  1.00800000E+00  0.00000000E+00  1.60000000E+01  1.00800000E+00  1.00800000E+00
  0.00000000E+00  1.60000000E+01  1.00800000E+00  1.00800000E+00  0.00000000E+00
  1.60000000E+01  1.00800000E+00  1.00800000E+00  0.00000000E+00  1.60000000E+01
  1.00800000E+00  1.00800000E+00  0.00000000E+00  1.60000000E+01  1.00800000E+00
  1.00800000E+00  0.00000000E+00  1.60000000E+01  1.00800000E+00  1.00800000E+00
  0.00000000E+00  1.60000000E+01  1.00800000E+00  1.00800000E+00  0.00000000E+00
  1.60000000E+01  1.00800000E+00  1.00800000E+00  0.00000000E+00  1.60000000E+01
  1.00800000E+00  1.00800000E+00  0.00000000E+00  1.60000000E+01  1.00800000E+00
  1.00800000E+00  0.00000000E+00  1.60000000E+01  1.00800000E+00  1.00800000E+00
  0.00000000E+00  1.60000000E+01  1.00800000E+00  1.00800000E+00  0.00000000E+00
  1.60000000E+01  1.00800000E+00  1.00800000E+00  0.00000000E+00  1.60000000E+01
  1.00800000E+00  1.00800000E+00  0.00000000E+00  1.60000000E+01  1.00800000E+00
  1.00800000E+00  0.00000000E+00  1.60000000E+01  1.00800000E+00  1.00800000E+00
  0.00000000E+00  1.60000000E+01  1.00800000E+00  1.00800000E+00  0.00000000E+00
  1.60000000E+01  1.00800000E+00  1.00800000E+00  0.00000000E+00  1.60000000E+01
  1.00800000E+00  1.00800000E+00  0.00000000E+00  1.60000000E+01  1.00800000E+00
  1.00800000E+00  0.00000000E+00  1.60000000E+01  1.00800000E+00  1.00800000E+00
  0.00000000E+00  1.60000000E+01  1.00800000E+00  1.00800000E+00  0.00000000E+00
  1.60000000E+01  1.00800000E+00  1.00800000E+00  0.00000000E+00  1.60000000E+01
  1.00800000E+00  1.00800000E+00  0.00000000E+00  1.60000000E+01  1.00800000E+00
  1.00800000E+00  0.00000000E+00  1.60000000E+01  1.00800000E+00  1.00800000E+00
  0.00000000E+00  1.60000000E+01  1.00800000E+00  1.00800000E+00  0.00000000E+00
  1.60000000E+01  1.00800000E+00  1.00800000E+00  0.00000000E+00  1.60000000E+01
  1.00800000E+00  1.00800000E+00  0.00000000E+00  1.60000000E+01  1.00800000E+00
  1.00800000E+00  0.00000000E+00  1.60000000E+01  1.00800000E+00  1.00800000E+00
  0.00000000E+00  1.60000000E+01  1.00800000E+00  1.00800000E+00  0.00000000E+00
  1.60000000E+01  1.00800000E+00  1.00800000E+00  0.00000000E+00  1.60000000E+01
  1.00800000E+00  1.00800000E+00  0.00000000E+00  1.60000000E+01  1.00800000E+00
  1.00800000E+00  0.00000000E+00  1.60000000E+01  1.00800000E+00  1.00800000E+00
  0.00000000E+00  1.60000000E+01  1.00800000E+00  1.00800000E+00  0.00000000E+00
  1.60000000E+01  1.00800000E+00  1.00800000E+00  0.00000000E+00  1.60000000E+01
  1.00800000E+00  1.00800000E+00  0.00000000E+00  1.60000000E+01  1.00800000E+00
  1.00800000E+00  0.00000000E+00  1.60000000E+01  1.00800000E+00  1.00800000E+00
  0.00000000E+00  1.60000000E+01  1.00800000E+00  1.00800000E+00  0.00000000E+00
  1.60000000E+01  1.00800000E+00  1.00800000E+00  0.00000000E+00  1.60000000E+01
  1.00800000E+00  1.00800000E+00  0.00000000E+00  1.60000000E+01  1.00800000E+00
  1.00800000E+00  0.00000000E+00  1.60000000E+01  1.00800000E+00  1.00800000E+00
  0.00000000E+00  1.60000000E+01  1.00800000E+00  1.00800000E+00  0.00000000E+00
  1.60000000E+01  1.00800000E+00  1.00800000E+00  0.00000000E+00  1.60000000E+01
  1.00800000E+00  1.00800000E+00  0.00000000E+00  1.60000000E+01  1.00800000E+00
  1.00800000E+00  0.00000000E+00  1.60000000E+01  1.00800000E+00  1.00800000E+00
  0.00000000E+00  1.60000000E+01  1.00800000E+00  1.00800000E+00  0.00000000E+00
  1.60000000E+01  1.00800000E+00  1.00800000E+00  0.00000000E+00  1.60000000E+01
  1.00800000E+00  1.00800000E+00  0.00000000E+00  1.60000000E+01  1.00800000E+00
  1.00800000E+00  0.00000000E+00  1.60000000E+01  1.00800000E+00  1.00800000E+00
  0.00000000E+00  1.60000000E+01  1.00800000E+00  1.00800000E+00  0.00000000E+00
  1.60000000E+01  1.00800000E+00  1.00800000E+00  0.00000000E+00  1.60000000E+01
  1.00800000E+00  1.00800000E+00  0.00000000E+00  1.60000000E+01  1.00800000E+00
  1.00800000E+00  0.00000000E+00  1.60000000E+01  1.00800000E+00  1.00800000E+00
  0.00000000E+00  1.60000000E+01  1.00800000E+00  1.00800000E+00  0.00000000E+00
  1.60000000E+01  1.00800000E+00  1.00800000E+00  0.00000000E+00  1.60000000E+01
  1.00800000E+00  1.00800000E+00  0.00000000E+00  1.60000000E+01  1.00800000E+00
  1.00800000E+00  0.00000000E+00  1.60000000E+01  1.00800000E+00  1.00800000E+00
  0.00000000E+00  1.60000000E+01  1.00800000E+00  1.00800000E+00  0.00000000E+00
  1.60000000E+01  1.00800000E+00  1.00800000E+00  0.00000000E+00  1.60000000E+01
  1.00800000E+00  1.00800000E+00  0.00000000E+00  1.60000000E+01  1.00800000E+00
  1.00800000E+00  0.00000000E+00  1.60000000E+01  1.00800000E+00  1.00800000E+00
  0.00000000E+00  1.60000000E+01  1.00800000E+00  1.00800000E+00  0.00000000E+00
  1.60000000E+01  1.00800000E+00  1.00800000E+00  0.00000000E+00  1.60000000E+01
  1.00800000E+00  1.00800000E+00  0.00000000E+00  1.60000000E+01  1.00800000E+00
  1.00800000E+00  0.00000000E+00  1.60000000E+01  1.00800000E+00  1.00800000E+00
  0.00000000E+00  1.60000000E+01  1.00800000E+00  1.00800000E+00  0.00000000E+00
  1.60000000E+01  1.00800000E+00  1.00800000E+00  0.00000000E+00  1.60000000E+01
  1.00800000E+00  1.00800000E+00  0.00000000E+00  1.60000000E+01  1.00800000E+00
  1.00800000E+00  0.00000000E+00  1.60000000E+01  1.00800000E+00  1.00800000E+00
  0.00000000E+00  1.60000000E+01  1.00800000E+00  1.00800000E+00  0.00000000E+00
  1.60000000E+01  1.00800000E+00  1.00800000E+00  0.00000000E+00  1.60000000E+01
  1.00800000E+00  1.00800000E+00  0.00000000E+00  1.60000000E+01  1.00800000E+00
  1.00800000E+00  0.00000000E+00  1.60000000E+01  1.00800000E+00  1.00800000E+00
  0.00000000E+00  1.60000000E+01  1.00800000E+00  1.00800000E+00  0.00000000E+00
  1.60000000E+01  1.00800000E+00  1.00800000E+00  0.00000000E+00  1.60000000E+01
  1.00800000E+00  1.00800000E+00  0.00000000E+00  1.60000000E+01  1.00800000E+00
  1.00800000E+00  0.00000000E+00  1.60000000E+01  1.00800000E+00  1.00800000E+00
  0.00000000E+00  1.60000000E+01  1.00800000E+00  1.00800000E+00  0.00000000E+00
  1.60000000E+01  1.00800000E+00  1.00800000E+00  0.00000000E+00  1.60000000E+01
  1.00800000E+00  1.00800000E+00  0.00000000E+00  1.60000000E+01  1.00800000E+00
  1.00800000E+00  0.00000000E+00  1.60000000E+01  1.00800000E+00  1.00800000E+00
  0.00000000E+00  1.60000000E+01  1.00800000E+00  1.00800000E+00  0.00000000E+00
  1.60000000E+01  1.00800000E+00  1.00800000E+00  0.00000000E+00  1.60000000E+01
  1.00800000E+00  1.00800000E+00  0.00000000E+00  1.60000000E+01  1.00800000E+00
  1.00800000E+00  0.00000000E+00  1.60000000E+01  1.00800000E+00  1.00800000E+00
  0.00000000E+00  1.60000000E+01  1.00800000E+00  1.00800000E+00  0.00000000E+00
  1.60000000E+01  1.00800000E+00  1.00800000E+00  0.00000000E+00  1.60000000E+01
  1.00800000E+00  1.00800000E+00  0.00000000E+00  1.60000000E+01  1.00800000E+00
  1.00800000E+00  0.00000000E+00  1.60000000E+01  1.00800000E+00  1.00800000E+00
  0.00000000E+00  1.60000000E+01  1.00800000E+00  1.00800000E+00  0.00000000E+00
  1.60000000E+01  1.00800000E+00  1.00800000E+00  0.00000000E+00  1.60000000E+01
  1.00800000E+00  1.00800000E+00  0.00000000E+00  1.60000000E+01  1.00800000E+00
  1.00800000E+00  0.00000000E+00  1.60000000E+01  1.00800000E+00  1.00800000E+00
  0.00000000E+00  1.60000000E+01  1.00800000E+00  1.00800000E+00  0.00000000E+00
  1.60000000E+01  1.00800000E+00  1.00800000E+00  0.00000000E+00  1.60000000E+01
  1.00800000E+00  1.00800000E+00  0.00000000E+00  1.60000000E+01  1.00800000E+00
  1.00800000E+00  0.00000000E+00  1.60000000E+01  1.00800000E+00  1.00800000E+00
  0.00000000E+00  1.60000000E+01  1.00800000E+00  1.00800000E+00  0.00000000E+00
  1.60000000E+01  1.00800000E+00  1.00800000E+00  0.00000000E+00  1.60000000E+01
  1.00800000E+00  1.00800000E+00  0.00000000E+00  1.60000000E+01  1.00800000E+00
  1.00800000E+00  0.00000000E+00  1.60000000E+01  1.00800000E+00  1.00800000E+00
  0.00000000E+00  1.60000000E+01  1.00800000E+00  1.00800000E+00  0.00000000E+00
  1.60000000E+01  1.00800000E+00  1.00800000E+00  0.00000000E+00  1.60000000E+01
  1.00800000E+00  1.00800000E+00  0.00000000E+00  1.60000000E+01  1.00800000E+00
  1.00800000E+00  0.00000000E+00  1.60000000E+01  1.00800000E+00  1.00800000E+00
  0.00000000E+00  1.60000000E+01  1.00800000E+00  1.00800000E+00  0.00000000E+00
  1.60000000E+01  1.00800000E+00  1.00800000E+00  0.00000000E+00  1.60000000E+01
  1.00800000E+00  1.00800000E+00  0.00000000E+00  1.60000000E+01  1.00800000E+00
  1.00800000E+00  0.00000000E+00  1.60000000E+01  1.00800000E+00  1.00800000E+00
  0.00000000E+00  1.60000000E+01  1.00800000E+00  1.00800000E+00  0.00000000E+00
  1.60000000E+01  1.00800000E+00  1.00800000E+00  0.00000000E+00  1.60000000E+01
  1.00800000E+00  1.00800000E+00  0.00000000E+00  1.60000000E+01  1.00800000E+00
  1.00800000E+00  0.00000000E+00  1.60000000E+01  1.00800000E+00  1.00800000E+00
  0.00000000E+00  1.60000000E+01  1.00800000E+00  1.00800000E+00  0.00000000E+00
  1.60000000E+01  1.00800000E+00  1.00800000E+00  0.00000000E+00  1.60000000E+01
  1.00800000E+00  1.00800000E+00  0.00000000E+00  1.60000000E+01  1.00800000E+00
  1.00800000E+00  0.00000000E+00  1.60000000E+01  1.00800000E+00  1.00800000E+00
  0.00000000E+00  1.60000000E+01  1.00800000E+00  1.00800000E+00  0.00000000E+00
  1.60000000E+01  1.00800000E+00  1.00800000E+00  0.00000000E+00  1.60000000E+01
  1.00800000E+00  1.00800000E+00  0.00000000E+00  1.60000000E+01  1.00800000E+00
  1.00800000E+00  0.00000000E+00  1.60000000E+01  1.00800000E+00  1.00800000E+00
  0.00000000E+00  1.60000000E+01  1.00800000E+00  1.00800000E+00  0.00000000E+00
  1.60000000E+01  1.00800000E+00  1.00800000E+00  0.00000000E+00  1.60000000E+01
  1.00800000E+00  1.00800000E+00  0.00000000E+00  1.60000000E+01  1.00800000E+00
  1.00800000E+00  0.00000000E+00  1.60000000E+01  1.00800000E+00  1.00800000E+00
  0.00000000E+00  1.60000000E+01  1.00800000E+00  1.00800000E+00  0.00000000E+00
  1.60000000E+01  1.00800000E+00  1.00800000E+00  0.00000000E+00  1.60000000E+01
  1.00800000E+00  1.00800000E+00  0.00000000E+00  1.60000000E+01  1.00800000E+00
  1.00800000E+00  0.00000000E+00  1.60000000E+01  1.00800000E+00  1.00800000E+00
  0.00000000E+00  1.60000000E+01  1.00800000E+00  1.00800000E+00  0.00000000E+00
  1.60000000E+01  1.00800000E+00  1.00800000E+00  0.00000000E+00  1.60000000E+01
  1.00800000E+00  1.00800000E+00  0.00000000E+00  1.60000000E+01  1.00800000E+00
  1.00800000E+00  0.00000000E+00  1.60000000E+01  1.00800000E+00  1.00800000E+00
  0.00000000E+00  1.60000000E+01  1.00800000E+00  1.00800000E+00  0.00000000E+00
  1.60000000E+01  1.00800000E+00  1.00800000E+00  0.00000000E+00  1.60000000E+01
  1.00800000E+00  1.00800000E+00  0.00000000E+00  1.60000000E+01  1.00800000E+00
  1.00800000E+00  0.00000000E+00  1.60000000E+01  1.00800000E+00  1.00800000E+00
  0.00000000E+00  1.60000000E+01  1.00800000E+00  1.00800000E+00  0.00000000E+00
  1.60000000E+01  1.00800000E+00  1.00800000E+00  0.00000000E+00  1.60000000E+01
  1.00800000E+00  1.00800000E+00  0.00000000E+00  1.60000000E+01  1.00800000E+00
  1.00800000E+00  0.00000000E+00  1.60000000E+01  1.00800000E+00  1.00800000E+00
  0.00000000E+00  1.60000000E+01  1.00800000E+00  1.00800000E+00  0.00000000E+00
  1.60000000E+01  1.00800000E+00  1.00800000E+00  0.00000000E+00  1.60000000E+01
  1.00800000E+00  1.00800000E+00  0.00000000E+00  1.60000000E+01  1.00800000E+00
  1.00800000E+00  0.00000000E+00  1.60000000E+01  1.00800000E+00  1.00800000E+00
  0.00000000E+00  1.60000000E+01  1.00800000E+00  1.00800000E+00  0.00000000E+00
  1.60000000E+01  1.00800000E+00  1.00800000E+00  0.00000000E+00  1.60000000E+01
  1.00800000E+00  1.00800000E+00  0.00000000E+00  1.60000000E+01  1.00800000E+00
  1.00800000E+00  0.00000000E+00  1.60000000E+01  1.00800000E+00  1.00800000E+00
  0.00000000E+00  1.60000000E+01  1.00800000E+00  1.00800000E+00  0.00000000E+00
  1.60000000E+01  1.00800000E+00  1.00800000E+00  0.00000000E+00  1.60000000E+01
  1.00800000E+00  1.00800000E+00  0.00000000E+00  1.60000000E+01  1.00800000E+00
  1.00800000E+00  0.00000000E+00  1.60000000E+01  1.00800000E+00  1.00800000E+00
  0.00000000E+00  1.60000000E+01  1.00800000E+00  1.00800000E+00  0.00000000E+00
  1.60000000E+01  1.00800000E+00  1.00800000E+00  0.00000000E+00  1.60000000E+01
  1.00800000E+00  1.00800000E+00  0.00000000E+00  1.60000000E+01  1.00800000E+00
  1.00800000E+00  0.00000000E+00  1.60000000E+01  1.00800000E+00  1.00800000E+00
  0.00000000E+00  1.60000000E+01  1.00800000E+00  1.00800000E+00  0.00000000E+00
  1.60000000E+01  1.00800000E+00  1.00800000E+00  0.00000000E+00  1.60000000E+01
  1.00800000E+00  1.00800000E+00  0.00000000E+00  1.60000000E+01  1.00800000E+00
  1.00800000E+00  0.00000000E+00  1.60000000E+01  1.00800000E+00  1.00800000E+00
  0.00000000E+00  1.60000000E+01  1.00800000E+00  1.00800000E+00  0.00000000E+00
  1.60000000E+01  1.00800000E+00  1.00800000E+00  0.00000000E+00  1.60000000E+01
  1.00800000E+00  1.00800000E+00  0.00000000E+00  1.60000000E+01  1.00800000E+00
  1.00800000E+00  0.00000000E+00  1.60000000E+01  1.00800000E+00  1.00800000E+00
  0.00000000E+00  1.60000000E+01  1.00800000E+00  1.00800000E+00  0.00000000E+00
  1.60000000E+01  1.00800000E+00  1.00800000E+00  0.00000000E+00  1.60000000E+01
  1.00800000E+00  1.00800000E+00  0.00000000E+00  1.60000000E+01  1.00800000E+00
  1.00800000E+00  0.00000000E+00  1.60000000E+01  1.00800000E+00  1.00800000E+00
  0.00000000E+00  1.60000000E+01  1.00800000E+00  1.00800000E+00  0.00000000E+00
  1.60000000E+01  1.00800000E+00  1.00800000E+00  0.00000000E+00  1.60000000E+01
  1.00800000E+00  1.00800000E+00  0.00000000E+00  1.60000000E+01  1.00800000E+00
  1.00800000E+00  0.00000000E+00  1.60000000E+01  1.00800000E+00  1.00800000E+00
  0.00000000E+00  1.60000000E+01  1.00800000E+00  1.00800000E+00  0.00000000E+00
  1.60000000E+01  1.00800000E+00  1.00800000E+00  0.00000000E+00  1.60000000E+01
  1.00800000E+00  1.00800000E+00  0.00000000E+00  1.60000000E+01  1.00800000E+00
  1.00800000E+00  0.00000000E+00  1.60000000E+01  1.00800000E+00  1.00800000E+00
  0.00000000E+00  1.60000000E+01  1.00800000E+00  1.00800000E+00  0.00000000E+00
  1.60000000E+01  1.00800000E+00  1.00800000E+00  0.00000000E+00  1.60000000E+01
  1.00800000E+00  1.00800000E+00  0.00000000E+00  1.60000000E+01  1.00800000E+00
  1.00800000E+00  0.00000000E+00  1.60000000E+01  1.00800000E+00  1.00800000E+00
  0.00000000E+00  1.60000000E+01  1.00800000E+00  1.00800000E+00  0.00000000E+00
  1.60000000E+01  1.00800000E+00  1.00800000E+00  0.00000000E+00  1.60000000E+01
  1.00800000E+00  1.00800000E+00  0.00000000E+00  1.60000000E+01  1.00800000E+00
  1.00800000E+00  0.00000000E+00  1.60000000E+01  1.00800000E+00  1.00800000E+00
  0.00000000E+00  1.60000000E+01  1.00800000E+00  1.00800000E+00  0.00000000E+00
  1.60000000E+01  1.00800000E+00  1.00800000E+00  0.00000000E+00  1.60000000E+01
  1.00800000E+00  1.00800000E+00  0.00000000E+00  1.60000000E+01  1.00800000E+00
  1.00800000E+00  0.00000000E+00  1.60000000E+01  1.00800000E+00  1.00800000E+00
  0.00000000E+00  1.60000000E+01  1.00800000E+00  1.00800000E+00  0.00000000E+00
  1.60000000E+01  1.00800000E+00  1.00800000E+00  0.00000000E+00  1.60000000E+01
  1.00800000E+00  1.00800000E+00  0.00000000E+00  1.60000000E+01  1.00800000E+00
  1.00800000E+00  0.00000000E+00  1.60000000E+01  1.00800000E+00  1.00800000E+00
  0.00000000E+00  1.60000000E+01  1.00800000E+00  1.00800000E+00  0.00000000E+00
  1.60000000E+01  1.00800000E+00  1.00800000E+00  0.00000000E+00  1.60000000E+01
  1.00800000E+00  1.00800000E+00  0.00000000E+00  1.60000000E+01  1.00800000E+00
  1.00800000E+00  0.00000000E+00  1.60000000E+01  1.00800000E+00  1.00800000E+00
  0.00000000E+00  1.60000000E+01  1.00800000E+00  1.00800000E+00  0.00000000E+00
  1.60000000E+01  1.00800000E+00  1.00800000E+00  0.00000000E+00  1.60000000E+01
  1.00800000E+00  1.00800000E+00  0.00000000E+00  1.60000000E+01  1.00800000E+00
  1.00800000E+00  0.00000000E+00  1.60000000E+01  1.00800000E+00  1.00800000E+00
  0.00000000E+00  1.60000000E+01  1.00800000E+00  1.00800000E+00  0.00000000E+00
  1.60000000E+01  1.00800000E+00  1.00800000E+00  0.00000000E+00  1.60000000E+01
  1.00800000E+00  1.00800000E+00  0.00000000E+00  1.60000000E+01  1.00800000E+00
  1.00800000E+00  0.00000000E+00  1.60000000E+01  1.00800000E+00  1.00800000E+00
  0.00000000E+00  1.60000000E+01  1.00800000E+00  1.00800000E+00  0.00000000E+00
  1.60000000E+01  1.00800000E+00  1.00800000E+00  0.00000000E+00  1.60000000E+01
  1.00800000E+00  1.00800000E+00  0.00000000E+00  1.60000000E+01  1.00800000E+00
  1.00800000E+00  0.00000000E+00  1.60000000E+01  1.00800000E+00  1.00800000E+00
  0.00000000E+00  1.60000000E+01  1.00800000E+00  1.00800000E+00  0.00000000E+00
  1.60000000E+01  1.00800000E+00  1.00800000E+00  0.00000000E+00  1.60000000E+01
  1.00800000E+00  1.00800000E+00  0.00000000E+00  1.60000000E+01  1.00800000E+00
  1.00800000E+00  0.00000000E+00  1.60000000E+01  1.00800000E+00  1.00800000E+00
  0.00000000E+00  1.60000000E+01  1.00800000E+00  1.00800000E+00  0.00000000E+00
  1.60000000E+01  1.00800000E+00  1.00800000E+00  0.00000000E+00  1.60000000E+01
  1.00800000E+00  1.00800000E+00  0.00000000E+00  1.60000000E+01  1.00800000E+00
  1.00800000E+00  0.00000000E+00  1.60000000E+01  1.00800000E+00  1.00800000E+00
  0.00000000E+00  1.60000000E+01  1.00800000E+00  1.00800000E+00  0.00000000E+00
  1.60000000E+01  1.00800000E+00  1.00800000E+00  0.00000000E+00  1.60000000E+01
  1.00800000E+00  1.00800000E+00  0.00000000E+00  1.60000000E+01  1.00800000E+00
  1.00800000E+00  0.00000000E+00  1.60000000E+01  1.00800000E+00  1.00800000E+00
  0.00000000E+00  1.60000000E+01  1.00800000E+00  1.00800000E+00  0.00000000E+00
  1.60000000E+01  1.00800000E+00  1.00800000E+00  0.00000000E+00  1.60000000E+01
  1.00800000E+00  1.00800000E+00  0.00000000E+00  1.60000000E+01  1.00800000E+00
  1.00800000E+00  0.00000000E+00  1.60000000E+01  1.00800000E+00  1.00800000E+00
  0.00000000E+00  1.60000000E+01  1.00800000E+00  1.00800000E+00  0.00000000E+00
  1.60000000E+01  1.00800000E+00  1.00800000E+00  0.00000000E+00  1.60000000E+01
  1.00800000E+00  1.00800000E+00  0.00000000E+00  1.60000000E+01  1.00800000E+00
  1.00800000E+00  0.00000000E+00  1.60000000E+01  1.00800000E+00  1.00800000E+00
  0.00000000E+00  1.60000000E+01  1.00800000E+00  1.00800000E+00  0.00000000E+00
  1.60000000E+01  1.00800000E+00  1.00800000E+00  0.00000000E+00  1.60000000E+01
  1.00800000E+00  1.00800000E+00  0.00000000E+00  1.60000000E+01  1.00800000E+00
  1.00800000E+00  0.00000000E+00  1.60000000E+01  1.00800000E+00  1.00800000E+00
  0.00000000E+00  1.60000000E+01  1.00800000E+00  1.00800000E+00  0.00000000E+00
  1.60000000E+01  1.00800000E+00  1.00800000E+00  0.00000000E+00  1.60000000E+01
  1.00800000E+00  1.00800000E+00  0.00000000E+00  1.60000000E+01  1.00800000E+00
  1.00800000E+00  0.00000000E+00  1.60000000E+01  1.00800000E+00  1.00800000E+00
  0.00000000E+00  1.60000000E+01  1.00800000E+00  1.00800000E+00  0.00000000E+00
  1.60000000E+01  1.00800000E+00  1.00800000E+00  0.00000000E+00  1.60000000E+01
  1.00800000E+00  1.00800000E+00  0.00000000E+00  1.60000000E+01  1.00800000E+00
  1.00800000E+00  0.00000000E+00  1.60000000E+01  1.00800000E+00  1.00800000E+00
  0.00000000E+00  1.60000000E+01  1.00800000E+00  1.00800000E+00  0.00000000E+00
  1.60000000E+01  1.00800000E+00  1.00800000E+00  0.00000000E+00  1.60000000E+01
  1.00800000E+00  1.00800000E+00  0.00000000E+00  1.60000000E+01  1.00800000E+00
  1.00800000E+00  0.00000000E+00  1.60000000E+01  1.00800000E+00  1.00800000E+00
  0.00000000E+00  1.60000000E+01  1.00800000E+00  1.00800000E+00  0.00000000E+00
  1.60000000E+01  1.00800000E+00  1.00800000E+00  0.00000000E+00  1.60000000E+01
  1.00800000E+00  1.00800000E+00  0.00000000E+00  1.60000000E+01  1.00800000E+00
  1.00800000E+00  0.00000000E+00  1.60000000E+01  1.00800000E+00  1.00800000E+00
  0.00000000E+00  1.60000000E+01  1.00800000E+00  1.00800000E+00  0.00000000E+00
  1.60000000E+01  1.00800000E+00  1.00800000E+00  0.00000000E+00  1.60000000E+01
  1.00800000E+00  1.00800000E+00  0.00000000E+00  1.60000000E+01  1.00800000E+00
  1.00800000E+00  0.00000000E+00  1.60000000E+01  1.00800000E+00  1.00800000E+00
  0.00000000E+00  1.60000000E+01  1.00800000E+00  1.00800000E+00  0.00000000E+00
  1.60000000E+01  1.00800000E+00  1.00800000E+00  0.00000000E+00  1.60000000E+01
  1.00800000E+00  1.00800000E+00  0.00000000E+00  1.60000000E+01  1.00800000E+00
  1.00800000E+00  0.00000000E+00  1.60000000E+01  1.00800000E+00  1.00800000E+00
  0.00000000E+00  1.60000000E+01  1.00800000E+00  1.00800000E+00  0.00000000E+00
  1.60000000E+01  1.00800000E+00  1.00800000E+00  0.00000000E+00  1.60000000E+01
  1.00800000E+00  1.00800000E+00  0.00000000E+00  1.60000000E+01  1.00800000E+00
  1.00800000E+00  0.00000000E+00  1.60000000E+01  1.00800000E+00  1.00800000E+00
  0.00000000E+00  1.60000000E+01  1.00800000E+00  1.00800000E+00  0.00000000E+00
  1.60000000E+01  1.00800000E+00  1.00800000E+00  0.00000000E+00  1.60000000E+01
  1.00800000E+00  1.00800000E+00  0.00000000E+00  1.60000000E+01  1.00800000E+00
  1.00800000E+00  0.00000000E+00  1.60000000E+01  1.00800000E+00  1.00800000E+00
  0.00000000E+00  1.60000000E+01  1.00800000E+00  1.00800000E+00  0.00000000E+00
  1.60000000E+01  1.00800000E+00  1.00800000E+00  0.00000000E+00  1.60000000E+01
  1.00800000E+00  1.00800000E+00  0.00000000E+00  1.60000000E+01  1.00800000E+00
  1.00800000E+00  0.00000000E+00  1.60000000E+01  1.00800000E+00  1.00800000E+00
  0.00000000E+00  1.60000000E+01  1.00800000E+00  1.00800000E+00  0.00000000E+00
  1.60000000E+01  1.00800000E+00  1.00800000E+00  0.00000000E+00  1.60000000E+01
  1.00800000E+00  1.00800000E+00  0.00000000E+00  1.60000000E+01  1.00800000E+00
  1.00800000E+00  0.00000000E+00  1.60000000E+01  1.00800000E+00  1.00800000E+00
  0.00000000E+00  1.60000000E+01  1.00800000E+00  1.00800000E+00  0.00000000E+00
  1.60000000E+01  1.00800000E+00  1.00800000E+00  0.00000000E+00  1.60000000E+01
  1.00800000E+00  1.00800000E+00  0.00000000E+00  1.60000000E+01  1.00800000E+00
  1.00800000E+00  0.00000000E+00  1.60000000E+01  1.00800000E+00  1.00800000E+00
  0.00000000E+00  1.60000000E+01  1.00800000E+00  1.00800000E+00  0.00000000E+00
  1.60000000E+01  1.00800000E+00  1.00800000E+00  0.00000000E+00  1.60000000E+01
  1.00800000E+00  1.00800000E+00  0.00000000E+00  1.60000000E+01  1.00800000E+00
  1.00800000E+00  0.00000000E+00  1.60000000E+01  1.00800000E+00  1.00800000E+00
  0.00000000E+00  1.60000000E+01  1.00800000E+00  1.00800000E+00  0.00000000E+00
  1.60000000E+01  1.00800000E+00  1.00800000E+00  0.00000000E+00  1.60000000E+01
  1.00800000E+00  1.00800000E+00  0.00000000E+00  1.60000000E+01  1.00800000E+00
  1.00800000E+00  0.00000000E+00  1.60000000E+01  1.00800000E+00  1.00800000E+00
  0.00000000E+00  1.60000000E+01  1.00800000E+00  1.00800000E+00  0.00000000E+00
  1.60000000E+01  1.00800000E+00  1.00800000E+00  0.00000000E+00  1.60000000E+01
  1.00800000E+00  1.00800000E+00  0.00000000E+00  1.60000000E+01  1.00800000E+00
  1.00800000E+00  0.00000000E+00  1.60000000E+01  1.00800000E+00  1.00800000E+00
  0.00000000E+00  1.60000000E+01  1.00800000E+00  1.00800000E+00  0.00000000E+00
  1.60000000E+01  1.00800000E+00  1.00800000E+00  0.00000000E+00  1.60000000E+01
  1.00800000E+00  1.00800000E+00  0.00000000E+00  1.60000000E+01  1.00800000E+00
  1.00800000E+00  0.00000000E+00  1.60000000E+01  1.00800000E+00  1.00800000E+00
  0.00000000E+00  1.60000000E+01  1.00800000E+00  1.00800000E+00  0.00000000E+00
  1.60000000E+01  1.00800000E+00  1.00800000E+00  0.00000000E+00  1.60000000E+01
  1.00800000E+00  1.00800000E+00  0.00000000E+00  1.60000000E+01  1.00800000E+00
  1.00800000E+00  0.00000000E+00  1.60000000E+01  1.00800000E+00  1.00800000E+00
  0.00000000E+00  1.60000000E+01  1.00800000E+00  1.00800000E+00  0.00000000E+00
  1.60000000E+01  1.00800000E+00  1.00800000E+00  0.00000000E+00  1.60000000E+01
  1.00800000E+00  1.00800000E+00  0.00000000E+00  1.60000000E+01  1.00800000E+00
  1.00800000E+00  0.00000000E+00  1.60000000E+01  1.00800000E+00  1.00800000E+00
  0.00000000E+00  1.60000000E+01  1.00800000E+00  1.00800000E+00  0.00000000E+00
  1.60000000E+01  1.00800000E+00  1.00800000E+00  0.00000000E+00  1.60000000E+01
  1.00800000E+00  1.00800000E+00  0.00000000E+00  1.60000000E+01  1.00800000E+00
  1.00800000E+00  0.00000000E+00  1.60000000E+01  1.00800000E+00  1.00800000E+00
  0.00000000E+00  1.60000000E+01  1.00800000E+00  1.00800000E+00  0.00000000E+00
  1.60000000E+01  1.00800000E+00  1.00800000E+00  0.00000000E+00  1.60000000E+01
  1.00800000E+00  1.00800000E+00  0.00000000E+00  1.60000000E+01  1.00800000E+00
  1.00800000E+00  0.00000000E+00  1.60000000E+01  1.00800000E+00  1.00800000E+00
  0.00000000E+00  1.60000000E+01  1.00800000E+00  1.00800000E+00  0.00000000E+00
  1.60000000E+01  1.00800000E+00  1.00800000E+00  0.00000000E+00  1.60000000E+01
  1.00800000E+00  1.00800000E+00  0.00000000E+00  1.60000000E+01  1.00800000E+00
  1.00800000E+00  0.00000000E+00  1.60000000E+01  1.00800000E+00  1.00800000E+00
  0.00000000E+00  1.60000000E+01  1.00800000E+00  1.00800000E+00  0.00000000E+00
  1.60000000E+01  1.00800000E+00  1.00800000E+00  0.00000000E+00  1.60000000E+01
  1.00800000E+00  1.00800000E+00  0.00000000E+00  1.60000000E+01  1.00800000E+00
  1.00800000E+00  0.00000000E+00  1.60000000E+01  1.00800000E+00  1.00800000E+00
  0.00000000E+00  1.60000000E+01  1.00800000E+00  1.00800000E+00  0.00000000E+00
  1.60000000E+01  1.00800000E+00  1.00800000E+00  0.00000000E+00  1.60000000E+01
  1.00800000E+00  1.00800000E+00  0.00000000E+00  1.60000000E+01  1.00800000E+00
  1.00800000E+00  0.00000000E+00  1.60000000E+01  1.00800000E+00  1.00800000E+00
  0.00000000E+00  1.60000000E+01  1.00800000E+00  1.00800000E+00  0.00000000E+00
  1.60000000E+01  1.00800000E+00  1.00800000E+00  0.00000000E+00  1.60000000E+01
  1.00800000E+00  1.00800000E+00  0.00000000E+00  1.60000000E+01  1.00800000E+00
  1.00800000E+00  0.00000000E+00  1.60000000E+01  1.00800000E+00  1.00800000E+00
  0.00000000E+00  1.60000000E+01  1.00800000E+00  1.00800000E+00  0.00000000E+00
  1.60000000E+01  1.00800000E+00  1.00800000E+00  0.00000000E+00  1.60000000E+01
  1.00800000E+00  1.00800000E+00  0.00000000E+00  1.60000000E+01  1.00800000E+00
  1.00800000E+00  0.00000000E+00  1.60000000E+01  1.00800000E+00  1.00800000E+00
  0.00000000E+00  1.60000000E+01  1.00800000E+00  1.00800000E+00  0.00000000E+00
  1.60000000E+01  1.00800000E+00  1.00800000E+00  0.00000000E+00  1.60000000E+01
  1.00800000E+00  1.00800000E+00  0.00000000E+00  1.60000000E+01  1.00800000E+00
  1.00800000E+00  0.00000000E+00  1.60000000E+01  1.00800000E+00  1.00800000E+00
  0.00000000E+00  1.60000000E+01  1.00800000E+00  1.00800000E+00  0.00000000E+00
  1.60000000E+01  1.00800000E+00  1.00800000E+00  0.00000000E+00  1.60000000E+01
  1.00800000E+00  1.00800000E+00  0.00000000E+00  1.60000000E+01  1.00800000E+00
  1.00800000E+00  0.00000000E+00  1.60000000E+01  1.00800000E+00  1.00800000E+00
  0.00000000E+00  1.60000000E+01  1.00800000E+00  1.00800000E+00  0.00000000E+00
  1.60000000E+01  1.00800000E+00  1.00800000E+00  0.00000000E+00  1.60000000E+01
  1.00800000E+00  1.00800000E+00  0.00000000E+00  1.60000000E+01  1.00800000E+00
  1.00800000E+00  0.00000000E+00  1.60000000E+01  1.00800000E+00  1.00800000E+00
  0.00000000E+00  1.60000000E+01  1.00800000E+00  1.00800000E+00  0.00000000E+00
  1.60000000E+01  1.00800000E+00  1.00800000E+00  0.00000000E+00  1.60000000E+01
  1.00800000E+00  1.00800000E+00  0.00000000E+00  1.60000000E+01  1.00800000E+00
  1.00800000E+00  0.00000000E+00  1.60000000E+01  1.00800000E+00  1.00800000E+00
  0.00000000E+00  1.60000000E+01  1.00800000E+00  1.00800000E+00  0.00000000E+00
  1.60000000E+01  1.00800000E+00  1.00800000E+00  0.00000000E+00  1.60000000E+01
  1.00800000E+00  1.00800000E+00  0.00000000E+00  1.60000000E+01  1.00800000E+00
  1.00800000E+00  0.00000000E+00  1.60000000E+01  1.00800000E+00  1.00800000E+00
  0.00000000E+00  1.60000000E+01  1.00800000E+00  1.00800000E+00  0.00000000E+00
  1.60000000E+01  1.00800000E+00  1.00800000E+00  0.00000000E+00  1.60000000E+01
  1.00800000E+00  1.00800000E+00  0.00000000E+00  1.60000000E+01  1.00800000E+00
  1.00800000E+00  0.00000000E+00  1.60000000E+01  1.00800000E+00  1.00800000E+00
  0.00000000E+00  1.60000000E+01  1.00800000E+00  1.00800000E+00  0.00000000E+00
  1.60000000E+01  1.00800000E+00  1.00800000E+00  0.00000000E+00  1.60000000E+01
  1.00800000E+00  1.00800000E+00  0.00000000E+00  1.60000000E+01  1.00800000E+00
  1.00800000E+00  0.00000000E+00  1.60000000E+01  1.00800000E+00  1.00800000E+00
  0.00000000E+00  1.60000000E+01  1.00800000E+00  1.00800000E+00  0.00000000E+00
  1.60000000E+01  1.00800000E+00  1.00800000E+00  0.00000000E+00  1.60000000E+01
  1.00800000E+00  1.00800000E+00  0.00000000E+00  1.60000000E+01  1.00800000E+00
  1.00800000E+00  0.00000000E+00  1.60000000E+01  1.00800000E+00  1.00800000E+00
  0.00000000E+00  1.60000000E+01  1.00800000E+00  1.00800000E+00  0.00000000E+00
  1.60000000E+01  1.00800000E+00  1.00800000E+00  0.00000000E+00  1.60000000E+01
  1.00800000E+00  1.00800000E+00  0.00000000E+00  1.60000000E+01  1.00800000E+00
  1.00800000E+00  0.00000000E+00  1.60000000E+01  1.00800000E+00  1.00800000E+00
  0.00000000E+00  1.60000000E+01  1.00800000E+00  1.00800000E+00  0.00000000E+00
  1.60000000E+01  1.00800000E+00  1.00800000E+00  0.00000000E+00  1.60000000E+01
  1.00800000E+00  1.00800000E+00  0.00000000E+00  1.60000000E+01  1.00800000E+00
  1.00800000E+00  0.00000000E+00  1.60000000E+01  1.00800000E+00  1.00800000E+00
  0.00000000E+00  1.60000000E+01  1.00800000E+00  1.00800000E+00  0.00000000E+00
  1.60000000E+01  1.00800000E+00  1.00800000E+00  0.00000000E+00  1.60000000E+01
  1.00800000E+00  1.00800000E+00  0.00000000E+00  1.60000000E+01  1.00800000E+00
  1.00800000E+00  0.00000000E+00  1.60000000E+01  1.00800000E+00  1.00800000E+00
  0.00000000E+00  1.60000000E+01  1.00800000E+00  1.00800000E+00  0.00000000E+00
  1.60000000E+01  1.00800000E+00  1.00800000E+00  0.00000000E+00  1.60000000E+01
  1.00800000E+00  1.00800000E+00  0.00000000E+00  1.60000000E+01  1.00800000E+00
  1.00800000E+00  0.00000000E+00  1.60000000E+01  1.00800000E+00  1.00800000E+00
  0.00000000E+00  1.60000000E+01  1.00800000E+00  1.00800000E+00  0.00000000E+00
  1.60000000E+01  1.00800000E+00  1.00800000E+00  0.00000000E+00  1.60000000E+01
  1.00800000E+00  1.00800000E+00  0.00000000E+00  1.60000000E+01  1.00800000E+00
  1.00800000E+00  0.00000000E+00  1.60000000E+01  1.00800000E+00  1.00800000E+00
  0.00000000E+00  1.60000000E+01  1.00800000E+00  1.00800000E+00  0.00000000E+00
  1.60000000E+01  1.00800000E+00  1.00800000E+00  0.00000000E+00  1.60000000E+01
  1.00800000E+00  1.00800000E+00  0.00000000E+00  1.60000000E+01  1.00800000E+00
  1.00800000E+00  0.00000000E+00  1.60000000E+01  1.00800000E+00  1.00800000E+00
  0.00000000E+00  1.60000000E+01  1.00800000E+00  1.00800000E+00  0.00000000E+00
  1.60000000E+01  1.00800000E+00  1.00800000E+00  0.00000000E+00  1.60000000E+01
  1.00800000E+00  1.00800000E+00  0.00000000E+00  1.60000000E+01  1.00800000E+00
  1.00800000E+00  0.00000000E+00  1.60000000E+01  1.00800000E+00  1.00800000E+00
  0.00000000E+00  1.60000000E+01  1.00800000E+00  1.00800000E+00  0.00000000E+00
  1.60000000E+01  1.00800000E+00  1.00800000E+00  0.00000000E+00  1.60000000E+01
  1.00800000E+00  1.00800000E+00  0.00000000E+00  1.60000000E+01  1.00800000E+00
  1.00800000E+00  0.00000000E+00  1.60000000E+01  1.00800000E+00  1.00800000E+00
  0.00000000E+00  1.60000000E+01  1.00800000E+00  1.00800000E+00  0.00000000E+00
  1.60000000E+01  1.00800000E+00  1.00800000E+00  0.00000000E+00  1.60000000E+01
  1.00800000E+00  1.00800000E+00  0.00000000E+00  1.60000000E+01  1.00800000E+00
  1.00800000E+00  0.00000000E+00  1.60000000E+01  1.00800000E+00  1.00800000E+00
  0.00000000E+00  1.60000000E+01  1.00800000E+00  1.00800000E+00  0.00000000E+00
  1.60000000E+01  1.00800000E+00  1.00800000E+00  0.00000000E+00  1.60000000E+01
  1.00800000E+00  1.00800000E+00  0.00000000E+00  1.60000000E+01  1.00800000E+00
  1.00800000E+00  0.00000000E+00  1.60000000E+01  1.00800000E+00  1.00800000E+00
  0.00000000E+00  1.60000000E+01  1.00800000E+00  1.00800000E+00  0.00000000E+00
  1.60000000E+01  1.00800000E+00  1.00800000E+00  0.00000000E+00  1.60000000E+01
  1.00800000E+00  1.00800000E+00  0.00000000E+00  1.60000000E+01  1.00800000E+00
  1.00800000E+00  0.00000000E+00  1.60000000E+01  1.00800000E+00  1.00800000E+00
  0.00000000E+00  1.60000000E+01  1.00800000E+00  1.00800000E+00  0.00000000E+00
  1.60000000E+01  1.00800000E+00  1.00800000E+00  0.00000000E+00  1.60000000E+01
  1.00800000E+00  1.00800000E+00  0.00000000E+00  1.60000000E+01  1.00800000E+00
  1.00800000E+00  0.00000000E+00  1.60000000E+01  1.00800000E+00  1.00800000E+00
  0.00000000E+00  1.60000000E+01  1.00800000E+00  1.00800000E+00  0.00000000E+00
  1.60000000E+01  1.00800000E+00  1.00800000E+00  0.00000000E+00  1.60000000E+01
  1.00800000E+00  1.00800000E+00  0.00000000E+00  1.60000000E+01  1.00800000E+00
  1.00800000E+00  0.00000000E+00  1.60000000E+01  1.00800000E+00  1.00800000E+00
  0.00000000E+00  1.60000000E+01  1.00800000E+00  1.00800000E+00  0.00000000E+00
  1.60000000E+01  1.00800000E+00  1.00800000E+00  0.00000000E+00  1.60000000E+01
  1.00800000E+00  1.00800000E+00  0.00000000E+00  1.60000000E+01  1.00800000E+00
  1.00800000E+00  0.00000000E+00  1.60000000E+01  1.00800000E+00  1.00800000E+00
  0.00000000E+00  1.60000000E+01  1.00800000E+00  1.00800000E+00  0.00000000E+00
  1.60000000E+01  1.00800000E+00  1.00800000E+00  0.00000000E+00  1.60000000E+01
  1.00800000E+00  1.00800000E+00  0.00000000E+00  1.60000000E+01  1.00800000E+00
  1.00800000E+00  0.00000000E+00  1.60000000E+01  1.00800000E+00  1.00800000E+00
  0.00000000E+00  1.60000000E+01  1.00800000E+00  1.00800000E+00  0.00000000E+00
  1.60000000E+01  1.00800000E+00  1.00800000E+00  0.00000000E+00  1.60000000E+01
  1.00800000E+00  1.00800000E+00  0.00000000E+00  1.60000000E+01  1.00800000E+00
  1.00800000E+00  0.00000000E+00  1.60000000E+01  1.00800000E+00  1.00800000E+00
  0.00000000E+00  1.60000000E+01  1.00800000E+00  1.00800000E+00  0.00000000E+00
  1.60000000E+01  1.00800000E+00  1.00800000E+00  0.00000000E+00  1.60000000E+01
  1.00800000E+00  1.00800000E+00  0.00000000E+00  1.60000000E+01  1.00800000E+00
  1.00800000E+00  0.00000000E+00  1.60000000E+01  1.00800000E+00  1.00800000E+00
  0.00000000E+00  1.60000000E+01  1.00800000E+00  1.00800000E+00  0.00000000E+00
  1.60000000E+01  1.00800000E+00  1.00800000E+00  0.00000000E+00  1.60000000E+01
  1.00800000E+00  1.00800000E+00  0.00000000E+00  1.60000000E+01  1.00800000E+00
  1.00800000E+00  0.00000000E+00  1.60000000E+01  1.00800000E+00  1.00800000E+00
  0.00000000E+00  1.60000000E+01  1.00800000E+00  1.00800000E+00  0.00000000E+00
  1.60000000E+01  1.00800000E+00  1.00800000E+00  0.00000000E+00  1.60000000E+01
  1.00800000E+00  1.00800000E+00  0.00000000E+00  1.60000000E+01  1.00800000E+00
  1.00800000E+00  0.00000000E+00  1.60000000E+01  1.00800000E+00  1.00800000E+00
  0.00000000E+00  1.60000000E+01  1.00800000E+00  1.00800000E+00  0.00000000E+00
  1.60000000E+01  1.00800000E+00  1.00800000E+00  0.00000000E+00  1.60000000E+01
  1.00800000E+00  1.00800000E+00  0.00000000E+00  1.60000000E+01  1.00800000E+00
  1.00800000E+00  0.00000000E+00  1.60000000E+01  1.00800000E+00  1.00800000E+00
  0.00000000E+00  1.60000000E+01  1.00800000E+00  1.00800000E+00  0.00000000E+00
  1.60000000E+01  1.00800000E+00  1.00800000E+00  0.00000000E+00  1.60000000E+01
  1.00800000E+00  1.00800000E+00  0.00000000E+00  1.60000000E+01  1.00800000E+00
  1.00800000E+00  0.00000000E+00  1.60000000E+01  1.00800000E+00  1.00800000E+00
  0.00000000E+00  1.60000000E+01  1.00800000E+00  1.00800000E+00  0.00000000E+00
  1.60000000E+01  1.00800000E+00  1.00800000E+00  0.00000000E+00  1.60000000E+01
  1.00800000E+00  1.00800000E+00  0.00000000E+00  1.60000000E+01  1.00800000E+00
  1.00800000E+00  0.00000000E+00  1.60000000E+01  1.00800000E+00  1.00800000E+00
  0.00000000E+00  1.60000000E+01  1.00800000E+00  1.00800000E+00  0.00000000E+00
  1.60000000E+01  1.00800000E+00  1.00800000E+00  0.00000000E+00  1.60000000E+01
  1.00800000E+00  1.00800000E+00  0.00000000E+00  1.60000000E+01  1.00800000E+00
  1.00800000E+00  0.00000000E+00  1.60000000E+01  1.00800000E+00  1.00800000E+00
  0.00000000E+00  1.60000000E+01  1.00800000E+00  1.00800000E+00  0.00000000E+00
  1.60000000E+01  1.00800000E+00  1.00800000E+00  0.00000000E+00  1.60000000E+01
  1.00800000E+00  1.00800000E+00  0.00000000E+00  1.60000000E+01  1.00800000E+00
  1.00800000E+00  0.00000000E+00  1.60000000E+01  1.00800000E+00  1.00800000E+00
  0.00000000E+00  1.60000000E+01  1.00800000E+00  1.00800000E+00  0.00000000E+00
  1.60000000E+01  1.00800000E+00  1.00800000E+00  0.00000000E+00  1.60000000E+01
  1.00800000E+00  1.00800000E+00  0.00000000E+00  1.60000000E+01  1.00800000E+00
  1.00800000E+00  0.00000000E+00  1.60000000E+01  1.00800000E+00  1.00800000E+00
  0.00000000E+00  1.60000000E+01  1.00800000E+00  1.00800000E+00  0.00000000E+00
  1.60000000E+01  1.00800000E+00  1.00800000E+00  0.00000000E+00  1.60000000E+01
  1.00800000E+00  1.00800000E+00  0.00000000E+00  1.60000000E+01  1.00800000E+00
  1.00800000E+00  0.00000000E+00  1.60000000E+01  1.00800000E+00  1.00800000E+00
  0.00000000E+00  1.60000000E+01  1.00800000E+00  1.00800000E+00  0.00000000E+00
  1.60000000E+01  1.00800000E+00  1.00800000E+00  0.00000000E+00  1.60000000E+01
  1.00800000E+00  1.00800000E+00  0.00000000E+00  1.60000000E+01  1.00800000E+00
  1.00800000E+00  0.00000000E+00  1.60000000E+01  1.00800000E+00  1.00800000E+00
  0.00000000E+00  1.60000000E+01  1.00800000E+00  1.00800000E+00  0.00000000E+00
  1.60000000E+01  1.00800000E+00  1.00800000E+00  0.00000000E+00  1.60000000E+01
  1.00800000E+00  1.00800000E+00  0.00000000E+00  1.60000000E+01  1.00800000E+00
  1.00800000E+00  0.00000000E+00  1.60000000E+01  1.00800000E+00  1.00800000E+00
  0.00000000E+00  1.60000000E+01  1.00800000E+00  1.00800000E+00  0.00000000E+00
  1.60000000E+01  1.00800000E+00  1.00800000E+00  0.00000000E+00  1.60000000E+01
  1.00800000E+00  1.00800000E+00  0.00000000E+00  1.60000000E+01  1.00800000E+00
  1.00800000E+00  0.00000000E+00  1.60000000E+01  1.00800000E+00  1.00800000E+00
  0.00000000E+00  1.60000000E+01  1.00800000E+00  1.00800000E+00  0.00000000E+00
  1.60000000E+01  1.00800000E+00  1.00800000E+00  0.00000000E+00  1.60000000E+01
  1.00800000E+00  1.00800000E+00  0.00000000E+00  1.60000000E+01  1.00800000E+00
  1.00800000E+00  0.00000000E+00  1.60000000E+01  1.00800000E+00  1.00800000E+00
  0.00000000E+00  1.60000000E+01  1.00800000E+00  1.00800000E+00  0.00000000E+00
  1.60000000E+01  1.00800000E+00  1.00800000E+00  0.00000000E+00  1.60000000E+01
  1.00800000E+00  1.00800000E+00  0.00000000E+00  1.60000000E+01  1.00800000E+00
  1.00800000E+00  0.00000000E+00  1.60000000E+01  1.00800000E+00  1.00800000E+00
  0.00000000E+00  1.60000000E+01  1.00800000E+00  1.00800000E+00  0.00000000E+00
  1.60000000E+01  1.00800000E+00  1.00800000E+00  0.00000000E+00  1.60000000E+01
  1.00800000E+00  1.00800000E+00  0.00000000E+00  1.60000000E+01  1.00800000E+00
  1.00800000E+00  0.00000000E+00  1.60000000E+01  1.00800000E+00  1.00800000E+00
  0.00000000E+00  1.60000000E+01  1.00800000E+00  1.00800000E+00  0.00000000E+00
  1.60000000E+01  1.00800000E+00  1.00800000E+00  0.00000000E+00  1.60000000E+01
  1.00800000E+00  1.00800000E+00  0.00000000E+00  1.60000000E+01  1.00800000E+00
  1.00800000E+00  0.00000000E+00  1.60000000E+01  1.00800000E+00  1.00800000E+00
  0.00000000E+00  1.60000000E+01  1.00800000E+00  1.00800000E+00  0.00000000E+00
  1.60000000E+01  1.00800000E+00  1.00800000E+00  0.00000000E+00  1.60000000E+01
  1.00800000E+00  1.00800000E+00  0.00000000E+00  1.60000000E+01  1.00800000E+00
  1.00800000E+00  0.00000000E+00  1.60000000E+01  1.00800000E+00  1.00800000E+00
  0.00000000E+00  1.60000000E+01  1.00800000E+00  1.00800000E+00  0.00000000E+00
  1.60000000E+01  1.00800000E+00  1.00800000E+00  0.00000000E+00  1.60000000E+01
  1.00800000E+00  1.00800000E+00  0.00000000E+00  1.60000000E+01  1.00800000E+00
  1.00800000E+00  0.00000000E+00  1.60000000E+01  1.00800000E+00  1.00800000E+00
  0.00000000E+00  1.60000000E+01  1.00800000E+00  1.00800000E+00  0.00000000E+00
  1.60000000E+01  1.00800000E+00  1.00800000E+00  0.00000000E+00  1.60000000E+01
  1.00800000E+00  1.00800000E+00  0.00000000E+00  1.60000000E+01  1.00800000E+00
  1.00800000E+00  0.00000000E+00  1.60000000E+01  1.00800000E+00  1.00800000E+00
  0.00000000E+00  1.60000000E+01  1.00800000E+00  1.00800000E+00  0.00000000E+00
  1.60000000E+01  1.00800000E+00  1.00800000E+00  0.00000000E+00  1.60000000E+01
  1.00800000E+00  1.00800000E+00  0.00000000E+00  1.60000000E+01  1.00800000E+00
  1.00800000E+00  0.00000000E+00  1.60000000E+01  1.00800000E+00  1.00800000E+00
  0.00000000E+00  1.60000000E+01  1.00800000E+00  1.00800000E+00  0.00000000E+00
  1.60000000E+01  1.00800000E+00  1.00800000E+00  0.00000000E+00  1.60000000E+01
  1.00800000E+00  1.00800000E+00  0.00000000E+00  1.60000000E+01  1.00800000E+00
  1.00800000E+00  0.00000000E+00  1.60000000E+01  1.00800000E+00  1.00800000E+00
  0.00000000E+00  1.60000000E+01  1.00800000E+00  1.00800000E+00  0.00000000E+00
  1.60000000E+01  1.00800000E+00  1.00800000E+00  0.00000000E+00  1.60000000E+01
  1.00800000E+00  1.00800000E+00  0.00000000E+00  1.60000000E+01  1.00800000E+00
  1.00800000E+00  0.00000000E+00  1.60000000E+01  1.00800000E+00  1.00800000E+00
  0.00000000E+00  1.60000000E+01  1.00800000E+00  1.00800000E+00  0.00000000E+00
  1.60000000E+01  1.00800000E+00  1.00800000E+00  0.00000000E+00  1.60000000E+01
  1.00800000E+00  1.00800000E+00  0.00000000E+00  1.60000000E+01  1.00800000E+00
  1.00800000E+00  0.00000000E+00  1.60000000E+01  1.00800000E+00  1.00800000E+00
  0.00000000E+00  1.60000000E+01  1.00800000E+00  1.00800000E+00  0.00000000E+00
  1.60000000E+01  1.00800000E+00  1.00800000E+00  0.00000000E+00  1.60000000E+01
  1.00800000E+00  1.00800000E+00  0.00000000E+00  1.60000000E+01  1.00800000E+00
  1.00800000E+00  0.00000000E+00  1.60000000E+01  1.00800000E+00  1.00800000E+00
  0.00000000E+00  1.60000000E+01  1.00800000E+00  1.00800000E+00  0.00000000E+00
  1.60000000E+01  1.00800000E+00  1.00800000E+00  0.00000000E+00  1.60000000E+01
  1.00800000E+00  1.00800000E+00  0.00000000E+00  1.60000000E+01  1.00800000E+00
  1.00800000E+00  0.00000000E+00  1.60000000E+01  1.00800000E+00  1.00800000E+00
  0.00000000E+00  1.60000000E+01  1.00800000E+00  1.00800000E+00  0.00000000E+00
  1.60000000E+01  1.00800000E+00  1.00800000E+00  0.00000000E+00  1.60000000E+01
  1.00800000E+00  1.00800000E+00  0.00000000E+00  1.60000000E+01  1.00800000E+00
  1.00800000E+00  0.00000000E+00  1.60000000E+01  1.00800000E+00  1.00800000E+00
  0.00000000E+00  1.60000000E+01  1.00800000E+00  1.00800000E+00  0.00000000E+00
  1.60000000E+01  1.00800000E+00  1.00800000E+00  0.00000000E+00  1.60000000E+01
  1.00800000E+00  1.00800000E+00  0.00000000E+00  1.60000000E+01  1.00800000E+00
  1.00800000E+00  0.00000000E+00  1.60000000E+01  1.00800000E+00  1.00800000E+00
  0.00000000E+00  1.60000000E+01  1.00800000E+00  1.00800000E+00  0.00000000E+00
  1.60000000E+01  1.00800000E+00  1.00800000E+00  0.00000000E+00  1.60000000E+01
  1.00800000E+00  1.00800000E+00  0.00000000E+00  1.60000000E+01  1.00800000E+00
  1.00800000E+00  0.00000000E+00  1.60000000E+01  1.00800000E+00  1.00800000E+00
  0.00000000E+00  1.60000000E+01  1.00800000E+00  1.00800000E+00  0.00000000E+00
  1.60000000E+01  1.00800000E+00  1.00800000E+00  0.00000000E+00  1.60000000E+01
  1.00800000E+00  1.00800000E+00  0.00000000E+00  1.60000000E+01  1.00800000E+00
  1.00800000E+00  0.00000000E+00  1.60000000E+01  1.00800000E+00  1.00800000E+00
  0.00000000E+00  1.60000000E+01  1.00800000E+00  1.00800000E+00  0.00000000E+00
  1.60000000E+01  1.00800000E+00  1.00800000E+00  0.00000000E+00  1.60000000E+01
  1.00800000E+00  1.00800000E+00  0.00000000E+00  1.60000000E+01  1.00800000E+00
  1.00800000E+00  0.00000000E+00  1.60000000E+01  1.00800000E+00  1.00800000E+00
  0.00000000E+00  1.60000000E+01  1.00800000E+00  1.00800000E+00  0.00000000E+00
  1.60000000E+01  1.00800000E+00  1.00800000E+00  0.00000000E+00  1.60000000E+01
  1.00800000E+00  1.00800000E+00  0.00000000E+00  1.60000000E+01  1.00800000E+00
  1.00800000E+00  0.00000000E+00  1.60000000E+01  1.00800000E+00  1.00800000E+00
  0.00000000E+00  1.60000000E+01  1.00800000E+00  1.00800000E+00  0.00000000E+00
  1.60000000E+01  1.00800000E+00  1.00800000E+00  0.00000000E+00  1.60000000E+01
  1.00800000E+00  1.00800000E+00  0.00000000E+00  1.60000000E+01  1.00800000E+00
  1.00800000E+00  0.00000000E+00  1.60000000E+01  1.00800000E+00  1.00800000E+00
  0.00000000E+00  1.60000000E+01  1.00800000E+00  1.00800000E+00  0.00000000E+00
  1.60000000E+01  1.00800000E+00  1.00800000E+00  0.00000000E+00  1.60000000E+01
  1.00800000E+00  1.00800000E+00  0.00000000E+00  1.60000000E+01  1.00800000E+00
  1.00800000E+00  0.00000000E+00  1.60000000E+01  1.00800000E+00  1.00800000E+00
  0.00000000E+00  1.60000000E+01  1.00800000E+00  1.00800000E+00  0.00000000E+00
  1.60000000E+01  1.00800000E+00  1.00800000E+00  0.00000000E+00  1.60000000E+01
  1.00800000E+00  1.00800000E+00  0.00000000E+00  1.60000000E+01  1.00800000E+00
  1.00800000E+00  0.00000000E+00  1.60000000E+01  1.00800000E+00  1.00800000E+00
  0.00000000E+00  1.60000000E+01  1.00800000E+00  1.00800000E+00  0.00000000E+00
  1.60000000E+01  1.00800000E+00  1.00800000E+00  0.00000000E+00  1.60000000E+01
  1.00800000E+00  1.00800000E+00  0.00000000E+00  1.60000000E+01  1.00800000E+00
  1.00800000E+00  0.00000000E+00  1.60000000E+01  1.00800000E+00  1.00800000E+00
  0.00000000E+00  1.60000000E+01  1.00800000E+00  1.00800000E+00  0.00000000E+00
  1.60000000E+01  1.00800000E+00  1.00800000E+00  0.00000000E+00  1.60000000E+01
  1.00800000E+00  1.00800000E+00  0.00000000E+00  1.60000000E+01  1.00800000E+00
  1.00800000E+00  0.00000000E+00  1.60000000E+01  1.00800000E+00  1.00800000E+00
  0.00000000E+00  1.60000000E+01  1.00800000E+00  1.00800000E+00  0.00000000E+00
  1.60000000E+01  1.00800000E+00  1.00800000E+00  0.00000000E+00  1.60000000E+01
  1.00800000E+00  1.00800000E+00  0.00000000E+00  1.60000000E+01  1.00800000E+00
  1.00800000E+00  0.00000000E+00  1.60000000E+01  1.00800000E+00  1.00800000E+00
  0.00000000E+00  1.60000000E+01  1.00800000E+00  1.00800000E+00  0.00000000E+00
  1.60000000E+01  1.00800000E+00  1.00800000E+00  0.00000000E+00  1.60000000E+01
  1.00800000E+00  1.00800000E+00  0.00000000E+00  1.60000000E+01  1.00800000E+00
  1.00800000E+00  0.00000000E+00  1.60000000E+01  1.00800000E+00  1.00800000E+00
  0.00000000E+00  1.60000000E+01  1.00800000E+00  1.00800000E+00  0.00000000E+00
  1.60000000E+01  1.00800000E+00  1.00800000E+00  0.00000000E+00  1.60000000E+01
  1.00800000E+00  1.00800000E+00  0.00000000E+00  1.60000000E+01  1.00800000E+00
  1.00800000E+00  0.00000000E+00  1.60000000E+01  1.00800000E+00  1.00800000E+00
  0.00000000E+00  1.60000000E+01  1.00800000E+00  1.00800000E+00  0.00000000E+00
  1.60000000E+01  1.00800000E+00  1.00800000E+00  0.00000000E+00  1.60000000E+01
  1.00800000E+00  1.00800000E+00  0.00000000E+00  1.60000000E+01  1.00800000E+00
  1.00800000E+00  0.00000000E+00  1.60000000E+01  1.00800000E+00  1.00800000E+00
  0.00000000E+00  1.60000000E+01  1.00800000E+00  1.00800000E+00  0.00000000E+00
  1.60000000E+01  1.00800000E+00  1.00800000E+00  0.00000000E+00  1.60000000E+01
  1.00800000E+00  1.00800000E+00  0.00000000E+00  1.60000000E+01  1.00800000E+00
  1.00800000E+00  0.00000000E+00  1.60000000E+01  1.00800000E+00  1.00800000E+00
  0.00000000E+00  1.60000000E+01  1.00800000E+00  1.00800000E+00  0.00000000E+00
  1.60000000E+01  1.00800000E+00  1.00800000E+00  0.00000000E+00  1.60000000E+01
  1.00800000E+00  1.00800000E+00  0.00000000E+00  1.60000000E+01  1.00800000E+00
  1.00800000E+00  0.00000000E+00  1.60000000E+01  1.00800000E+00  1.00800000E+00
  0.00000000E+00  1.60000000E+01  1.00800000E+00  1.00800000E+00  0.00000000E+00
  1.60000000E+01  1.00800000E+00  1.00800000E+00  0.00000000E+00  1.60000000E+01
  1.00800000E+00  1.00800000E+00  0.00000000E+00  1.60000000E+01  1.00800000E+00
  1.00800000E+00  0.00000000E+00  1.60000000E+01  1.00800000E+00  1.00800000E+00
  0.00000000E+00  1.60000000E+01  1.00800000E+00  1.00800000E+00  0.00000000E+00
  1.60000000E+01  1.00800000E+00  1.00800000E+00  0.00000000E+00  1.60000000E+01
  1.00800000E+00  1.00800000E+00  0.00000000E+00  1.60000000E+01  1.00800000E+00
  1.00800000E+00  0.00000000E+00  1.60000000E+01  1.00800000E+00  1.00800000E+00
  0.00000000E+00  1.60000000E+01  1.00800000E+00  1.00800000E+00  0.00000000E+00
  1.60000000E+01  1.00800000E+00  1.00800000E+00  0.00000000E+00  1.60000000E+01
  1.00800000E+00  1.00800000E+00  0.00000000E+00  1.60000000E+01  1.00800000E+00
  1.00800000E+00  0.00000000E+00  1.60000000E+01  1.00800000E+00  1.00800000E+00
  0.00000000E+00  1.60000000E+01  1.00800000E+00  1.00800000E+00  0.00000000E+00
  1.60000000E+01  1.00800000E+00  1.00800000E+00  0.00000000E+00  1.60000000E+01
  1.00800000E+00  1.00800000E+00  0.00000000E+00  1.60000000E+01  1.00800000E+00
  1.00800000E+00  0.00000000E+00  1.60000000E+01  1.00800000E+00  1.00800000E+00
  0.00000000E+00  1.60000000E+01  1.00800000E+00  1.00800000E+00  0.00000000E+00
  1.60000000E+01  1.00800000E+00  1.00800000E+00  0.00000000E+00  1.60000000E+01
  1.00800000E+00  1.00800000E+00  0.00000000E+00  1.60000000E+01  1.00800000E+00
  1.00800000E+00  0.00000000E+00  1.60000000E+01  1.00800000E+00  1.00800000E+00
  0.00000000E+00  1.60000000E+01  1.00800000E+00  1.00800000E+00  0.00000000E+00
  1.60000000E+01  1.00800000E+00  1.00800000E+00  0.00000000E+00  1.60000000E+01
  1.00800000E+00  1.00800000E+00  0.00000000E+00  1.60000000E+01  1.00800000E+00
  1.00800000E+00  0.00000000E+00  1.60000000E+01  1.00800000E+00  1.00800000E+00
  0.00000000E+00  1.60000000E+01  1.00800000E+00  1.00800000E+00  0.00000000E+00
  1.60000000E+01  1.00800000E+00  1.00800000E+00  0.00000000E+00  1.60000000E+01
  1.00800000E+00  1.00800000E+00  0.00000000E+00  1.60000000E+01  1.00800000E+00
  1.00800000E+00  0.00000000E+00  1.60000000E+01  1.00800000E+00  1.00800000E+00
  0.00000000E+00  1.60000000E+01  1.00800000E+00  1.00800000E+00  0.00000000E+00
  1.60000000E+01  1.00800000E+00  1.00800000E+00  0.00000000E+00  1.60000000E+01
  1.00800000E+00  1.00800000E+00  0.00000000E+00  1.60000000E+01  1.00800000E+00
  1.00800000E+00  0.00000000E+00  1.60000000E+01  1.00800000E+00  1.00800000E+00
  0.00000000E+00  1.60000000E+01  1.00800000E+00  1.00800000E+00  0.00000000E+00
  1.60000000E+01  1.00800000E+00  1.00800000E+00  0.00000000E+00  1.60000000E+01
  1.00800000E+00  1.00800000E+00  0.00000000E+00  1.60000000E+01  1.00800000E+00
  1.00800000E+00  0.00000000E+00  1.60000000E+01  1.00800000E+00  1.00800000E+00
  0.00000000E+00  1.60000000E+01  1.00800000E+00  1.00800000E+00  0.00000000E+00
  1.60000000E+01  1.00800000E+00  1.00800000E+00  0.00000000E+00  1.60000000E+01
  1.00800000E+00  1.00800000E+00  0.00000000E+00  1.60000000E+01  1.00800000E+00
  1.00800000E+00  0.00000000E+00  1.60000000E+01  1.00800000E+00  1.00800000E+00
  0.00000000E+00  1.60000000E+01  1.00800000E+00  1.00800000E+00  0.00000000E+00
  1.60000000E+01  1.00800000E+00  1.00800000E+00  0.00000000E+00  1.60000000E+01
  1.00800000E+00  1.00800000E+00  0.00000000E+00  1.60000000E+01  1.00800000E+00
  1.00800000E+00  0.00000000E+00  1.60000000E+01  1.00800000E+00  1.00800000E+00
  0.00000000E+00  1.60000000E+01  1.00800000E+00  1.00800000E+00  0.00000000E+00
  1.60000000E+01  1.00800000E+00  1.00800000E+00  0.00000000E+00  1.60000000E+01
  1.00800000E+00  1.00800000E+00  0.00000000E+00  1.60000000E+01  1.00800000E+00
  1.00800000E+00  0.00000000E+00  1.60000000E+01  1.00800000E+00  1.00800000E+00
  0.00000000E+00  1.60000000E+01  1.00800000E+00  1.00800000E+00  0.00000000E+00
  1.60000000E+01  1.00800000E+00  1.00800000E+00  0.00000000E+00  1.60000000E+01
  1.00800000E+00  1.00800000E+00  0.00000000E+00  1.60000000E+01  1.00800000E+00
  1.00800000E+00  0.00000000E+00  1.60000000E+01  1.00800000E+00  1.00800000E+00
  0.00000000E+00  1.60000000E+01  1.00800000E+00  1.00800000E+00  0.00000000E+00
  1.60000000E+01  1.00800000E+00  1.00800000E+00  0.00000000E+00  1.60000000E+01
  1.00800000E+00  1.00800000E+00  0.00000000E+00  1.60000000E+01  1.00800000E+00
  1.00800000E+00  0.00000000E+00  1.60000000E+01  1.00800000E+00  1.00800000E+00
  0.00000000E+00  1.60000000E+01  1.00800000E+00  1.00800000E+00  0.00000000E+00
  1.60000000E+01  1.00800000E+00  1.00800000E+00  0.00000000E+00  1.60000000E+01
  1.00800000E+00  1.00800000E+00  0.00000000E+00  1.60000000E+01  1.00800000E+00
  1.00800000E+00  0.00000000E+00  1.60000000E+01  1.00800000E+00  1.00800000E+00
  0.00000000E+00  1.60000000E+01  1.00800000E+00  1.00800000E+00  0.00000000E+00
  1.60000000E+01  1.00800000E+00  1.00800000E+00  0.00000000E+00  1.60000000E+01
  1.00800000E+00  1.00800000E+00  0.00000000E+00  1.60000000E+01  1.00800000E+00
  1.00800000E+00  0.00000000E+00  1.60000000E+01  1.00800000E+00  1.00800000E+00
  0.00000000E+00  1.60000000E+01  1.00800000E+00  1.00800000E+00  0.00000000E+00
  1.60000000E+01  1.00800000E+00  1.00800000E+00  0.00000000E+00  1.60000000E+01
  1.00800000E+00  1.00800000E+00  0.00000000E+00  1.60000000E+01  1.00800000E+00
  1.00800000E+00  0.00000000E+00  1.60000000E+01  1.00800000E+00  1.00800000E+00
  0.00000000E+00  1.60000000E+01  1.00800000E+00  1.00800000E+00  0.00000000E+00
  1.60000000E+01  1.00800000E+00  1.00800000E+00  0.00000000E+00  1.60000000E+01
  1.00800000E+00  1.00800000E+00  0.00000000E+00  1.60000000E+01  1.00800000E+00
  1.00800000E+00  0.00000000E+00  1.60000000E+01  1.00800000E+00  1.00800000E+00
  0.00000000E+00  1.60000000E+01  1.00800000E+00  1.00800000E+00  0.00000000E+00
  1.60000000E+01  1.00800000E+00  1.00800000E+00  0.00000000E+00  1.60000000E+01
  1.00800000E+00  1.00800000E+00  0.00000000E+00  1.60000000E+01  1.00800000E+00
  1.00800000E+00  0.00000000E+00  1.60000000E+01  1.00800000E+00  1.00800000E+00
  0.00000000E+00  1.60000000E+01  1.00800000E+00  1.00800000E+00  0.00000000E+00
  1.60000000E+01  1.00800000E+00  1.00800000E+00  0.00000000E+00  1.60000000E+01
  1.00800000E+00  1.00800000E+00  0.00000000E+00  1.60000000E+01  1.00800000E+00
  1.00800000E+00  0.00000000E+00  1.60000000E+01  1.00800000E+00  1.00800000E+00
  0.00000000E+00  1.60000000E+01  1.00800000E+00  1.00800000E+00  0.00000000E+00
  1.60000000E+01  1.00800000E+00  1.00800000E+00  0.00000000E+00  1.60000000E+01
  1.00800000E+00  1.00800000E+00  0.00000000E+00  1.60000000E+01  1.00800000E+00
  1.00800000E+00  0.00000000E+00  1.60000000E+01  1.00800000E+00  1.00800000E+00
  0.00000000E+00  1.60000000E+01  1.00800000E+00  1.00800000E+00  0.00000000E+00
  1.60000000E+01  1.00800000E+00  1.00800000E+00  0.00000000E+00  1.60000000E+01
  1.00800000E+00  1.00800000E+00  0.00000000E+00  1.60000000E+01  1.00800000E+00
  1.00800000E+00  0.00000000E+00  1.60000000E+01  1.00800000E+00  1.00800000E+00
  0.00000000E+00  1.60000000E+01  1.00800000E+00  1.00800000E+00  0.00000000E+00
  1.60000000E+01  1.00800000E+00  1.00800000E+00  0.00000000E+00  1.60000000E+01
  1.00800000E+00  1.00800000E+00  0.00000000E+00  1.60000000E+01  1.00800000E+00
  1.00800000E+00  0.00000000E+00  1.60000000E+01  1.00800000E+00  1.00800000E+00
  0.00000000E+00  1.60000000E+01  1.00800000E+00  1.00800000E+00  0.00000000E+00
  1.60000000E+01  1.00800000E+00  1.00800000E+00  0.00000000E+00  1.60000000E+01
  1.00800000E+00  1.00800000E+00  0.00000000E+00  1.60000000E+01  1.00800000E+00
  1.00800000E+00  0.00000000E+00  1.60000000E+01  1.00800000E+00  1.00800000E+00
  0.00000000E+00  1.60000000E+01  1.00800000E+00  1.00800000E+00  0.00000000E+00
  1.60000000E+01  1.00800000E+00  1.00800000E+00  0.00000000E+00  1.60000000E+01
  1.00800000E+00  1.00800000E+00  0.00000000E+00  1.60000000E+01  1.00800000E+00
  1.00800000E+00  0.00000000E+00  1.60000000E+01  1.00800000E+00  1.00800000E+00
  0.00000000E+00  1.60000000E+01  1.00800000E+00  1.00800000E+00  0.00000000E+00
  1.60000000E+01  1.00800000E+00  1.00800000E+00  0.00000000E+00  1.60000000E+01
  1.00800000E+00  1.00800000E+00  0.00000000E+00  1.60000000E+01  1.00800000E+00
  1.00800000E+00  0.00000000E+00  1.60000000E+01  1.00800000E+00  1.00800000E+00
  0.00000000E+00  1.60000000E+01  1.00800000E+00  1.00800000E+00  0.00000000E+00
  1.60000000E+01  1.00800000E+00  1.00800000E+00  0.00000000E+00  1.60000000E+01
  1.00800000E+00  1.00800000E+00  0.00000000E+00  1.60000000E+01  1.00800000E+00
  1.00800000E+00  0.00000000E+00  1.60000000E+01  1.00800000E+00  1.00800000E+00
  0.00000000E+00  1.60000000E+01  1.00800000E+00  1.00800000E+00  0.00000000E+00
  1.60000000E+01  1.00800000E+00  1.00800000E+00  0.00000000E+00  1.60000000E+01
  1.00800000E+00  1.00800000E+00  0.00000000E+00  1.60000000E+01  1.00800000E+00
  1.00800000E+00  0.00000000E+00  1.60000000E+01  1.00800000E+00  1.00800000E+00
  0.00000000E+00  1.60000000E+01  1.00800000E+00  1.00800000E+00  0.00000000E+00
  1.60000000E+01  1.00800000E+00  1.00800000E+00  0.00000000E+00  1.60000000E+01
  1.00800000E+00  1.00800000E+00  0.00000000E+00  1.60000000E+01  1.00800000E+00
  1.00800000E+00  0.00000000E+00  1.60000000E+01  1.00800000E+00  1.00800000E+00
  0.00000000E+00  1.60000000E+01  1.00800000E+00  1.00800000E+00  0.00000000E+00
  1.60000000E+01  1.00800000E+00  1.00800000E+00  0.00000000E+00  1.60000000E+01
  1.00800000E+00  1.00800000E+00  0.00000000E+00  1.60000000E+01  1.00800000E+00
  1.00800000E+00  0.00000000E+00  1.60000000E+01  1.00800000E+00  1.00800000E+00
  0.00000000E+00  1.60000000E+01  1.00800000E+00  1.00800000E+00  0.00000000E+00
  1.60000000E+01  1.00800000E+00  1.00800000E+00  0.00000000E+00  1.60000000E+01
  1.00800000E+00  1.00800000E+00  0.00000000E+00  1.60000000E+01  1.00800000E+00
  1.00800000E+00  0.00000000E+00  1.60000000E+01  1.00800000E+00  1.00800000E+00
  0.00000000E+00  1.60000000E+01  1.00800000E+00  1.00800000E+00  0.00000000E+00
  1.60000000E+01  1.00800000E+00  1.00800000E+00  0.00000000E+00  1.60000000E+01
  1.00800000E+00  1.00800000E+00  0.00000000E+00  1.60000000E+01  1.00800000E+00
  1.00800000E+00  0.00000000E+00  1.60000000E+01  1.00800000E+00  1.00800000E+00
  0.00000000E+00  1.60000000E+01  1.00800000E+00  1.00800000E+00  0.00000000E+00
  1.60000000E+01  1.00800000E+00  1.00800000E+00  0.00000000E+00  1.60000000E+01
  1.00800000E+00  1.00800000E+00  0.00000000E+00  1.60000000E+01  1.00800000E+00
  1.00800000E+00  0.00000000E+00  1.60000000E+01  1.00800000E+00  1.00800000E+00
  0.00000000E+00  1.60000000E+01  1.00800000E+00  1.00800000E+00  0.00000000E+00
  1.60000000E+01  1.00800000E+00  1.00800000E+00  0.00000000E+00  1.60000000E+01
  1.00800000E+00  1.00800000E+00  0.00000000E+00  1.60000000E+01  1.00800000E+00
  1.00800000E+00  0.00000000E+00  1.60000000E+01  1.00800000E+00  1.00800000E+00
  0.00000000E+00  1.60000000E+01  1.00800000E+00  1.00800000E+00  0.00000000E+00
  1.60000000E+01  1.00800000E+00  1.00800000E+00  0.00000000E+00  1.60000000E+01
  1.00800000E+00  1.00800000E+00  0.00000000E+00  1.60000000E+01  1.00800000E+00
  1.00800000E+00  0.00000000E+00  1.60000000E+01  1.00800000E+00  1.00800000E+00
  0.00000000E+00  1.60000000E+01  1.00800000E+00  1.00800000E+00  0.00000000E+00
  1.60000000E+01  1.00800000E+00  1.00800000E+00  0.00000000E+00  1.60000000E+01
  1.00800000E+00  1.00800000E+00  0.00000000E+00  1.60000000E+01  1.00800000E+00
  1.00800000E+00  0.00000000E+00  1.60000000E+01  1.00800000E+00  1.00800000E+00
  0.00000000E+00  1.60000000E+01  1.00800000E+00  1.00800000E+00  0.00000000E+00
  1.60000000E+01  1.00800000E+00  1.00800000E+00  0.00000000E+00  1.60000000E+01
  1.00800000E+00  1.00800000E+00  0.00000000E+00  1.60000000E+01  1.00800000E+00
  1.00800000E+00  0.00000000E+00  1.60000000E+01  1.00800000E+00  1.00800000E+00
  0.00000000E+00  1.60000000E+01  1.00800000E+00  1.00800000E+00  0.00000000E+00
  1.60000000E+01  1.00800000E+00  1.00800000E+00  0.00000000E+00  1.60000000E+01
  1.00800000E+00  1.00800000E+00  0.00000000E+00  1.60000000E+01  1.00800000E+00
  1.00800000E+00  0.00000000E+00  1.60000000E+01  1.00800000E+00  1.00800000E+00
  0.00000000E+00  1.60000000E+01  1.00800000E+00  1.00800000E+00  0.00000000E+00
  1.60000000E+01  1.00800000E+00  1.00800000E+00  0.00000000E+00  1.60000000E+01
  1.00800000E+00  1.00800000E+00  0.00000000E+00  1.60000000E+01  1.00800000E+00
  1.00800000E+00  0.00000000E+00  1.60000000E+01  1.00800000E+00  1.00800000E+00
  0.00000000E+00  1.60000000E+01  1.00800000E+00  1.00800000E+00  0.00000000E+00
  1.60000000E+01  1.00800000E+00  1.00800000E+00  0.00000000E+00  1.60000000E+01
  1.00800000E+00  1.00800000E+00  0.00000000E+00  1.60000000E+01  1.00800000E+00
  1.00800000E+00  0.00000000E+00  1.60000000E+01  1.00800000E+00  1.00800000E+00
  0.00000000E+00  1.60000000E+01  1.00800000E+00  1.00800000E+00  0.00000000E+00
  1.60000000E+01  1.00800000E+00  1.00800000E+00  0.00000000E+00  1.60000000E+01
  1.00800000E+00  1.00800000E+00  0.00000000E+00  1.60000000E+01  1.00800000E+00
  1.00800000E+00  0.00000000E+00  1.60000000E+01  1.00800000E+00  1.00800000E+00
  0.00000000E+00  1.60000000E+01  1.00800000E+00  1.00800000E+00  0.00000000E+00
  1.60000000E+01  1.00800000E+00  1.00800000E+00  0.00000000E+00  1.60000000E+01
  1.00800000E+00  1.00800000E+00  0.00000000E+00  1.60000000E+01  1.00800000E+00
  1.00800000E+00  0.00000000E+00  1.60000000E+01  1.00800000E+00  1.00800000E+00
  0.00000000E+00  1.60000000E+01  1.00800000E+00  1.00800000E+00  0.00000000E+00
  1.60000000E+01  1.00800000E+00  1.00800000E+00  0.00000000E+00  1.60000000E+01
  1.00800000E+00  1.00800000E+00  0.00000000E+00  1.60000000E+01  1.00800000E+00
  1.00800000E+00  0.00000000E+00  1.60000000E+01  1.00800000E+00  1.00800000E+00
  0.00000000E+00  1.60000000E+01  1.00800000E+00  1.00800000E+00  0.00000000E+00
  1.60000000E+01  1.00800000E+00  1.00800000E+00  0.00000000E+00  1.60000000E+01
  1.00800000E+00  1.00800000E+00  0.00000000E+00  1.60000000E+01  1.00800000E+00
  1.00800000E+00  0.00000000E+00  1.60000000E+01  1.00800000E+00  1.00800000E+00
  0.00000000E+00  1.60000000E+01  1.00800000E+00  1.00800000E+00  0.00000000E+00
  1.60000000E+01  1.00800000E+00  1.00800000E+00  0.00000000E+00  1.60000000E+01
  1.00800000E+00  1.00800000E+00  0.00000000E+00  1.60000000E+01  1.00800000E+00
  1.00800000E+00  0.00000000E+00  1.60000000E+01  1.00800000E+00  1.00800000E+00
  0.00000000E+00  1.60000000E+01  1.00800000E+00  1.00800000E+00  0.00000000E+00
  1.60000000E+01  1.00800000E+00  1.00800000E+00  0.00000000E+00  1.60000000E+01
  1.00800000E+00  1.00800000E+00  0.00000000E+00  1.60000000E+01  1.00800000E+00
  1.00800000E+00  0.00000000E+00  1.60000000E+01  1.00800000E+00  1.00800000E+00
  0.00000000E+00  1.60000000E+01  1.00800000E+00  1.00800000E+00  0.00000000E+00
  1.60000000E+01  1.00800000E+00  1.00800000E+00  0.00000000E+00  1.60000000E+01
  1.00800000E+00  1.00800000E+00  0.00000000E+00  1.60000000E+01  1.00800000E+00
  1.00800000E+00  0.00000000E+00  1.60000000E+01  1.00800000E+00  1.00800000E+00
  0.00000000E+00  1.60000000E+01  1.00800000E+00  1.00800000E+00  0.00000000E+00
  1.60000000E+01  1.00800000E+00  1.00800000E+00  0.00000000E+00  1.60000000E+01
  1.00800000E+00  1.00800000E+00  0.00000000E+00  1.60000000E+01  1.00800000E+00
  1.00800000E+00  0.00000000E+00  1.60000000E+01  1.00800000E+00  1.00800000E+00
  0.00000000E+00  1.60000000E+01  1.00800000E+00  1.00800000E+00  0.00000000E+00
  1.60000000E+01  1.00800000E+00  1.00800000E+00  0.00000000E+00  1.60000000E+01
  1.00800000E+00  1.00800000E+00  0.00000000E+00  1.60000000E+01  1.00800000E+00
  1.00800000E+00  0.00000000E+00  1.60000000E+01  1.00800000E+00  1.00800000E+00
  0.00000000E+00  1.60000000E+01  1.00800000E+00  1.00800000E+00  0.00000000E+00
  1.60000000E+01  1.00800000E+00  1.00800000E+00  0.00000000E+00  1.60000000E+01
  1.00800000E+00  1.00800000E+00  0.00000000E+00  1.60000000E+01  1.00800000E+00
  1.00800000E+00  0.00000000E+00  1.60000000E+01  1.00800000E+00  1.00800000E+00
  0.00000000E+00  1.60000000E+01  1.00800000E+00  1.00800000E+00  0.00000000E+00
  1.60000000E+01  1.00800000E+00  1.00800000E+00  0.00000000E+00  1.60000000E+01
  1.00800000E+00  1.00800000E+00  0.00000000E+00  1.60000000E+01  1.00800000E+00
  1.00800000E+00  0.00000000E+00  1.60000000E+01  1.00800000E+00  1.00800000E+00
  0.00000000E+00  1.60000000E+01  1.00800000E+00  1.00800000E+00  0.00000000E+00
  1.60000000E+01  1.00800000E+00  1.00800000E+00  0.00000000E+00  1.60000000E+01
  1.00800000E+00  1.00800000E+00  0.00000000E+00  1.60000000E+01  1.00800000E+00
  1.00800000E+00  0.00000000E+00  1.60000000E+01  1.00800000E+00  1.00800000E+00
  0.00000000E+00  1.60000000E+01  1.00800000E+00  1.00800000E+00  0.00000000E+00
  1.60000000E+01  1.00800000E+00  1.00800000E+00  0.00000000E+00  1.60000000E+01
  1.00800000E+00  1.00800000E+00  0.00000000E+00  1.60000000E+01  1.00800000E+00
  1.00800000E+00  0.00000000E+00  1.60000000E+01  1.00800000E+00  1.00800000E+00
  0.00000000E+00  1.60000000E+01  1.00800000E+00  1.00800000E+00  0.00000000E+00
  1.60000000E+01  1.00800000E+00  1.00800000E+00  0.00000000E+00  1.60000000E+01
  1.00800000E+00  1.00800000E+00  0.00000000E+00  1.60000000E+01  1.00800000E+00
  1.00800000E+00  0.00000000E+00  1.60000000E+01  1.00800000E+00  1.00800000E+00
  0.00000000E+00  1.60000000E+01  1.00800000E+00  1.00800000E+00  0.00000000E+00
  1.60000000E+01  1.00800000E+00  1.00800000E+00  0.00000000E+00  1.60000000E+01
  1.00800000E+00  1.00800000E+00  0.00000000E+00  1.60000000E+01  1.00800000E+00
  1.00800000E+00  0.00000000E+00  1.60000000E+01  1.00800000E+00  1.00800000E+00
  0.00000000E+00  1.60000000E+01  1.00800000E+00  1.00800000E+00  0.00000000E+00
  1.60000000E+01  1.00800000E+00  1.00800000E+00  0.00000000E+00  1.60000000E+01
  1.00800000E+00  1.00800000E+00  0.00000000E+00  1.60000000E+01  1.00800000E+00
  1.00800000E+00  0.00000000E+00  1.60000000E+01  1.00800000E+00  1.00800000E+00
  0.00000000E+00  1.60000000E+01  1.00800000E+00  1.00800000E+00  0.00000000E+00
  1.60000000E+01  1.00800000E+00  1.00800000E+00  0.00000000E+00  1.60000000E+01
  1.00800000E+00  1.00800000E+00  0.00000000E+00  1.60000000E+01  1.00800000E+00
  1.00800000E+00  0.00000000E+00  1.60000000E+01  1.00800000E+00  1.00800000E+00
  0.00000000E+00  1.60000000E+01  1.00800000E+00  1.00800000E+00  0.00000000E+00
  1.60000000E+01  1.00800000E+00  1.00800000E+00  0.00000000E+00  1.60000000E+01
  1.00800000E+00  1.00800000E+00  0.00000000E+00  1.60000000E+01  1.00800000E+00
  1.00800000E+00  0.00000000E+00  1.60000000E+01  1.00800000E+00  1.00800000E+00
  0.00000000E+00  1.60000000E+01  1.00800000E+00  1.00800000E+00  0.00000000E+00
  1.60000000E+01  1.00800000E+00  1.00800000E+00  0.00000000E+00  1.60000000E+01
  1.00800000E+00  1.00800000E+00  0.00000000E+00  1.60000000E+01  1.00800000E+00
  1.00800000E+00  0.00000000E+00  1.60000000E+01  1.00800000E+00  1.00800000E+00
  0.00000000E+00  1.60000000E+01  1.00800000E+00  1.00800000E+00  0.00000000E+00
  1.60000000E+01  1.00800000E+00  1.00800000E+00  0.00000000E+00  1.60000000E+01
  1.00800000E+00  1.00800000E+00  0.00000000E+00  1.60000000E+01  1.00800000E+00
  1.00800000E+00  0.00000000E+00  1.60000000E+01  1.00800000E+00  1.00800000E+00
  0.00000000E+00  1.60000000E+01  1.00800000E+00  1.00800000E+00  0.00000000E+00
  1.60000000E+01  1.00800000E+00  1.00800000E+00  0.00000000E+00  1.60000000E+01
  1.00800000E+00  1.00800000E+00  0.00000000E+00  1.60000000E+01  1.00800000E+00
  1.00800000E+00  0.00000000E+00  1.60000000E+01  1.00800000E+00  1.00800000E+00
  0.00000000E+00  1.60000000E+01  1.00800000E+00  1.00800000E+00  0.00000000E+00
  1.60000000E+01  1.00800000E+00  1.00800000E+00  0.00000000E+00  1.60000000E+01
  1.00800000E+00  1.00800000E+00  0.00000000E+00  1.60000000E+01  1.00800000E+00
  1.00800000E+00  0.00000000E+00  1.60000000E+01  1.00800000E+00  1.00800000E+00
  0.00000000E+00  1.60000000E+01  1.00800000E+00  1.00800000E+00  0.00000000E+00
  1.60000000E+01  1.00800000E+00  1.00800000E+00  0.00000000E+00  1.60000000E+01
  1.00800000E+00  1.00800000E+00  0.00000000E+00  1.60000000E+01  1.00800000E+00
  1.00800000E+00  0.00000000E+00  1.60000000E+01  1.00800000E+00  1.00800000E+00
  0.00000000E+00  1.60000000E+01  1.00800000E+00  1.00800000E+00  0.00000000E+00
  1.60000000E+01  1.00800000E+00  1.00800000E+00  0.00000000E+00  1.60000000E+01
  1.00800000E+00  1.00800000E+00  0.00000000E+00  1.60000000E+01  1.00800000E+00
  1.00800000E+00  0.00000000E+00  1.60000000E+01  1.00800000E+00  1.00800000E+00
  0.00000000E+00  1.60000000E+01  1.00800000E+00  1.00800000E+00  0.00000000E+00
  1.60000000E+01  1.00800000E+00  1.00800000E+00  0.00000000E+00  1.60000000E+01
  1.00800000E+00  1.00800000E+00  0.00000000E+00  1.60000000E+01  1.00800000E+00
  1.00800000E+00  0.00000000E+00  1.60000000E+01  1.00800000E+00  1.00800000E+00
  0.00000000E+00  1.60000000E+01  1.00800000E+00  1.00800000E+00  0.00000000E+00
  1.60000000E+01  1.00800000E+00  1.00800000E+00  0.00000000E+00  1.60000000E+01
  1.00800000E+00  1.00800000E+00  0.00000000E+00  1.60000000E+01  1.00800000E+00
  1.00800000E+00  0.00000000E+00  1.60000000E+01  1.00800000E+00  1.00800000E+00
  0.00000000E+00  1.60000000E+01  1.00800000E+00  1.00800000E+00  0.00000000E+00
  1.60000000E+01  1.00800000E+00  1.00800000E+00  0.00000000E+00  1.60000000E+01
  1.00800000E+00  1.00800000E+00  0.00000000E+00  1.60000000E+01  1.00800000E+00
  1.00800000E+00  0.00000000E+00  1.60000000E+01  1.00800000E+00  1.00800000E+00
  0.00000000E+00  1.60000000E+01  1.00800000E+00  1.00800000E+00  0.00000000E+00
  1.60000000E+01  1.00800000E+00  1.00800000E+00  0.00000000E+00  1.60000000E+01
  1.00800000E+00  1.00800000E+00  0.00000000E+00  1.60000000E+01  1.00800000E+00
  1.00800000E+00  0.00000000E+00  1.60000000E+01  1.00800000E+00  1.00800000E+00
  0.00000000E+00  1.60000000E+01  1.00800000E+00  1.00800000E+00  0.00000000E+00
  1.60000000E+01  1.00800000E+00  1.00800000E+00  0.00000000E+00  1.60000000E+01
  1.00800000E+00  1.00800000E+00  0.00000000E+00  1.60000000E+01  1.00800000E+00
  1.00800000E+00  0.00000000E+00  1.60000000E+01  1.00800000E+00  1.00800000E+00
  0.00000000E+00  1.60000000E+01  1.00800000E+00  1.00800000E+00  0.00000000E+00
  1.60000000E+01  1.00800000E+00  1.00800000E+00  0.00000000E+00  1.60000000E+01
  1.00800000E+00  1.00800000E+00  0.00000000E+00  1.60000000E+01  1.00800000E+00
  1.00800000E+00  0.00000000E+00  1.60000000E+01  1.00800000E+00  1.00800000E+00
  0.00000000E+00  1.60000000E+01  1.00800000E+00  1.00800000E+00  0.00000000E+00
  1.60000000E+01  1.00800000E+00  1.00800000E+00  0.00000000E+00  1.60000000E+01
  1.00800000E+00  1.00800000E+00  0.00000000E+00  1.60000000E+01  1.00800000E+00
  1.00800000E+00  0.00000000E+00  1.60000000E+01  1.00800000E+00  1.00800000E+00
  0.00000000E+00  1.60000000E+01  1.00800000E+00  1.00800000E+00  0.00000000E+00
  1.60000000E+01  1.00800000E+00  1.00800000E+00  0.00000000E+00  1.60000000E+01
  1.00800000E+00  1.00800000E+00  0.00000000E+00  1.60000000E+01  1.00800000E+00
  1.00800000E+00  0.00000000E+00  1.60000000E+01  1.00800000E+00  1.00800000E+00
  0.00000000E+00  1.60000000E+01  1.00800000E+00  1.00800000E+00  0.00000000E+00
  1.60000000E+01  1.00800000E+00  1.00800000E+00  0.00000000E+00  1.60000000E+01
  1.00800000E+00  1.00800000E+00  0.00000000E+00  1.60000000E+01  1.00800000E+00
  1.00800000E+00  0.00000000E+00  1.60000000E+01  1.00800000E+00  1.00800000E+00
  0.00000000E+00  1.60000000E+01  1.00800000E+00  1.00800000E+00  0.00000000E+00
  1.60000000E+01  1.00800000E+00  1.00800000E+00  0.00000000E+00  1.60000000E+01
  1.00800000E+00  1.00800000E+00  0.00000000E+00  1.60000000E+01  1.00800000E+00
  1.00800000E+00  0.00000000E+00  1.60000000E+01  1.00800000E+00  1.00800000E+00
  0.00000000E+00  1.60000000E+01  1.00800000E+00  1.00800000E+00  0.00000000E+00
  1.60000000E+01  1.00800000E+00  1.00800000E+00  0.00000000E+00  1.60000000E+01
  1.00800000E+00  1.00800000E+00  0.00000000E+00  1.60000000E+01  1.00800000E+00
  1.00800000E+00  0.00000000E+00  1.60000000E+01  1.00800000E+00  1.00800000E+00
  0.00000000E+00  1.60000000E+01  1.00800000E+00  1.00800000E+00  0.00000000E+00
  1.60000000E+01  1.00800000E+00  1.00800000E+00  0.00000000E+00  1.60000000E+01
  1.00800000E+00  1.00800000E+00  0.00000000E+00  1.60000000E+01  1.00800000E+00
  1.00800000E+00  0.00000000E+00  1.60000000E+01  1.00800000E+00  1.00800000E+00
  0.00000000E+00  1.60000000E+01  1.00800000E+00  1.00800000E+00  0.00000000E+00
  1.60000000E+01  1.00800000E+00  1.00800000E+00  0.00000000E+00  1.60000000E+01
  1.00800000E+00  1.00800000E+00  0.00000000E+00  1.60000000E+01  1.00800000E+00
  1.00800000E+00  0.00000000E+00  1.60000000E+01  1.00800000E+00  1.00800000E+00
  0.00000000E+00  1.60000000E+01  1.00800000E+00  1.00800000E+00  0.00000000E+00
  1.60000000E+01  1.00800000E+00  1.00800000E+00  0.00000000E+00  1.60000000E+01
  1.00800000E+00  1.00800000E+00  0.00000000E+00  1.60000000E+01  1.00800000E+00
  1.00800000E+00  0.00000000E+00  1.60000000E+01  1.00800000E+00  1.00800000E+00
  0.00000000E+00  1.60000000E+01  1.00800000E+00  1.00800000E+00  0.00000000E+00
  1.60000000E+01  1.00800000E+00  1.00800000E+00  0.00000000E+00  1.60000000E+01
  1.00800000E+00  1.00800000E+00  0.00000000E+00  1.60000000E+01  1.00800000E+00
  1.00800000E+00  0.00000000E+00  1.60000000E+01  1.00800000E+00  1.00800000E+00
  0.00000000E+00  1.60000000E+01  1.00800000E+00  1.00800000E+00  0.00000000E+00
  1.60000000E+01  1.00800000E+00  1.00800000E+00  0.00000000E+00  1.60000000E+01
  1.00800000E+00  1.00800000E+00  0.00000000E+00  1.60000000E+01  1.00800000E+00
  1.00800000E+00  0.00000000E+00  1.60000000E+01  1.00800000E+00  1.00800000E+00
  0.00000000E+00  1.60000000E+01  1.00800000E+00  1.00800000E+00  0.00000000E+00
  1.60000000E+01  1.00800000E+00  1.00800000E+00  0.00000000E+00  1.60000000E+01
  1.00800000E+00  1.00800000E+00  0.00000000E+00  1.60000000E+01  1.00800000E+00
  1.00800000E+00  0.00000000E+00  1.60000000E+01  1.00800000E+00  1.00800000E+00
  0.00000000E+00  1.60000000E+01  1.00800000E+00  1.00800000E+00  0.00000000E+00
  1.60000000E+01  1.00800000E+00  1.00800000E+00  0.00000000E+00  1.60000000E+01
  1.00800000E+00  1.00800000E+00  0.00000000E+00  1.60000000E+01  1.00800000E+00
  1.00800000E+00  0.00000000E+00  1.60000000E+01  1.00800000E+00  1.00800000E+00
  0.00000000E+00  1.60000000E+01  1.00800000E+00  1.00800000E+00  0.00000000E+00
  1.60000000E+01  1.00800000E+00  1.00800000E+00  0.00000000E+00  1.60000000E+01
  1.00800000E+00  1.00800000E+00  0.00000000E+00  1.60000000E+01  1.00800000E+00
  1.00800000E+00  0.00000000E+00  1.60000000E+01  1.00800000E+00  1.00800000E+00
  0.00000000E+00  1.60000000E+01  1.00800000E+00  1.00800000E+00  0.00000000E+00
  1.60000000E+01  1.00800000E+00  1.00800000E+00  0.00000000E+00  1.60000000E+01
  1.00800000E+00  1.00800000E+00  0.00000000E+00  1.60000000E+01  1.00800000E+00
  1.00800000E+00  0.00000000E+00  1.60000000E+01  1.00800000E+00  1.00800000E+00
  0.00000000E+00  1.60000000E+01  1.00800000E+00  1.00800000E+00  0.00000000E+00
  1.60000000E+01  1.00800000E+00  1.00800000E+00  0.00000000E+00  1.60000000E+01
  1.00800000E+00  1.00800000E+00  0.00000000E+00  1.60000000E+01  1.00800000E+00
  1.00800000E+00  0.00000000E+00  1.60000000E+01  1.00800000E+00  1.00800000E+00
  0.00000000E+00  1.60000000E+01  1.00800000E+00  1.00800000E+00  0.00000000E+00
  1.60000000E+01  1.00800000E+00  1.00800000E+00  0.00000000E+00  1.60000000E+01
  1.00800000E+00  1.00800000E+00  0.00000000E+00  1.60000000E+01  1.00800000E+00
  1.00800000E+00  0.00000000E+00  1.60000000E+01  1.00800000E+00  1.00800000E+00
  0.00000000E+00  1.60000000E+01  1.00800000E+00  1.00800000E+00  0.00000000E+00
  1.60000000E+01  1.00800000E+00  1.00800000E+00  0.00000000E+00  1.60000000E+01
  1.00800000E+00  1.00800000E+00  0.00000000E+00  1.60000000E+01  1.00800000E+00
  1.00800000E+00  0.00000000E+00  1.60000000E+01  1.00800000E+00  1.00800000E+00
  0.00000000E+00  1.60000000E+01  1.00800000E+00  1.00800000E+00  0.00000000E+00
  1.60000000E+01  1.00800000E+00  1.00800000E+00  0.00000000E+00  1.60000000E+01
  1.00800000E+00  1.00800000E+00  0.00000000E+00  1.60000000E+01  1.00800000E+00
  1.00800000E+00  0.00000000E+00  1.60000000E+01  1.00800000E+00  1.00800000E+00
  0.00000000E+00  1.60000000E+01  1.00800000E+00  1.00800000E+00  0.00000000E+00
  1.60000000E+01  1.00800000E+00  1.00800000E+00  0.00000000E+00  1.60000000E+01
  1.00800000E+00  1.00800000E+00  0.00000000E+00  1.60000000E+01  1.00800000E+00
  1.00800000E+00  0.00000000E+00  1.60000000E+01  1.00800000E+00  1.00800000E+00
  0.00000000E+00  1.60000000E+01  1.00800000E+00  1.00800000E+00  0.00000000E+00
  1.60000000E+01  1.00800000E+00  1.00800000E+00  0.00000000E+00  1.60000000E+01
  1.00800000E+00  1.00800000E+00  0.00000000E+00  1.60000000E+01  1.00800000E+00
  1.00800000E+00  0.00000000E+00  1.60000000E+01  1.00800000E+00  1.00800000E+00
  0.00000000E+00  1.60000000E+01  1.00800000E+00  1.00800000E+00  0.00000000E+00
  1.60000000E+01  1.00800000E+00  1.00800000E+00  0.00000000E+00  1.60000000E+01
  1.00800000E+00  1.00800000E+00  0.00000000E+00  1.60000000E+01  1.00800000E+00
  1.00800000E+00  0.00000000E+00  1.60000000E+01  1.00800000E+00  1.00800000E+00
  0.00000000E+00  1.60000000E+01  1.00800000E+00  1.00800000E+00  0.00000000E+00
  1.60000000E+01  1.00800000E+00  1.00800000E+00  0.00000000E+00  1.60000000E+01
  1.00800000E+00  1.00800000E+00  0.00000000E+00  1.60000000E+01  1.00800000E+00
  1.00800000E+00  0.00000000E+00  1.60000000E+01  1.00800000E+00  1.00800000E+00
  0.00000000E+00  1.60000000E+01  1.00800000E+00  1.00800000E+00  0.00000000E+00
  1.60000000E+01  1.00800000E+00  1.00800000E+00  0.00000000E+00  1.60000000E+01
  1.00800000E+00  1.00800000E+00  0.00000000E+00  1.60000000E+01  1.00800000E+00
  1.00800000E+00  0.00000000E+00  1.60000000E+01  1.00800000E+00  1.00800000E+00
  0.00000000E+00  1.60000000E+01  1.00800000E+00  1.00800000E+00  0.00000000E+00
  1.60000000E+01  1.00800000E+00  1.00800000E+00  0.00000000E+00  1.60000000E+01
  1.00800000E+00  1.00800000E+00  0.00000000E+00  1.60000000E+01  1.00800000E+00
  1.00800000E+00  0.00000000E+00  1.60000000E+01  1.00800000E+00  1.00800000E+00
  0.00000000E+00  1.60000000E+01  1.00800000E+00  1.00800000E+00  0.00000000E+00
  1.60000000E+01  1.00800000E+00  1.00800000E+00  0.00000000E+00  1.60000000E+01
  1.00800000E+00  1.00800000E+00  0.00000000E+00  1.60000000E+01  1.00800000E+00
  1.00800000E+00  0.00000000E+00  1.60000000E+01  1.00800000E+00  1.00800000E+00
  0.00000000E+00  1.60000000E+01  1.00800000E+00  1.00800000E+00  0.00000000E+00
  1.60000000E+01  1.00800000E+00  1.00800000E+00  0.00000000E+00  1.60000000E+01
  1.00800000E+00  1.00800000E+00  0.00000000E+00  1.60000000E+01  1.00800000E+00
  1.00800000E+00  0.00000000E+00  1.60000000E+01  1.00800000E+00  1.00800000E+00
  0.00000000E+00  1.60000000E+01  1.00800000E+00  1.00800000E+00  0.00000000E+00
  1.60000000E+01  1.00800000E+00  1.00800000E+00  0.00000000E+00  1.60000000E+01
  1.00800000E+00  1.00800000E+00  0.00000000E+00  1.60000000E+01  1.00800000E+00
  1.00800000E+00  0.00000000E+00  1.60000000E+01  1.00800000E+00  1.00800000E+00
  0.00000000E+00  1.60000000E+01  1.00800000E+00  1.00800000E+00  0.00000000E+00
  1.60000000E+01  1.00800000E+00  1.00800000E+00  0.00000000E+00  1.60000000E+01
  1.00800000E+00  1.00800000E+00  0.00000000E+00  1.60000000E+01  1.00800000E+00
  1.00800000E+00  0.00000000E+00  1.60000000E+01  1.00800000E+00  1.00800000E+00
  0.00000000E+00  1.60000000E+01  1.00800000E+00  1.00800000E+00  0.00000000E+00
  1.60000000E+01  1.00800000E+00  1.00800000E+00  0.00000000E+00  1.60000000E+01
  1.00800000E+00  1.00800000E+00  0.00000000E+00  1.60000000E+01  1.00800000E+00
  1.00800000E+00  0.00000000E+00  1.60000000E+01  1.00800000E+00  1.00800000E+00
  0.00000000E+00  1.60000000E+01  1.00800000E+00  1.00800000E+00  0.00000000E+00
  1.60000000E+01  1.00800000E+00  1.00800000E+00  0.00000000E+00  1.60000000E+01
  1.00800000E+00  1.00800000E+00  0.00000000E+00  1.60000000E+01  1.00800000E+00
  1.00800000E+00  0.00000000E+00  1.60000000E+01  1.00800000E+00  1.00800000E+00
  0.00000000E+00  1.60000000E+01  1.00800000E+00  1.00800000E+00  0.00000000E+00
  1.60000000E+01  1.00800000E+00  1.00800000E+00  0.00000000E+00  1.60000000E+01
  1.00800000E+00  1.00800000E+00  0.00000000E+00  1.60000000E+01  1.00800000E+00
  1.00800000E+00  0.00000000E+00  1.60000000E+01  1.00800000E+00  1.00800000E+00
  0.00000000E+00  1.60000000E+01  1.00800000E+00  1.00800000E+00  0.00000000E+00
  1.60000000E+01  1.00800000E+00  1.00800000E+00  0.00000000E+00  1.60000000E+01
  1.00800000E+00  1.00800000E+00  0.00000000E+00  1.60000000E+01  1.00800000E+00
  1.00800000E+00  0.00000000E+00  1.60000000E+01  1.00800000E+00  1.00800000E+00
  0.00000000E+00  1.60000000E+01  1.00800000E+00  1.00800000E+00  0.00000000E+00
  1.60000000E+01  1.00800000E+00  1.00800000E+00  0.00000000E+00  1.60000000E+01
  1.00800000E+00  1.00800000E+00  0.00000000E+00  1.60000000E+01  1.00800000E+00
  1.00800000E+00  0.00000000E+00  1.60000000E+01  1.00800000E+00  1.00800000E+00
  0.00000000E+00  1.60000000E+01  1.00800000E+00  1.00800000E+00  0.00000000E+00
  1.60000000E+01  1.00800000E+00  1.00800000E+00  0.00000000E+00  1.60000000E+01
  1.00800000E+00  1.00800000E+00  0.00000000E+00  1.60000000E+01  1.00800000E+00
  1.00800000E+00  0.00000000E+00  1.60000000E+01  1.00800000E+00  1.00800000E+00
  0.00000000E+00  1.60000000E+01  1.00800000E+00  1.00800000E+00  0.00000000E+00
  1.60000000E+01  1.00800000E+00  1.00800000E+00  0.00000000E+00  1.60000000E+01
  1.00800000E+00  1.00800000E+00  0.00000000E+00  1.60000000E+01  1.00800000E+00
  1.00800000E+00  0.00000000E+00  1.60000000E+01  1.00800000E+00  1.00800000E+00
  0.00000000E+00  1.60000000E+01  1.00800000E+00  1.00800000E+00  0.00000000E+00
  1.60000000E+01  1.00800000E+00  1.00800000E+00  0.00000000E+00  1.60000000E+01
  1.00800000E+00  1.00800000E+00  0.00000000E+00  1.60000000E+01  1.00800000E+00
  1.00800000E+00  0.00000000E+00  1.60000000E+01  1.00800000E+00  1.00800000E+00
  0.00000000E+00  1.60000000E+01  1.00800000E+00  1.00800000E+00  0.00000000E+00
  1.60000000E+01  1.00800000E+00  1.00800000E+00  0.00000000E+00  1.60000000E+01
  1.00800000E+00  1.00800000E+00  0.00000000E+00  1.60000000E+01  1.00800000E+00
  1.00800000E+00  0.00000000E+00  1.60000000E+01  1.00800000E+00  1.00800000E+00
  0.00000000E+00  1.60000000E+01  1.00800000E+00  1.00800000E+00  0.00000000E+00
  1.60000000E+01  1.00800000E+00  1.00800000E+00  0.00000000E+00  1.60000000E+01
  1.00800000E+00  1.00800000E+00  0.00000000E+00  1.60000000E+01  1.00800000E+00
  1.00800000E+00  0.00000000E+00  1.60000000E+01  1.00800000E+00  1.00800000E+00
  0.00000000E+00  1.60000000E+01  1.00800000E+00  1.00800000E+00  0.00000000E+00
  1.60000000E+01  1.00800000E+00  1.00800000E+00  0.00000000E+00  1.60000000E+01
  1.00800000E+00  1.00800000E+00  0.00000000E+00  1.60000000E+01  1.00800000E+00
  1.00800000E+00  0.00000000E+00  1.60000000E+01  1.00800000E+00  1.00800000E+00
  0.00000000E+00  1.60000000E+01  1.00800000E+00  1.00800000E+00  0.00000000E+00
  1.60000000E+01  1.00800000E+00  1.00800000E+00  0.00000000E+00  1.60000000E+01
  1.00800000E+00  1.00800000E+00  0.00000000E+00  1.60000000E+01  1.00800000E+00
  1.00800000E+00  0.00000000E+00  1.60000000E+01  1.00800000E+00  1.00800000E+00
  0.00000000E+00  1.60000000E+01  1.00800000E+00  1.00800000E+00  0.00000000E+00
  1.60000000E+01  1.00800000E+00  1.00800000E+00  0.00000000E+00  1.60000000E+01
  1.00800000E+00  1.00800000E+00  0.00000000E+00  1.60000000E+01  1.00800000E+00
  1.00800000E+00  0.00000000E+00  1.60000000E+01  1.00800000E+00  1.00800000E+00
  0.00000000E+00  1.60000000E+01  1.00800000E+00  1.00800000E+00  0.00000000E+00
  1.60000000E+01  1.00800000E+00  1.00800000E+00  0.00000000E+00  1.60000000E+01
  1.00800000E+00  1.00800000E+00  0.00000000E+00  1.60000000E+01  1.00800000E+00
  1.00800000E+00  0.00000000E+00  1.60000000E+01  1.00800000E+00  1.00800000E+00
  0.00000000E+00  1.60000000E+01  1.00800000E+00  1.00800000E+00  0.00000000E+00
  1.60000000E+01  1.00800000E+00  1.00800000E+00  0.00000000E+00  1.60000000E+01
  1.00800000E+00  1.00800000E+00  0.00000000E+00  1.60000000E+01  1.00800000E+00
  1.00800000E+00  0.00000000E+00  1.60000000E+01  1.00800000E+00  1.00800000E+00
  0.00000000E+00  1.60000000E+01  1.00800000E+00  1.00800000E+00  0.00000000E+00
  1.60000000E+01  1.00800000E+00  1.00800000E+00  0.00000000E+00  1.60000000E+01
  1.00800000E+00  1.00800000E+00  0.00000000E+00  1.60000000E+01  1.00800000E+00
  1.00800000E+00  0.00000000E+00  1.60000000E+01  1.00800000E+00  1.00800000E+00
  0.00000000E+00  1.60000000E+01  1.00800000E+00  1.00800000E+00  0.00000000E+00
  1.60000000E+01  1.00800000E+00  1.00800000E+00  0.00000000E+00  1.60000000E+01
  1.00800000E+00  1.00800000E+00  0.00000000E+00  1.60000000E+01  1.00800000E+00
  1.00800000E+00  0.00000000E+00  1.60000000E+01  1.00800000E+00  1.00800000E+00
  0.00000000E+00  1.60000000E+01  1.00800000E+00  1.00800000E+00  0.00000000E+00
  1.60000000E+01  1.00800000E+00  1.00800000E+00  0.00000000E+00  1.60000000E+01
  1.00800000E+00  1.00800000E+00  0.00000000E+00  1.60000000E+01  1.00800000E+00
  1.00800000E+00  0.00000000E+00  1.60000000E+01  1.00800000E+00  1.00800000E+00
  0.00000000E+00  1.60000000E+01  1.00800000E+00  1.00800000E+00  0.00000000E+00
  1.60000000E+01  1.00800000E+00  1.00800000E+00  0.00000000E+00  1.60000000E+01
  1.00800000E+00  1.00800000E+00  0.00000000E+00  1.60000000E+01  1.00800000E+00
  1.00800000E+00  0.00000000E+00  1.60000000E+01  1.00800000E+00  1.00800000E+00
  0.00000000E+00  1.60000000E+01  1.00800000E+00  1.00800000E+00  0.00000000E+00
  1.60000000E+01  1.00800000E+00  1.00800000E+00  0.00000000E+00  1.60000000E+01
  1.00800000E+00  1.00800000E+00  0.00000000E+00  1.60000000E+01  1.00800000E+00
  1.00800000E+00  0.00000000E+00  1.60000000E+01  1.00800000E+00  1.00800000E+00
  0.00000000E+00  1.60000000E+01  1.00800000E+00  1.00800000E+00  0.00000000E+00
  1.60000000E+01  1.00800000E+00  1.00800000E+00  0.00000000E+00  1.60000000E+01
  1.00800000E+00  1.00800000E+00  0.00000000E+00  1.60000000E+01  1.00800000E+00
  1.00800000E+00  0.00000000E+00  1.60000000E+01  1.00800000E+00  1.00800000E+00
  0.00000000E+00  1.60000000E+01  1.00800000E+00  1.00800000E+00  0.00000000E+00
  1.60000000E+01  1.00800000E+00  1.00800000E+00  0.00000000E+00  1.60000000E+01
  1.00800000E+00  1.00800000E+00  0.00000000E+00  1.60000000E+01  1.00800000E+00
  1.00800000E+00  0.00000000E+00  1.60000000E+01  1.00800000E+00  1.00800000E+00
  0.00000000E+00  1.60000000E+01  1.00800000E+00  1.00800000E+00  0.00000000E+00
  1.60000000E+01  1.00800000E+00  1.00800000E+00  0.00000000E+00  1.60000000E+01
  1.00800000E+00  1.00800000E+00  0.00000000E+00  1.60000000E+01  1.00800000E+00
  1.00800000E+00  0.00000000E+00  1.60000000E+01  1.00800000E+00  1.00800000E+00
  0.00000000E+00  1.60000000E+01  1.00800000E+00  1.00800000E+00  0.00000000E+00
  1.60000000E+01  1.00800000E+00  1.00800000E+00  0.00000000E+00  1.60000000E+01
  1.00800000E+00  1.00800000E+00  0.00000000E+00  1.60000000E+01  1.00800000E+00
  1.00800000E+00  0.00000000E+00  1.60000000E+01  1.00800000E+00  1.00800000E+00
  0.00000000E+00  1.60000000E+01  1.00800000E+00  1.00800000E+00  0.00000000E+00
  1.60000000E+01  1.00800000E+00  1.00800000E+00  0.00000000E+00  1.60000000E+01
  1.00800000E+00  1.00800000E+00  0.00000000E+00  1.60000000E+01  1.00800000E+00
  1.00800000E+00  0.00000000E+00  1.60000000E+01  1.00800000E+00  1.00800000E+00
  0.00000000E+00  1.60000000E+01  1.00800000E+00  1.00800000E+00  0.00000000E+00
  1.60000000E+01  1.00800000E+00  1.00800000E+00  0.00000000E+00  1.60000000E+01
  1.00800000E+00  1.00800000E+00  0.00000000E+00  1.60000000E+01  1.00800000E+00
  1.00800000E+00  0.00000000E+00  1.60000000E+01  1.00800000E+00  1.00800000E+00
  0.00000000E+00  1.60000000E+01  1.00800000E+00  1.00800000E+00  0.00000000E+00
  1.60000000E+01  1.00800000E+00  1.00800000E+00  0.00000000E+00  1.60000000E+01
  1.00800000E+00  1.00800000E+00  0.00000000E+00  1.60000000E+01  1.00800000E+00
  1.00800000E+00  0.00000000E+00  1.60000000E+01  1.00800000E+00  1.00800000E+00
  0.00000000E+00  1.60000000E+01  1.00800000E+00  1.00800000E+00  0.00000000E+00
  1.60000000E+01  1.00800000E+00  1.00800000E+00  0.00000000E+00  1.60000000E+01
  1.00800000E+00  1.00800000E+00  0.00000000E+00  1.60000000E+01  1.00800000E+00
  1.00800000E+00  0.00000000E+00  1.60000000E+01  1.00800000E+00  1.00800000E+00
  0.00000000E+00  1.60000000E+01  1.00800000E+00  1.00800000E+00  0.00000000E+00
  1.60000000E+01  1.00800000E+00  1.00800000E+00  0.00000000E+00  1.60000000E+01
  1.00800000E+00  1.00800000E+00  0.00000000E+00  1.60000000E+01  1.00800000E+00
  1.00800000E+00  0.00000000E+00  1.60000000E+01  1.00800000E+00  1.00800000E+00
  0.00000000E+00  1.60000000E+01  1.00800000E+00  1.00800000E+00  0.00000000E+00
  1.60000000E+01  1.00800000E+00  1.00800000E+00  0.00000000E+00  1.60000000E+01
  1.00800000E+00  1.00800000E+00  0.00000000E+00  1.60000000E+01  1.00800000E+00
  1.00800000E+00  0.00000000E+00  1.60000000E+01  1.00800000E+00  1.00800000E+00
  0.00000000E+00  1.60000000E+01  1.00800000E+00  1.00800000E+00  0.00000000E+00
  1.60000000E+01  1.00800000E+00  1.00800000E+00  0.00000000E+00  1.60000000E+01
  1.00800000E+00  1.00800000E+00  0.00000000E+00  1.60000000E+01  1.00800000E+00
  1.00800000E+00  0.00000000E+00  1.60000000E+01  1.00800000E+00  1.00800000E+00
  0.00000000E+00  1.60000000E+01  1.00800000E+00  1.00800000E+00  0.00000000E+00
  1.60000000E+01  1.00800000E+00  1.00800000E+00  0.00000000E+00  1.60000000E+01
  1.00800000E+00  1.00800000E+00  0.00000000E+00  1.60000000E+01  1.00800000E+00
  1.00800000E+00  0.00000000E+00  1.60000000E+01  1.00800000E+00  1.00800000E+00
  0.00000000E+00  1.60000000E+01  1.00800000E+00  1.00800000E+00  0.00000000E+00
  1.60000000E+01  1.00800000E+00  1.00800000E+00  0.00000000E+00  1.60000000E+01
  1.00800000E+00  1.00800000E+00  0.00000000E+00  1.60000000E+01  1.00800000E+00
  1.00800000E+00  0.00000000E+00  1.60000000E+01  1.00800000E+00  1.00800000E+00
  0.00000000E+00  1.60000000E+01  1.00800000E+00  1.00800000E+00  0.00000000E+00
  1.60000000E+01  1.00800000E+00  1.00800000E+00  0.00000000E+00  1.60000000E+01
  1.00800000E+00  1.00800000E+00  0.00000000E+00  1.60000000E+01  1.00800000E+00
  1.00800000E+00  0.00000000E+00  1.60000000E+01  1.00800000E+00  1.00800000E+00
  0.00000000E+00  1.60000000E+01  1.00800000E+00  1.00800000E+00  0.00000000E+00
  1.60000000E+01  1.00800000E+00  1.00800000E+00  0.00000000E+00  1.60000000E+01
  1.00800000E+00  1.00800000E+00  0.00000000E+00  1.60000000E+01  1.00800000E+00
  1.00800000E+00  0.00000000E+00  1.60000000E+01  1.00800000E+00  1.00800000E+00
  0.00000000E+00  1.60000000E+01  1.00800000E+00  1.00800000E+00  0.00000000E+00
  1.60000000E+01  1.00800000E+00  1.00800000E+00  0.00000000E+00  1.60000000E+01
  1.00800000E+00  1.00800000E+00  0.00000000E+00  1.60000000E+01  1.00800000E+00
  1.00800000E+00  0.00000000E+00  1.60000000E+01  1.00800000E+00  1.00800000E+00
  0.00000000E+00  1.60000000E+01  1.00800000E+00  1.00800000E+00  0.00000000E+00
  1.60000000E+01  1.00800000E+00  1.00800000E+00  0.00000000E+00  1.60000000E+01
  1.00800000E+00  1.00800000E+00  0.00000000E+00  1.60000000E+01  1.00800000E+00
  1.00800000E+00  0.00000000E+00  1.60000000E+01  1.00800000E+00  1.00800000E+00
  0.00000000E+00  1.60000000E+01  1.00800000E+00  1.00800000E+00  0.00000000E+00
  1.60000000E+01  1.00800000E+00  1.00800000E+00  0.00000000E+00  1.60000000E+01
  1.00800000E+00  1.00800000E+00  0.00000000E+00  1.60000000E+01  1.00800000E+00
  1.00800000E+00  0.00000000E+00  1.60000000E+01  1.00800000E+00  1.00800000E+00
  0.00000000E+00  1.60000000E+01  1.00800000E+00  1.00800000E+00  0.00000000E+00
  1.60000000E+01  1.00800000E+00  1.00800000E+00  0.00000000E+00  1.60000000E+01
  1.00800000E+00  1.00800000E+00  0.00000000E+00  1.60000000E+01  1.00800000E+00
  1.00800000E+00  0.00000000E+00  1.60000000E+01  1.00800000E+00  1.00800000E+00
  0.00000000E+00  1.60000000E+01  1.00800000E+00  1.00800000E+00  0.00000000E+00
  1.60000000E+01  1.00800000E+00  1.00800000E+00  0.00000000E+00  1.60000000E+01
  1.00800000E+00  1.00800000E+00  0.00000000E+00  1.60000000E+01  1.00800000E+00
  1.00800000E+00  0.00000000E+00  1.60000000E+01  1.00800000E+00  1.00800000E+00
  0.00000000E+00  1.60000000E+01  1.00800000E+00  1.00800000E+00  0.00000000E+00
  1.60000000E+01  1.00800000E+00  1.00800000E+00  0.00000000E+00  1.60000000E+01
  1.00800000E+00  1.00800000E+00  0.00000000E+00  1.60000000E+01  1.00800000E+00
  1.00800000E+00  0.00000000E+00  1.60000000E+01  1.00800000E+00  1.00800000E+00
  0.00000000E+00  1.60000000E+01  1.00800000E+00  1.00800000E+00  0.00000000E+00
  1.60000000E+01  1.00800000E+00  1.00800000E+00  0.00000000E+00  1.60000000E+01
  1.00800000E+00  1.00800000E+00  0.00000000E+00  1.60000000E+01  1.00800000E+00
  1.00800000E+00  0.00000000E+00  1.60000000E+01  1.00800000E+00  1.00800000E+00
  0.00000000E+00  1.60000000E+01  1.00800000E+00  1.00800000E+00  0.00000000E+00
  1.60000000E+01  1.00800000E+00  1.00800000E+00  0.00000000E+00  1.60000000E+01
  1.00800000E+00  1.00800000E+00  0.00000000E+00  1.60000000E+01  1.00800000E+00
  1.00800000E+00  0.00000000E+00  1.60000000E+01  1.00800000E+00  1.00800000E+00
  0.00000000E+00  1.60000000E+01  1.00800000E+00  1.00800000E+00  0.00000000E+00
  1.60000000E+01  1.00800000E+00  1.00800000E+00  0.00000000E+00  1.60000000E+01
  1.00800000E+00  1.00800000E+00  0.00000000E+00  1.60000000E+01  1.00800000E+00
  1.00800000E+00  0.00000000E+00  1.60000000E+01  1.00800000E+00  1.00800000E+00
  0.00000000E+00  1.60000000E+01  1.00800000E+00  1.00800000E+00  0.00000000E+00
  1.60000000E+01  1.00800000E+00  1.00800000E+00  0.00000000E+00  1.60000000E+01
  1.00800000E+00  1.00800000E+00  0.00000000E+00  1.60000000E+01  1.00800000E+00
  1.00800000E+00  0.00000000E+00  1.60000000E+01  1.00800000E+00  1.00800000E+00
  0.00000000E+00  1.60000000E+01  1.00800000E+00  1.00800000E+00  0.00000000E+00
  1.60000000E+01  1.00800000E+00  1.00800000E+00  0.00000000E+00  1.60000000E+01
  1.00800000E+00  1.00800000E+00  0.00000000E+00  1.60000000E+01  1.00800000E+00
  1.00800000E+00  0.00000000E+00  1.60000000E+01  1.00800000E+00  1.00800000E+00
  0.00000000E+00  1.60000000E+01  1.00800000E+00  1.00800000E+00  0.00000000E+00
  1.60000000E+01  1.00800000E+00  1.00800000E+00  0.00000000E+00  1.60000000E+01
  1.00800000E+00  1.00800000E+00  0.00000000E+00  1.60000000E+01  1.00800000E+00
  1.00800000E+00  0.00000000E+00  1.60000000E+01  1.00800000E+00  1.00800000E+00
  0.00000000E+00  1.60000000E+01  1.00800000E+00  1.00800000E+00  0.00000000E+00
  1.60000000E+01  1.00800000E+00  1.00800000E+00  0.00000000E+00  1.60000000E+01
  1.00800000E+00  1.00800000E+00  0.00000000E+00  1.60000000E+01  1.00800000E+00
  1.00800000E+00  0.00000000E+00  1.60000000E+01  1.00800000E+00  1.00800000E+00
  0.00000000E+00  1.60000000E+01  1.00800000E+00  1.00800000E+00  0.00000000E+00
  1.60000000E+01  1.00800000E+00  1.00800000E+00  0.00000000E+00  1.60000000E+01
  1.00800000E+00  1.00800000E+00  0.00000000E+00  1.60000000E+01  1.00800000E+00
  1.00800000E+00  0.00000000E+00  1.60000000E+01  1.00800000E+00  1.00800000E+00
  0.00000000E+00  1.60000000E+01  1.00800000E+00  1.00800000E+00  0.00000000E+00
  1.60000000E+01  1.00800000E+00  1.00800000E+00  0.00000000E+00  1.60000000E+01
  1.00800000E+00  1.00800000E+00  0.00000000E+00  1.60000000E+01  1.00800000E+00
  1.00800000E+00  0.00000000E+00  1.60000000E+01  1.00800000E+00  1.00800000E+00
  0.00000000E+00  1.60000000E+01  1.00800000E+00  1.00800000E+00  0.00000000E+00
  1.60000000E+01  1.00800000E+00  1.00800000E+00  0.00000000E+00  1.60000000E+01
  1.00800000E+00  1.00800000E+00  0.00000000E+00  1.60000000E+01  1.00800000E+00
  1.00800000E+00  0.00000000E+00  1.60000000E+01  1.00800000E+00  1.00800000E+00
  0.00000000E+00  1.60000000E+01  1.00800000E+00  1.00800000E+00  0.00000000E+00
  1.60000000E+01  1.00800000E+00  1.00800000E+00  0.00000000E+00  1.60000000E+01
  1.00800000E+00  1.00800000E+00  0.00000000E+00  1.60000000E+01  1.00800000E+00
  1.00800000E+00  0.00000000E+00  1.60000000E+01  1.00800000E+00  1.00800000E+00
  0.00000000E+00  1.60000000E+01  1.00800000E+00  1.00800000E+00  0.00000000E+00
  1.60000000E+01  1.00800000E+00  1.00800000E+00  0.00000000E+00  1.60000000E+01
  1.00800000E+00  1.00800000E+00  0.00000000E+00  1.60000000E+01  1.00800000E+00
  1.00800000E+00  0.00000000E+00  1.60000000E+01  1.00800000E+00  1.00800000E+00
  0.00000000E+00  1.60000000E+01  1.00800000E+00  1.00800000E+00  0.00000000E+00
  1.60000000E+01  1.00800000E+00  1.00800000E+00  0.00000000E+00  1.60000000E+01
  1.00800000E+00  1.00800000E+00  0.00000000E+00  1.60000000E+01  1.00800000E+00
  1.00800000E+00  0.00000000E+00  1.60000000E+01  1.00800000E+00  1.00800000E+00
  0.00000000E+00  1.60000000E+01  1.00800000E+00  1.00800000E+00  0.00000000E+00
  1.60000000E+01  1.00800000E+00  1.00800000E+00  0.00000000E+00  1.60000000E+01
  1.00800000E+00  1.00800000E+00  0.00000000E+00  1.60000000E+01  1.00800000E+00
  1.00800000E+00  0.00000000E+00  1.60000000E+01  1.00800000E+00  1.00800000E+00
  0.00000000E+00  1.60000000E+01  1.00800000E+00  1.00800000E+00  0.00000000E+00
  1.60000000E+01  1.00800000E+00  1.00800000E+00  0.00000000E+00  1.60000000E+01
  1.00800000E+00  1.00800000E+00  0.00000000E+00  1.60000000E+01  1.00800000E+00
  1.00800000E+00  0.00000000E+00  1.60000000E+01  1.00800000E+00  1.00800000E+00
  0.00000000E+00  1.60000000E+01  1.00800000E+00  1.00800000E+00  0.00000000E+00
  1.60000000E+01  1.00800000E+00  1.00800000E+00  0.00000000E+00  1.60000000E+01
  1.00800000E+00  1.00800000E+00  0.00000000E+00  1.60000000E+01  1.00800000E+00
  1.00800000E+00  0.00000000E+00  1.60000000E+01  1.00800000E+00  1.00800000E+00
  0.00000000E+00  1.60000000E+01  1.00800000E+00  1.00800000E+00  0.00000000E+00
  1.60000000E+01  1.00800000E+00  1.00800000E+00  0.00000000E+00  1.60000000E+01
  1.00800000E+00  1.00800000E+00  0.00000000E+00  1.60000000E+01  1.00800000E+00
  1.00800000E+00  0.00000000E+00  1.60000000E+01  1.00800000E+00  1.00800000E+00
  0.00000000E+00  1.60000000E+01  1.00800000E+00  1.00800000E+00  0.00000000E+00
  1.60000000E+01  1.00800000E+00  1.00800000E+00  0.00000000E+00  1.60000000E+01
  1.00800000E+00  1.00800000E+00  0.00000000E+00  1.60000000E+01  1.00800000E+00
  1.00800000E+00  0.00000000E+00  1.60000000E+01  1.00800000E+00  1.00800000E+00
  0.00000000E+00  1.60000000E+01  1.00800000E+00  1.00800000E+00  0.00000000E+00
  1.60000000E+01  1.00800000E+00  1.00800000E+00  0.00000000E+00  1.60000000E+01
  1.00800000E+00  1.00800000E+00  0.00000000E+00  1.60000000E+01  1.00800000E+00
  1.00800000E+00  0.00000000E+00  1.60000000E+01  1.00800000E+00  1.00800000E+00
  0.00000000E+00  1.60000000E+01  1.00800000E+00  1.00800000E+00  0.00000000E+00
  1.60000000E+01  1.00800000E+00  1.00800000E+00  0.00000000E+00  1.60000000E+01
  1.00800000E+00  1.00800000E+00  0.00000000E+00  1.60000000E+01  1.00800000E+00
  1.00800000E+00  0.00000000E+00  1.60000000E+01  1.00800000E+00  1.00800000E+00
  0.00000000E+00  1.60000000E+01  1.00800000E+00  1.00800000E+00  0.00000000E+00
  1.60000000E+01  1.00800000E+00  1.00800000E+00  0.00000000E+00  1.60000000E+01
  1.00800000E+00  1.00800000E+00  0.00000000E+00  1.60000000E+01  1.00800000E+00
  1.00800000E+00  0.00000000E+00  1.60000000E+01  1.00800000E+00  1.00800000E+00
  0.00000000E+00  1.60000000E+01  1.00800000E+00  1.00800000E+00  0.00000000E+00
  1.60000000E+01  1.00800000E+00  1.00800000E+00  0.00000000E+00  1.60000000E+01
  1.00800000E+00  1.00800000E+00  0.00000000E+00  1.60000000E+01  1.00800000E+00
  1.00800000E+00  0.00000000E+00  1.60000000E+01  1.00800000E+00  1.00800000E+00
  0.00000000E+00  1.60000000E+01  1.00800000E+00  1.00800000E+00  0.00000000E+00
  1.60000000E+01  1.00800000E+00  1.00800000E+00  0.00000000E+00  1.60000000E+01
  1.00800000E+00  1.00800000E+00  0.00000000E+00  1.60000000E+01  1.00800000E+00
  1.00800000E+00  0.00000000E+00  1.60000000E+01  1.00800000E+00  1.00800000E+00
  0.00000000E+00  1.60000000E+01  1.00800000E+00  1.00800000E+00  0.00000000E+00
  1.60000000E+01  1.00800000E+00  1.00800000E+00  0.00000000E+00  1.60000000E+01
  1.00800000E+00  1.00800000E+00  0.00000000E+00  1.60000000E+01  1.00800000E+00
  1.00800000E+00  0.00000000E+00  1.60000000E+01  1.00800000E+00  1.00800000E+00
  0.00000000E+00  1.60000000E+01  1.00800000E+00  1.00800000E+00  0.00000000E+00
  1.60000000E+01  1.00800000E+00  1.00800000E+00  0.00000000E+00  1.60000000E+01
  1.00800000E+00  1.00800000E+00  0.00000000E+00  1.60000000E+01  1.00800000E+00
  1.00800000E+00  0.00000000E+00  1.60000000E+01  1.00800000E+00  1.00800000E+00
  0.00000000E+00  1.60000000E+01  1.00800000E+00  1.00800000E+00  0.00000000E+00
  1.60000000E+01  1.00800000E+00  1.00800000E+00  0.00000000E+00  1.60000000E+01
  1.00800000E+00  1.00800000E+00  0.00000000E+00  1.60000000E+01  1.00800000E+00
  1.00800000E+00  0.00000000E+00  1.60000000E+01  1.00800000E+00  1.00800000E+00
  0.00000000E+00  1.60000000E+01  1.00800000E+00  1.00800000E+00  0.00000000E+00
  1.60000000E+01  1.00800000E+00  1.00800000E+00  0.00000000E+00  1.60000000E+01
  1.00800000E+00  1.00800000E+00  0.00000000E+00  1.60000000E+01  1.00800000E+00
  1.00800000E+00  0.00000000E+00  1.60000000E+01  1.00800000E+00  1.00800000E+00
  0.00000000E+00  1.60000000E+01  1.00800000E+00  1.00800000E+00  0.00000000E+00
  1.60000000E+01  1.00800000E+00  1.00800000E+00  0.00000000E+00  1.60000000E+01
  1.00800000E+00  1.00800000E+00  0.00000000E+00  1.60000000E+01  1.00800000E+00
  1.00800000E+00  0.00000000E+00  1.60000000E+01  1.00800000E+00  1.00800000E+00
  0.00000000E+00  1.60000000E+01  1.00800000E+00  1.00800000E+00  0.00000000E+00
  1.60000000E+01  1.00800000E+00  1.00800000E+00  0.00000000E+00  1.60000000E+01
  1.00800000E+00  1.00800000E+00  0.00000000E+00  1.60000000E+01  1.00800000E+00
  1.00800000E+00  0.00000000E+00  1.60000000E+01  1.00800000E+00  1.00800000E+00
  0.00000000E+00  1.60000000E+01  1.00800000E+00  1.00800000E+00  0.00000000E+00
  1.60000000E+01  1.00800000E+00  1.00800000E+00  0.00000000E+00  1.60000000E+01
  1.00800000E+00  1.00800000E+00  0.00000000E+00  1.60000000E+01  1.00800000E+00
  1.00800000E+00  0.00000000E+00  1.60000000E+01  1.00800000E+00  1.00800000E+00
  0.00000000E+00  1.60000000E+01  1.00800000E+00  1.00800000E+00  0.00000000E+00
  1.60000000E+01  1.00800000E+00  1.00800000E+00  0.00000000E+00  1.60000000E+01
  1.00800000E+00  1.00800000E+00  0.00000000E+00  1.60000000E+01  1.00800000E+00
  1.00800000E+00  0.00000000E+00  1.60000000E+01  1.00800000E+00  1.00800000E+00
  0.00000000E+00  1.60000000E+01  1.00800000E+00  1.00800000E+00  0.00000000E+00
  1.60000000E+01  1.00800000E+00  1.00800000E+00  0.00000000E+00  1.60000000E+01
  1.00800000E+00  1.00800000E+00  0.00000000E+00  1.60000000E+01  1.00800000E+00
  1.00800000E+00  0.00000000E+00  1.60000000E+01  1.00800000E+00  1.00800000E+00
  0.00000000E+00  1.60000000E+01  1.00800000E+00  1.00800000E+00  0.00000000E+00
  1.60000000E+01  1.00800000E+00  1.00800000E+00  0.00000000E+00  1.60000000E+01
  1.00800000E+00  1.00800000E+00  0.00000000E+00  1.60000000E+01  1.00800000E+00
  1.00800000E+00  0.00000000E+00  1.60000000E+01  1.00800000E+00  1.00800000E+00
  0.00000000E+00  1.60000000E+01  1.00800000E+00  1.00800000E+00  0.00000000E+00
  1.60000000E+01  1.00800000E+00  1.00800000E+00  0.00000000E+00  1.60000000E+01
  1.00800000E+00  1.00800000E+00  0.00000000E+00  1.60000000E+01  1.00800000E+00
  1.00800000E+00  0.00000000E+00  1.60000000E+01  1.00800000E+00  1.00800000E+00
  0.00000000E+00  1.60000000E+01  1.00800000E+00  1.00800000E+00  0.00000000E+00
  1.60000000E+01  1.00800000E+00  1.00800000E+00  0.00000000E+00  1.60000000E+01
  1.00800000E+00  1.00800000E+00  0.00000000E+00  1.60000000E+01  1.00800000E+00
  1.00800000E+00  0.00000000E+00  1.60000000E+01  1.00800000E+00  1.00800000E+00
  0.00000000E+00  1.60000000E+01  1.00800000E+00  1.00800000E+00  0.00000000E+00
  1.60000000E+01  1.00800000E+00  1.00800000E+00  0.00000000E+00  1.60000000E+01
  1.00800000E+00  1.00800000E+00  0.00000000E+00  1.60000000E+01  1.00800000E+00
  1.00800000E+00  0.00000000E+00  1.60000000E+01  1.00800000E+00  1.00800000E+00
  0.00000000E+00  1.60000000E+01  1.00800000E+00  1.00800000E+00  0.00000000E+00
  1.60000000E+01  1.00800000E+00  1.00800000E+00  0.00000000E+00  1.60000000E+01
  1.00800000E+00  1.00800000E+00  0.00000000E+00  1.60000000E+01  1.00800000E+00
  1.00800000E+00  0.00000000E+00  1.60000000E+01  1.00800000E+00  1.00800000E+00
  0.00000000E+00  1.60000000E+01  1.00800000E+00  1.00800000E+00  0.00000000E+00
  1.60000000E+01  1.00800000E+00  1.00800000E+00  0.00000000E+00  1.60000000E+01
  1.00800000E+00  1.00800000E+00  0.00000000E+00  1.60000000E+01  1.00800000E+00
  1.00800000E+00  0.00000000E+00  1.60000000E+01  1.00800000E+00  1.00800000E+00
  0.00000000E+00  1.60000000E+01  1.00800000E+00  1.00800000E+00  0.00000000E+00
  1.60000000E+01  1.00800000E+00  1.00800000E+00  0.00000000E+00  1.60000000E+01
  1.00800000E+00  1.00800000E+00  0.00000000E+00  1.60000000E+01  1.00800000E+00
  1.00800000E+00  0.00000000E+00  1.60000000E+01  1.00800000E+00  1.00800000E+00
  0.00000000E+00  1.60000000E+01  1.00800000E+00  1.00800000E+00  0.00000000E+00
  1.60000000E+01  1.00800000E+00  1.00800000E+00  0.00000000E+00  1.60000000E+01
  1.00800000E+00  1.00800000E+00  0.00000000E+00  1.60000000E+01  1.00800000E+00
  1.00800000E+00  0.00000000E+00  1.60000000E+01  1.00800000E+00  1.00800000E+00
  0.00000000E+00  1.60000000E+01  1.00800000E+00  1.00800000E+00  0.00000000E+00
  1.60000000E+01  1.00800000E+00  1.00800000E+00  0.00000000E+00  1.60000000E+01
  1.00800000E+00  1.00800000E+00  0.00000000E+00  1.60000000E+01  1.00800000E+00
  1.00800000E+00  0.00000000E+00  1.60000000E+01  1.00800000E+00  1.00800000E+00
  0.00000000E+00  1.60000000E+01  1.00800000E+00  1.00800000E+00  0.00000000E+00
  1.60000000E+01  1.00800000E+00  1.00800000E+00  0.00000000E+00  1.60000000E+01
  1.00800000E+00  1.00800000E+00  0.00000000E+00  1.60000000E+01  1.00800000E+00
  1.00800000E+00  0.00000000E+00  1.60000000E+01  1.00800000E+00  1.00800000E+00
  0.00000000E+00  1.60000000E+01  1.00800000E+00  1.00800000E+00  0.00000000E+00
  1.60000000E+01  1.00800000E+00  1.00800000E+00  0.00000000E+00  1.60000000E+01
  1.00800000E+00  1.00800000E+00  0.00000000E+00  1.60000000E+01  1.00800000E+00
  1.00800000E+00  0.00000000E+00  1.60000000E+01  1.00800000E+00  1.00800000E+00
  0.00000000E+00  1.60000000E+01  1.00800000E+00  1.00800000E+00  0.00000000E+00
  1.60000000E+01  1.00800000E+00  1.00800000E+00  0.00000000E+00  1.60000000E+01
  1.00800000E+00  1.00800000E+00  0.00000000E+00  1.60000000E+01  1.00800000E+00
  1.00800000E+00  0.00000000E+00  1.60000000E+01  1.00800000E+00  1.00800000E+00
  0.00000000E+00  1.60000000E+01  1.00800000E+00  1.00800000E+00  0.00000000E+00
  1.60000000E+01  1.00800000E+00  1.00800000E+00  0.00000000E+00  1.60000000E+01
  1.00800000E+00  1.00800000E+00  0.00000000E+00  1.60000000E+01  1.00800000E+00
  1.00800000E+00  0.00000000E+00  1.60000000E+01  1.00800000E+00  1.00800000E+00
  0.00000000E+00  1.60000000E+01  1.00800000E+00  1.00800000E+00  0.00000000E+00
  1.60000000E+01  1.00800000E+00  1.00800000E+00  0.00000000E+00  1.60000000E+01
  1.00800000E+00  1.00800000E+00  0.00000000E+00  1.60000000E+01  1.00800000E+00
  1.00800000E+00  0.00000000E+00  1.60000000E+01  1.00800000E+00  1.00800000E+00
  0.00000000E+00  1.60000000E+01  1.00800000E+00  1.00800000E+00  0.00000000E+00
  1.60000000E+01  1.00800000E+00  1.00800000E+00  0.00000000E+00  1.60000000E+01
  1.00800000E+00  1.00800000E+00  0.00000000E+00  1.60000000E+01  1.00800000E+00
  1.00800000E+00  0.00000000E+00  1.60000000E+01  1.00800000E+00  1.00800000E+00
  0.00000000E+00  1.60000000E+01  1.00800000E+00  1.00800000E+00  0.00000000E+00
  1.60000000E+01  1.00800000E+00  1.00800000E+00  0.00000000E+00  1.60000000E+01
  1.00800000E+00  1.00800000E+00  0.00000000E+00  1.60000000E+01  1.00800000E+00
  1.00800000E+00  0.00000000E+00  1.60000000E+01  1.00800000E+00  1.00800000E+00
  0.00000000E+00  1.60000000E+01  1.00800000E+00  1.00800000E+00  0.00000000E+00
  1.60000000E+01  1.00800000E+00  1.00800000E+00  0.00000000E+00  1.60000000E+01
  1.00800000E+00  1.00800000E+00  0.00000000E+00  1.60000000E+01  1.00800000E+00
  1.00800000E+00  0.00000000E+00  1.60000000E+01  1.00800000E+00  1.00800000E+00
  0.00000000E+00  1.60000000E+01  1.00800000E+00  1.00800000E+00  0.00000000E+00
  1.60000000E+01  1.00800000E+00  1.00800000E+00  0.00000000E+00  1.60000000E+01
  1.00800000E+00  1.00800000E+00  0.00000000E+00  1.60000000E+01  1.00800000E+00
  1.00800000E+00  0.00000000E+00  1.60000000E+01  1.00800000E+00  1.00800000E+00
  0.00000000E+00  1.60000000E+01  1.00800000E+00  1.00800000E+00  0.00000000E+00
  1.60000000E+01  1.00800000E+00  1.00800000E+00  0.00000000E+00  1.60000000E+01
  1.00800000E+00  1.00800000E+00  0.00000000E+00  1.60000000E+01  1.00800000E+00
  1.00800000E+00  0.00000000E+00  1.60000000E+01  1.00800000E+00  1.00800000E+00
  0.00000000E+00  1.60000000E+01  1.00800000E+00  1.00800000E+00  0.00000000E+00
  1.60000000E+01  1.00800000E+00  1.00800000E+00  0.00000000E+00  1.60000000E+01
  1.00800000E+00  1.00800000E+00  0.00000000E+00  1.60000000E+01  1.00800000E+00
  1.00800000E+00  0.00000000E+00  1.60000000E+01  1.00800000E+00  1.00800000E+00
  0.00000000E+00  1.60000000E+01  1.00800000E+00  1.00800000E+00  0.00000000E+00
  1.60000000E+01  1.00800000E+00  1.00800000E+00  0.00000000E+00  1.60000000E+01
  1.00800000E+00  1.00800000E+00  0.00000000E+00  1.60000000E+01  1.00800000E+00
  1.00800000E+00  0.00000000E+00  1.60000000E+01  1.00800000E+00  1.00800000E+00
  0.00000000E+00  1.60000000E+01  1.00800000E+00  1.00800000E+00  0.00000000E+00
  1.60000000E+01  1.00800000E+00  1.00800000E+00  0.00000000E+00  1.60000000E+01
  1.00800000E+00  1.00800000E+00  0.00000000E+00  1.60000000E+01  1.00800000E+00
  1.00800000E+00  0.00000000E+00  1.60000000E+01  1.00800000E+00  1.00800000E+00
  0.00000000E+00  1.60000000E+01  1.00800000E+00  1.00800000E+00  0.00000000E+00
  1.60000000E+01  1.00800000E+00  1.00800000E+00  0.00000000E+00  1.60000000E+01
  1.00800000E+00  1.00800000E+00  0.00000000E+00  1.60000000E+01  1.00800000E+00
  1.00800000E+00  0.00000000E+00  1.60000000E+01  1.00800000E+00  1.00800000E+00
  0.00000000E+00  1.60000000E+01  1.00800000E+00  1.00800000E+00  0.00000000E+00
  1.60000000E+01  1.00800000E+00  1.00800000E+00  0.00000000E+00  1.60000000E+01
  1.00800000E+00  1.00800000E+00  0.00000000E+00  1.60000000E+01  1.00800000E+00
  1.00800000E+00  0.00000000E+00  1.60000000E+01  1.00800000E+00  1.00800000E+00
  0.00000000E+00  1.60000000E+01  1.00800000E+00  1.00800000E+00  0.00000000E+00
  1.60000000E+01  1.00800000E+00  1.00800000E+00  0.00000000E+00  1.60000000E+01
  1.00800000E+00  1.00800000E+00  0.00000000E+00  1.60000000E+01  1.00800000E+00
  1.00800000E+00  0.00000000E+00  1.60000000E+01  1.00800000E+00  1.00800000E+00
  0.00000000E+00  1.60000000E+01  1.00800000E+00  1.00800000E+00  0.00000000E+00
  1.60000000E+01  1.00800000E+00  1.00800000E+00  0.00000000E+00  1.60000000E+01
  1.00800000E+00  1.00800000E+00  0.00000000E+00  1.60000000E+01  1.00800000E+00
  1.00800000E+00  0.00000000E+00  1.60000000E+01  1.00800000E+00  1.00800000E+00
  0.00000000E+00  1.60000000E+01  1.00800000E+00  1.00800000E+00  0.00000000E+00
  1.60000000E+01  1.00800000E+00  1.00800000E+00  0.00000000E+00  1.60000000E+01
  1.00800000E+00  1.00800000E+00  0.00000000E+00  1.60000000E+01  1.00800000E+00
  1.00800000E+00  0.00000000E+00  1.60000000E+01  1.00800000E+00  1.00800000E+00
  0.00000000E+00  1.60000000E+01  1.00800000E+00  1.00800000E+00  0.00000000E+00
  1.60000000E+01  1.00800000E+00  1.00800000E+00  0.00000000E+00  1.60000000E+01
  1.00800000E+00  1.00800000E+00  0.00000000E+00  1.60000000E+01  1.00800000E+00
  1.00800000E+00  0.00000000E+00  1.60000000E+01  1.00800000E+00  1.00800000E+00
  0.00000000E+00  1.60000000E+01  1.00800000E+00  1.00800000E+00  0.00000000E+00
  1.60000000E+01  1.00800000E+00  1.00800000E+00  0.00000000E+00  1.60000000E+01
  1.00800000E+00  1.00800000E+00  0.00000000E+00  1.60000000E+01  1.00800000E+00
  1.00800000E+00  0.00000000E+00  1.60000000E+01  1.00800000E+00  1.00800000E+00
  0.00000000E+00  1.60000000E+01  1.00800000E+00  1.00800000E+00  0.00000000E+00
  1.60000000E+01  1.00800000E+00  1.00800000E+00  0.00000000E+00  1.60000000E+01
  1.00800000E+00  1.00800000E+00  0.00000000E+00  1.60000000E+01  1.00800000E+00
  1.00800000E+00  0.00000000E+00  1.60000000E+01  1.00800000E+00  1.00800000E+00
  0.00000000E+00  1.60000000E+01  1.00800000E+00  1.00800000E+00  0.00000000E+00
  1.60000000E+01  1.00800000E+00  1.00800000E+00  0.00000000E+00  1.60000000E+01
  1.00800000E+00  1.00800000E+00  0.00000000E+00  1.60000000E+01  1.00800000E+00
  1.00800000E+00  0.00000000E+00  1.60000000E+01  1.00800000E+00  1.00800000E+00
  0.00000000E+00  1.60000000E+01  1.00800000E+00  1.00800000E+00  0.00000000E+00
  1.60000000E+01  1.00800000E+00  1.00800000E+00  0.00000000E+00  1.60000000E+01
  1.00800000E+00  1.00800000E+00  0.00000000E+00  1.60000000E+01  1.00800000E+00
  1.00800000E+00  0.00000000E+00  1.60000000E+01  1.00800000E+00  1.00800000E+00
  0.00000000E+00  1.60000000E+01  1.00800000E+00  1.00800000E+00  0.00000000E+00
  1.60000000E+01  1.00800000E+00  1.00800000E+00  0.00000000E+00  1.60000000E+01
  1.00800000E+00  1.00800000E+00  0.00000000E+00  1.60000000E+01  1.00800000E+00
  1.00800000E+00  0.00000000E+00  1.60000000E+01  1.00800000E+00  1.00800000E+00
  0.00000000E+00  1.60000000E+01  1.00800000E+00  1.00800000E+00  0.00000000E+00
  1.60000000E+01  1.00800000E+00  1.00800000E+00  0.00000000E+00  1.60000000E+01
  1.00800000E+00  1.00800000E+00  0.00000000E+00  1.60000000E+01  1.00800000E+00
  1.00800000E+00  0.00000000E+00  1.60000000E+01  1.00800000E+00  1.00800000E+00
  0.00000000E+00  1.60000000E+01  1.00800000E+00  1.00800000E+00  0.00000000E+00
  1.60000000E+01  1.00800000E+00  1.00800000E+00  0.00000000E+00  1.60000000E+01
  1.00800000E+00  1.00800000E+00  0.00000000E+00  1.60000000E+01  1.00800000E+00
  1.00800000E+00  0.00000000E+00  1.60000000E+01  1.00800000E+00  1.00800000E+00
  0.00000000E+00  1.60000000E+01  1.00800000E+00  1.00800000E+00  0.00000000E+00
  1.60000000E+01  1.00800000E+00  1.00800000E+00  0.00000000E+00  1.60000000E+01
  1.00800000E+00  1.00800000E+00  0.00000000E+00  1.60000000E+01  1.00800000E+00
  1.00800000E+00  0.00000000E+00  1.60000000E+01  1.00800000E+00  1.00800000E+00
  0.00000000E+00  1.60000000E+01  1.00800000E+00  1.00800000E+00  0.00000000E+00
  1.60000000E+01  1.00800000E+00  1.00800000E+00  0.00000000E+00  1.60000000E+01
  1.00800000E+00  1.00800000E+00  0.00000000E+00  1.60000000E+01  1.00800000E+00
  1.00800000E+00  0.00000000E+00  1.60000000E+01  1.00800000E+00  1.00800000E+00
  0.00000000E+00  1.60000000E+01  1.00800000E+00  1.00800000E+00  0.00000000E+00
  1.60000000E+01  1.00800000E+00  1.00800000E+00  0.00000000E+00  1.60000000E+01
  1.00800000E+00  1.00800000E+00  0.00000000E+00  1.60000000E+01  1.00800000E+00
  1.00800000E+00  0.00000000E+00  1.60000000E+01  1.00800000E+00  1.00800000E+00
  0.00000000E+00  1.60000000E+01  1.00800000E+00  1.00800000E+00  0.00000000E+00
  1.60000000E+01  1.00800000E+00  1.00800000E+00  0.00000000E+00  1.60000000E+01
  1.00800000E+00  1.00800000E+00  0.00000000E+00  1.60000000E+01  1.00800000E+00
  1.00800000E+00  0.00000000E+00  1.60000000E+01  1.00800000E+00  1.00800000E+00
  0.00000000E+00  1.60000000E+01  1.00800000E+00  1.00800000E+00  0.00000000E+00
  1.60000000E+01  1.00800000E+00  1.00800000E+00  0.00000000E+00  1.60000000E+01
  1.00800000E+00  1.00800000E+00  0.00000000E+00  1.60000000E+01  1.00800000E+00
  1.00800000E+00  0.00000000E+00  1.60000000E+01  1.00800000E+00  1.00800000E+00
  0.00000000E+00  1.60000000E+01  1.00800000E+00  1.00800000E+00  0.00000000E+00
  1.60000000E+01  1.00800000E+00  1.00800000E+00  0.00000000E+00  1.60000000E+01
  1.00800000E+00  1.00800000E+00  0.00000000E+00  1.60000000E+01  1.00800000E+00
  1.00800000E+00  0.00000000E+00  1.60000000E+01  1.00800000E+00  1.00800000E+00
  0.00000000E+00  1.60000000E+01  1.00800000E+00  1.00800000E+00  0.00000000E+00
  1.60000000E+01  1.00800000E+00  1.00800000E+00  0.00000000E+00  1.60000000E+01
  1.00800000E+00  1.00800000E+00  0.00000000E+00  1.60000000E+01  1.00800000E+00
  1.00800000E+00  0.00000000E+00  1.60000000E+01  1.00800000E+00  1.00800000E+00
  0.00000000E+00  1.60000000E+01  1.00800000E+00  1.00800000E+00  0.00000000E+00
  1.60000000E+01  1.00800000E+00  1.00800000E+00  0.00000000E+00  1.60000000E+01
  1.00800000E+00  1.00800000E+00  0.00000000E+00  1.60000000E+01  1.00800000E+00
  1.00800000E+00  0.00000000E+00  1.60000000E+01  1.00800000E+00  1.00800000E+00
  0.00000000E+00  1.60000000E+01  1.00800000E+00  1.00800000E+00  0.00000000E+00
  1.60000000E+01  1.00800000E+00  1.00800000E+00  0.00000000E+00  1.60000000E+01
  1.00800000E+00  1.00800000E+00  0.00000000E+00  1.60000000E+01  1.00800000E+00
  1.00800000E+00  0.00000000E+00  1.60000000E+01  1.00800000E+00  1.00800000E+00
  0.00000000E+00  1.60000000E+01  1.00800000E+00  1.00800000E+00  0.00000000E+00
  1.60000000E+01  1.00800000E+00  1.00800000E+00  0.00000000E+00  1.60000000E+01
  1.00800000E+00  1.00800000E+00  0.00000000E+00  1.60000000E+01  1.00800000E+00
  1.00800000E+00  0.00000000E+00  1.60000000E+01  1.00800000E+00  1.00800000E+00
  0.00000000E+00  1.60000000E+01  1.00800000E+00  1.00800000E+00  0.00000000E+00
  1.60000000E+01  1.00800000E+00  1.00800000E+00  0.00000000E+00  1.60000000E+01
  1.00800000E+00  1.00800000E+00  0.00000000E+00  1.60000000E+01  1.00800000E+00
  1.00800000E+00  0.00000000E+00  1.60000000E+01  1.00800000E+00  1.00800000E+00
  0.00000000E+00  1.60000000E+01  1.00800000E+00  1.00800000E+00  0.00000000E+00
  1.60000000E+01  1.00800000E+00  1.00800000E+00  0.00000000E+00  1.60000000E+01
  1.00800000E+00  1.00800000E+00  0.00000000E+00  1.60000000E+01  1.00800000E+00
  1.00800000E+00  0.00000000E+00  1.60000000E+01  1.00800000E+00  1.00800000E+00
  0.00000000E+00  1.60000000E+01  1.00800000E+00  1.00800000E+00  0.00000000E+00
  1.60000000E+01  1.00800000E+00  1.00800000E+00  0.00000000E+00  1.60000000E+01
  1.00800000E+00  1.00800000E+00  0.00000000E+00  1.60000000E+01  1.00800000E+00
  1.00800000E+00  0.00000000E+00  1.60000000E+01  1.00800000E+00  1.00800000E+00
  0.00000000E+00  1.60000000E+01  1.00800000E+00  1.00800000E+00  0.00000000E+00
  1.60000000E+01  1.00800000E+00  1.00800000E+00  0.00000000E+00  1.60000000E+01
  1.00800000E+00  1.00800000E+00  0.00000000E+00  1.60000000E+01  1.00800000E+00
  1.00800000E+00  0.00000000E+00  1.60000000E+01  1.00800000E+00  1.00800000E+00
  0.00000000E+00  1.60000000E+01  1.00800000E+00  1.00800000E+00  0.00000000E+00
  1.60000000E+01  1.00800000E+00  1.00800000E+00  0.00000000E+00  1.60000000E+01
  1.00800000E+00  1.00800000E+00  0.00000000E+00  1.60000000E+01  1.00800000E+00
  1.00800000E+00  0.00000000E+00  1.60000000E+01  1.00800000E+00  1.00800000E+00
  0.00000000E+00  1.60000000E+01  1.00800000E+00  1.00800000E+00  0.00000000E+00
  1.60000000E+01  1.00800000E+00  1.00800000E+00  0.00000000E+00  1.60000000E+01
  1.00800000E+00  1.00800000E+00  0.00000000E+00  1.60000000E+01  1.00800000E+00
  1.00800000E+00  0.00000000E+00  1.60000000E+01  1.00800000E+00  1.00800000E+00
  0.00000000E+00  1.60000000E+01  1.00800000E+00  1.00800000E+00  0.00000000E+00
  1.60000000E+01  1.00800000E+00  1.00800000E+00  0.00000000E+00  1.60000000E+01
  1.00800000E+00  1.00800000E+00  0.00000000E+00  1.60000000E+01  1.00800000E+00
  1.00800000E+00  0.00000000E+00  1.60000000E+01  1.00800000E+00  1.00800000E+00
  0.00000000E+00  1.60000000E+01  1.00800000E+00  1.00800000E+00  0.00000000E+00
  1.60000000E+01  1.00800000E+00  1.00800000E+00  0.00000000E+00  1.60000000E+01
  1.00800000E+00  1.00800000E+00  0.00000000E+00  1.60000000E+01  1.00800000E+00
  1.00800000E+00  0.00000000E+00  1.60000000E+01  1.00800000E+00  1.00800000E+00
  0.00000000E+00  1.60000000E+01  1.00800000E+00  1.00800000E+00  0.00000000E+00
  1.60000000E+01  1.00800000E+00  1.00800000E+00  0.00000000E+00  1.60000000E+01
  1.00800000E+00  1.00800000E+00  0.00000000E+00  1.60000000E+01  1.00800000E+00
  1.00800000E+00  0.00000000E+00  1.60000000E+01  1.00800000E+00  1.00800000E+00
  0.00000000E+00  1.60000000E+01  1.00800000E+00  1.00800000E+00  0.00000000E+00
  1.60000000E+01  1.00800000E+00  1.00800000E+00  0.00000000E+00  1.60000000E+01
  1.00800000E+00  1.00800000E+00  0.00000000E+00  1.60000000E+01  1.00800000E+00
  1.00800000E+00  0.00000000E+00  1.60000000E+01  1.00800000E+00  1.00800000E+00
  0.00000000E+00  1.60000000E+01  1.00800000E+00  1.00800000E+00  0.00000000E+00
  1.60000000E+01  1.00800000E+00  1.00800000E+00  0.00000000E+00  1.60000000E+01
  1.00800000E+00  1.00800000E+00  0.00000000E+00  1.60000000E+01  1.00800000E+00
  1.00800000E+00  0.00000000E+00  1.60000000E+01  1.00800000E+00  1.00800000E+00
  0.00000000E+00  1.60000000E+01  1.00800000E+00  1.00800000E+00  0.00000000E+00
  1.60000000E+01  1.00800000E+00  1.00800000E+00  0.00000000E+00  1.60000000E+01
  1.00800000E+00  1.00800000E+00  0.00000000E+00  1.60000000E+01  1.00800000E+00
  1.00800000E+00  0.00000000E+00  1.60000000E+01  1.00800000E+00  1.00800000E+00
  0.00000000E+00  1.60000000E+01  1.00800000E+00  1.00800000E+00  0.00000000E+00
  1.60000000E+01  1.00800000E+00  1.00800000E+00  0.00000000E+00  1.60000000E+01
  1.00800000E+00  1.00800000E+00  0.00000000E+00  1.60000000E+01  1.00800000E+00
  1.00800000E+00  0.00000000E+00  1.60000000E+01  1.00800000E+00  1.00800000E+00
  0.00000000E+00  1.60000000E+01  1.00800000E+00  1.00800000E+00  0.00000000E+00
  1.60000000E+01  1.00800000E+00  1.00800000E+00  0.00000000E+00  1.60000000E+01
  1.00800000E+00  1.00800000E+00  0.00000000E+00  1.60000000E+01  1.00800000E+00
  1.00800000E+00  0.00000000E+00  1.60000000E+01  1.00800000E+00  1.00800000E+00
  0.00000000E+00  1.60000000E+01  1.00800000E+00  1.00800000E+00  0.00000000E+00
  1.60000000E+01  1.00800000E+00  1.00800000E+00  0.00000000E+00  1.60000000E+01
  1.00800000E+00  1.00800000E+00  0.00000000E+00  1.60000000E+01  1.00800000E+00
  1.00800000E+00  0.00000000E+00  1.60000000E+01  1.00800000E+00  1.00800000E+00
  0.00000000E+00  1.60000000E+01  1.00800000E+00  1.00800000E+00  0.00000000E+00
  1.60000000E+01  1.00800000E+00  1.00800000E+00  0.00000000E+00  1.60000000E+01
  1.00800000E+00  1.00800000E+00  0.00000000E+00  1.60000000E+01  1.00800000E+00
  1.00800000E+00  0.00000000E+00  1.60000000E+01  1.00800000E+00  1.00800000E+00
  0.00000000E+00  1.60000000E+01  1.00800000E+00  1.00800000E+00  0.00000000E+00
  1.60000000E+01  1.00800000E+00  1.00800000E+00  0.00000000E+00  1.60000000E+01
  1.00800000E+00  1.00800000E+00  0.00000000E+00  1.60000000E+01  1.00800000E+00
  1.00800000E+00  0.00000000E+00  1.60000000E+01  1.00800000E+00  1.00800000E+00
  0.00000000E+00  1.60000000E+01  1.00800000E+00  1.00800000E+00  0.00000000E+00
  1.60000000E+01  1.00800000E+00  1.00800000E+00  0.00000000E+00  1.60000000E+01
  1.00800000E+00  1.00800000E+00  0.00000000E+00  1.60000000E+01  1.00800000E+00
  1.00800000E+00  0.00000000E+00  1.60000000E+01  1.00800000E+00  1.00800000E+00
  0.00000000E+00  1.60000000E+01  1.00800000E+00  1.00800000E+00  0.00000000E+00
  1.60000000E+01  1.00800000E+00  1.00800000E+00  0.00000000E+00  1.60000000E+01
  1.00800000E+00  1.00800000E+00  0.00000000E+00  1.60000000E+01  1.00800000E+00
  1.00800000E+00  0.00000000E+00  1.60000000E+01  1.00800000E+00  1.00800000E+00
  0.00000000E+00  1.60000000E+01  1.00800000E+00  1.00800000E+00  0.00000000E+00
  1.60000000E+01  1.00800000E+00  1.00800000E+00  0.00000000E+00  1.60000000E+01
  1.00800000E+00  1.00800000E+00  0.00000000E+00  1.60000000E+01  1.00800000E+00
  1.00800000E+00  0.00000000E+00  1.60000000E+01  1.00800000E+00  1.00800000E+00
  0.00000000E+00  1.60000000E+01  1.00800000E+00  1.00800000E+00  0.00000000E+00
  1.60000000E+01  1.00800000E+00  1.00800000E+00  0.00000000E+00  1.60000000E+01
  1.00800000E+00  1.00800000E+00  0.00000000E+00  1.60000000E+01  1.00800000E+00
  1.00800000E+00  0.00000000E+00  1.60000000E+01  1.00800000E+00  1.00800000E+00
  0.00000000E+00  1.60000000E+01  1.00800000E+00  1.00800000E+00  0.00000000E+00
  1.60000000E+01  1.00800000E+00  1.00800000E+00  0.00000000E+00  1.60000000E+01
  1.00800000E+00  1.00800000E+00  0.00000000E+00  1.60000000E+01  1.00800000E+00
  1.00800000E+00  0.00000000E+00  1.60000000E+01  1.00800000E+00  1.00800000E+00
  0.00000000E+00  1.60000000E+01  1.00800000E+00  1.00800000E+00  0.00000000E+00
  1.60000000E+01  1.00800000E+00  1.00800000E+00  0.00000000E+00  1.60000000E+01
  1.00800000E+00  1.00800000E+00  0.00000000E+00  1.60000000E+01  1.00800000E+00
  1.00800000E+00  0.00000000E+00  1.60000000E+01  1.00800000E+00  1.00800000E+00
  0.00000000E+00  1.60000000E+01  1.00800000E+00  1.00800000E+00  0.00000000E+00
  1.60000000E+01  1.00800000E+00  1.00800000E+00  0.00000000E+00  1.60000000E+01
  1.00800000E+00  1.00800000E+00  0.00000000E+00  1.60000000E+01  1.00800000E+00
  1.00800000E+00  0.00000000E+00  1.60000000E+01  1.00800000E+00  1.00800000E+00
  0.00000000E+00  1.60000000E+01  1.00800000E+00  1.00800000E+00  0.00000000E+00
  1.60000000E+01  1.00800000E+00  1.00800000E+00  0.00000000E+00  1.60000000E+01
  1.00800000E+00  1.00800000E+00  0.00000000E+00  1.60000000E+01  1.00800000E+00
  1.00800000E+00  0.00000000E+00  1.60000000E+01  1.00800000E+00  1.00800000E+00
  0.00000000E+00  1.60000000E+01  1.00800000E+00  1.00800000E+00  0.00000000E+00
  1.60000000E+01  1.00800000E+00  1.00800000E+00  0.00000000E+00  1.60000000E+01
  1.00800000E+00  1.00800000E+00  0.00000000E+00  1.60000000E+01  1.00800000E+00
  1.00800000E+00  0.00000000E+00  1.60000000E+01  1.00800000E+00  1.00800000E+00
  0.00000000E+00  1.60000000E+01  1.00800000E+00  1.00800000E+00  0.00000000E+00
  1.60000000E+01  1.00800000E+00  1.00800000E+00  0.00000000E+00  1.60000000E+01
  1.00800000E+00  1.00800000E+00  0.00000000E+00  1.60000000E+01  1.00800000E+00
  1.00800000E+00  0.00000000E+00  1.60000000E+01  1.00800000E+00  1.00800000E+00
  0.00000000E+00  1.60000000E+01  1.00800000E+00  1.00800000E+00  0.00000000E+00
  1.60000000E+01  1.00800000E+00  1.00800000E+00  0.00000000E+00  1.60000000E+01
  1.00800000E+00  1.00800000E+00  0.00000000E+00  1.60000000E+01  1.00800000E+00
  1.00800000E+00  0.00000000E+00  1.60000000E+01  1.00800000E+00  1.00800000E+00
  0.00000000E+00  1.60000000E+01  1.00800000E+00  1.00800000E+00  0.00000000E+00
  1.60000000E+01  1.00800000E+00  1.00800000E+00  0.00000000E+00  1.60000000E+01
  1.00800000E+00  1.00800000E+00  0.00000000E+00  1.60000000E+01  1.00800000E+00
  1.00800000E+00  0.00000000E+00  1.60000000E+01  1.00800000E+00  1.00800000E+00
  0.00000000E+00  1.60000000E+01  1.00800000E+00  1.00800000E+00  0.00000000E+00
  1.60000000E+01  1.00800000E+00  1.00800000E+00  0.00000000E+00  1.60000000E+01
  1.00800000E+00  1.00800000E+00  0.00000000E+00  1.60000000E+01  1.00800000E+00
  1.00800000E+00  0.00000000E+00  1.60000000E+01  1.00800000E+00  1.00800000E+00
  0.00000000E+00  1.60000000E+01  1.00800000E+00  1.00800000E+00  0.00000000E+00
  1.60000000E+01  1.00800000E+00  1.00800000E+00  0.00000000E+00  1.60000000E+01
  1.00800000E+00  1.00800000E+00  0.00000000E+00  1.60000000E+01  1.00800000E+00
  1.00800000E+00  0.00000000E+00  1.60000000E+01  1.00800000E+00  1.00800000E+00
  0.00000000E+00  1.60000000E+01  1.00800000E+00  1.00800000E+00  0.00000000E+00
  1.60000000E+01  1.00800000E+00  1.00800000E+00  0.00000000E+00  1.60000000E+01
  1.00800000E+00  1.00800000E+00  0.00000000E+00  1.60000000E+01  1.00800000E+00
  1.00800000E+00  0.00000000E+00  1.60000000E+01  1.00800000E+00  1.00800000E+00
  0.00000000E+00  1.60000000E+01  1.00800000E+00  1.00800000E+00  0.00000000E+00
  1.60000000E+01  1.00800000E+00  1.00800000E+00  0.00000000E+00  1.60000000E+01
  1.00800000E+00  1.00800000E+00  0.00000000E+00  1.60000000E+01  1.00800000E+00
  1.00800000E+00  0.00000000E+00  1.60000000E+01  1.00800000E+00  1.00800000E+00
  0.00000000E+00  1.60000000E+01  1.00800000E+00  1.00800000E+00  0.00000000E+00
  1.60000000E+01  1.00800000E+00  1.00800000E+00  0.00000000E+00  1.60000000E+01
  1.00800000E+00  1.00800000E+00  0.00000000E+00  1.60000000E+01  1.00800000E+00
  1.00800000E+00  0.00000000E+00  1.60000000E+01  1.00800000E+00  1.00800000E+00
  0.00000000E+00  1.60000000E+01  1.00800000E+00  1.00800000E+00  0.00000000E+00
  1.60000000E+01  1.00800000E+00  1.00800000E+00  0.00000000E+00  1.60000000E+01
  1.00800000E+00  1.00800000E+00  0.00000000E+00  1.60000000E+01  1.00800000E+00
  1.00800000E+00  0.00000000E+00  1.60000000E+01  1.00800000E+00  1.00800000E+00
  0.00000000E+00  1.60000000E+01  1.00800000E+00  1.00800000E+00  0.00000000E+00
  1.60000000E+01  1.00800000E+00  1.00800000E+00  0.00000000E+00  1.60000000E+01
  1.00800000E+00  1.00800000E+00  0.00000000E+00  1.60000000E+01  1.00800000E+00
  1.00800000E+00  0.00000000E+00  1.60000000E+01  1.00800000E+00  1.00800000E+00
  0.00000000E+00  1.60000000E+01  1.00800000E+00  1.00800000E+00  0.00000000E+00
  1.60000000E+01  1.00800000E+00  1.00800000E+00  0.00000000E+00  1.60000000E+01
  1.00800000E+00  1.00800000E+00  0.00000000E+00  1.60000000E+01  1.00800000E+00
  1.00800000E+00  0.00000000E+00  1.60000000E+01  1.00800000E+00  1.00800000E+00
  0.00000000E+00  1.60000000E+01  1.00800000E+00  1.00800000E+00  0.00000000E+00
  1.60000000E+01  1.00800000E+00  1.00800000E+00  0.00000000E+00  1.60000000E+01
  1.00800000E+00  1.00800000E+00  0.00000000E+00  1.60000000E+01  1.00800000E+00
  1.00800000E+00  0.00000000E+00  1.60000000E+01  1.00800000E+00  1.00800000E+00
  0.00000000E+00  1.60000000E+01  1.00800000E+00  1.00800000E+00  0.00000000E+00
  1.60000000E+01  1.00800000E+00  1.00800000E+00  0.00000000E+00  1.60000000E+01
  1.00800000E+00  1.00800000E+00  0.00000000E+00  1.60000000E+01  1.00800000E+00
  1.00800000E+00  0.00000000E+00  1.60000000E+01  1.00800000E+00  1.00800000E+00
  0.00000000E+00  1.60000000E+01  1.00800000E+00  1.00800000E+00  0.00000000E+00
  1.60000000E+01  1.00800000E+00  1.00800000E+00  0.00000000E+00  1.60000000E+01
  1.00800000E+00  1.00800000E+00  0.00000000E+00  1.60000000E+01  1.00800000E+00
  1.00800000E+00  0.00000000E+00  1.60000000E+01  1.00800000E+00  1.00800000E+00
  0.00000000E+00  1.60000000E+01  1.00800000E+00  1.00800000E+00  0.00000000E+00
  1.60000000E+01  1.00800000E+00  1.00800000E+00  0.00000000E+00  1.60000000E+01
  1.00800000E+00  1.00800000E+00  0.00000000E+00  1.60000000E+01  1.00800000E+00
  1.00800000E+00  0.00000000E+00  1.60000000E+01  1.00800000E+00  1.00800000E+00
  0.00000000E+00  1.60000000E+01  1.00800000E+00  1.00800000E+00  0.00000000E+00
  1.60000000E+01  1.00800000E+00  1.00800000E+00  0.00000000E+00  1.60000000E+01
  1.00800000E+00  1.00800000E+00  0.00000000E+00  1.60000000E+01  1.00800000E+00
  1.00800000E+00  0.00000000E+00  1.60000000E+01  1.00800000E+00  1.00800000E+00
  0.00000000E+00  1.60000000E+01  1.00800000E+00  1.00800000E+00  0.00000000E+00
  1.60000000E+01  1.00800000E+00  1.00800000E+00  0.00000000E+00  1.60000000E+01
  1.00800000E+00  1.00800000E+00  0.00000000E+00  1.60000000E+01  1.00800000E+00
  1.00800000E+00  0.00000000E+00  1.60000000E+01  1.00800000E+00  1.00800000E+00
  0.00000000E+00  1.60000000E+01  1.00800000E+00  1.00800000E+00  0.00000000E+00
  1.60000000E+01  1.00800000E+00  1.00800000E+00  0.00000000E+00  1.60000000E+01
  1.00800000E+00  1.00800000E+00  0.00000000E+00  1.60000000E+01  1.00800000E+00
  1.00800000E+00  0.00000000E+00  1.60000000E+01  1.00800000E+00  1.00800000E+00
  0.00000000E+00  1.60000000E+01  1.00800000E+00  1.00800000E+00  0.00000000E+00
  1.60000000E+01  1.00800000E+00  1.00800000E+00  0.00000000E+00  1.60000000E+01
  1.00800000E+00  1.00800000E+00  0.00000000E+00  1.60000000E+01  1.00800000E+00
  1.00800000E+00  0.00000000E+00  1.60000000E+01  1.00800000E+00  1.00800000E+00
  0.00000000E+00  1.60000000E+01  1.00800000E+00  1.00800000E+00  0.00000000E+00
  1.60000000E+01  1.00800000E+00  1.00800000E+00  0.00000000E+00  1.60000000E+01
  1.00800000E+00  1.00800000E+00  0.00000000E+00  1.60000000E+01  1.00800000E+00
  1.00800000E+00  0.00000000E+00  1.60000000E+01  1.00800000E+00  1.00800000E+00
  0.00000000E+00  1.60000000E+01  1.00800000E+00  1.00800000E+00  0.00000000E+00
  1.60000000E+01  1.00800000E+00  1.00800000E+00  0.00000000E+00  1.60000000E+01
  1.00800000E+00  1.00800000E+00  0.00000000E+00  1.60000000E+01  1.00800000E+00
  1.00800000E+00  0.00000000E+00  1.60000000E+01  1.00800000E+00  1.00800000E+00
  0.00000000E+00  1.60000000E+01  1.00800000E+00  1.00800000E+00  0.00000000E+00
  1.60000000E+01  1.00800000E+00  1.00800000E+00  0.00000000E+00  1.60000000E+01
  1.00800000E+00  1.00800000E+00  0.00000000E+00  1.60000000E+01  1.00800000E+00
  1.00800000E+00  0.00000000E+00  1.60000000E+01  1.00800000E+00  1.00800000E+00
  0.00000000E+00  1.60000000E+01  1.00800000E+00  1.00800000E+00  0.00000000E+00
  1.60000000E+01  1.00800000E+00  1.00800000E+00  0.00000000E+00  1.60000000E+01
  1.00800000E+00  1.00800000E+00  0.00000000E+00  1.60000000E+01  1.00800000E+00
  1.00800000E+00  0.00000000E+00  1.60000000E+01  1.00800000E+00  1.00800000E+00
  0.00000000E+00  1.60000000E+01  1.00800000E+00  1.00800000E+00  0.00000000E+00
  1.60000000E+01  1.00800000E+00  1.00800000E+00  0.00000000E+00  1.60000000E+01
  1.00800000E+00  1.00800000E+00  0.00000000E+00  1.60000000E+01  1.00800000E+00
  1.00800000E+00  0.00000000E+00  1.60000000E+01  1.00800000E+00  1.00800000E+00
  0.00000000E+00  1.60000000E+01  1.00800000E+00  1.00800000E+00  0.00000000E+00
  1.60000000E+01  1.00800000E+00  1.00800000E+00  0.00000000E+00  1.60000000E+01
  1.00800000E+00  1.00800000E+00  0.00000000E+00  1.60000000E+01  1.00800000E+00
  1.00800000E+00  0.00000000E+00  1.60000000E+01  1.00800000E+00  1.00800000E+00
  0.00000000E+00  1.60000000E+01  1.00800000E+00  1.00800000E+00  0.00000000E+00
  1.60000000E+01  1.00800000E+00  1.00800000E+00  0.00000000E+00  1.60000000E+01
  1.00800000E+00  1.00800000E+00  0.00000000E+00  1.60000000E+01  1.00800000E+00
  1.00800000E+00  0.00000000E+00  1.60000000E+01  1.00800000E+00  1.00800000E+00
  0.00000000E+00  1.60000000E+01  1.00800000E+00  1.00800000E+00  0.00000000E+00
  1.60000000E+01  1.00800000E+00  1.00800000E+00  0.00000000E+00  1.60000000E+01
  1.00800000E+00  1.00800000E+00  0.00000000E+00  1.60000000E+01  1.00800000E+00
  1.00800000E+00  0.00000000E+00  1.60000000E+01  1.00800000E+00  1.00800000E+00
  0.00000000E+00  1.60000000E+01  1.00800000E+00  1.00800000E+00  0.00000000E+00
  1.60000000E+01  1.00800000E+00  1.00800000E+00  0.00000000E+00  1.60000000E+01
  1.00800000E+00  1.00800000E+00  0.00000000E+00  1.60000000E+01  1.00800000E+00
  1.00800000E+00  0.00000000E+00  1.60000000E+01  1.00800000E+00  1.00800000E+00
  0.00000000E+00  1.60000000E+01  1.00800000E+00  1.00800000E+00  0.00000000E+00
  1.60000000E+01  1.00800000E+00  1.00800000E+00  0.00000000E+00  1.60000000E+01
  1.00800000E+00  1.00800000E+00  0.00000000E+00  1.60000000E+01  1.00800000E+00
  1.00800000E+00  0.00000000E+00  1.60000000E+01  1.00800000E+00  1.00800000E+00
  0.00000000E+00  1.60000000E+01  1.00800000E+00  1.00800000E+00  0.00000000E+00
  1.60000000E+01  1.00800000E+00  1.00800000E+00  0.00000000E+00  1.60000000E+01
  1.00800000E+00  1.00800000E+00  0.00000000E+00  1.60000000E+01  1.00800000E+00
  1.00800000E+00  0.00000000E+00  1.60000000E+01  1.00800000E+00  1.00800000E+00
  0.00000000E+00  1.60000000E+01  1.00800000E+00  1.00800000E+00  0.00000000E+00
  1.60000000E+01  1.00800000E+00  1.00800000E+00  0.00000000E+00  1.60000000E+01
  1.00800000E+00  1.00800000E+00  0.00000000E+00  1.60000000E+01  1.00800000E+00
  1.00800000E+00  0.00000000E+00  1.60000000E+01  1.00800000E+00  1.00800000E+00
  0.00000000E+00  1.60000000E+01  1.00800000E+00  1.00800000E+00  0.00000000E+00
  1.60000000E+01  1.00800000E+00  1.00800000E+00  0.00000000E+00  1.60000000E+01
  1.00800000E+00  1.00800000E+00  0.00000000E+00  1.60000000E+01  1.00800000E+00
  1.00800000E+00  0.00000000E+00  1.60000000E+01  1.00800000E+00  1.00800000E+00
  0.00000000E+00  1.60000000E+01  1.00800000E+00  1.00800000E+00  0.00000000E+00
  1.60000000E+01  1.00800000E+00  1.00800000E+00  0.00000000E+00  1.60000000E+01
  1.00800000E+00  1.00800000E+00  0.00000000E+00  1.60000000E+01  1.00800000E+00
  1.00800000E+00  0.00000000E+00  1.60000000E+01  1.00800000E+00  1.00800000E+00
  0.00000000E+00  1.60000000E+01  1.00800000E+00  1.00800000E+00  0.00000000E+00
  1.60000000E+01  1.00800000E+00  1.00800000E+00  0.00000000E+00  1.60000000E+01
  1.00800000E+00  1.00800000E+00  0.00000000E+00  1.60000000E+01  1.00800000E+00
  1.00800000E+00  0.00000000E+00  1.60000000E+01  1.00800000E+00  1.00800000E+00
  0.00000000E+00  1.60000000E+01  1.00800000E+00  1.00800000E+00  0.00000000E+00
  1.60000000E+01  1.00800000E+00  1.00800000E+00  0.00000000E+00  1.60000000E+01
  1.00800000E+00  1.00800000E+00  0.00000000E+00  1.60000000E+01  1.00800000E+00
  1.00800000E+00  0.00000000E+00  1.60000000E+01  1.00800000E+00  1.00800000E+00
  0.00000000E+00  1.60000000E+01  1.00800000E+00  1.00800000E+00  0.00000000E+00
  1.60000000E+01  1.00800000E+00  1.00800000E+00  0.00000000E+00  1.60000000E+01
  1.00800000E+00  1.00800000E+00  0.00000000E+00  1.60000000E+01  1.00800000E+00
  1.00800000E+00  0.00000000E+00  1.60000000E+01  1.00800000E+00  1.00800000E+00
  0.00000000E+00  1.60000000E+01  1.00800000E+00  1.00800000E+00  0.00000000E+00
  1.60000000E+01  1.00800000E+00  1.00800000E+00  0.00000000E+00  1.60000000E+01
  1.00800000E+00  1.00800000E+00  0.00000000E+00  1.60000000E+01  1.00800000E+00
  1.00800000E+00  0.00000000E+00  1.60000000E+01  1.00800000E+00  1.00800000E+00
  0.00000000E+00  1.60000000E+01  1.00800000E+00  1.00800000E+00  0.00000000E+00
  1.60000000E+01  1.00800000E+00  1.00800000E+00  0.00000000E+00  1.60000000E+01
  1.00800000E+00  1.00800000E+00  0.00000000E+00  1.60000000E+01  1.00800000E+00
  1.00800000E+00  0.00000000E+00  1.60000000E+01  1.00800000E+00  1.00800000E+00
  0.00000000E+00  1.60000000E+01  1.00800000E+00  1.00800000E+00  0.00000000E+00
  1.60000000E+01  1.00800000E+00  1.00800000E+00  0.00000000E+00  1.60000000E+01
  1.00800000E+00  1.00800000E+00  0.00000000E+00  1.60000000E+01  1.00800000E+00
  1.00800000E+00  0.00000000E+00  1.60000000E+01  1.00800000E+00  1.00800000E+00
  0.00000000E+00  1.60000000E+01  1.00800000E+00  1.00800000E+00  0.00000000E+00
  1.60000000E+01  1.00800000E+00  1.00800000E+00  0.00000000E+00  1.60000000E+01
  1.00800000E+00  1.00800000E+00  0.00000000E+00  1.60000000E+01  1.00800000E+00
  1.00800000E+00  0.00000000E+00  1.60000000E+01  1.00800000E+00  1.00800000E+00
  0.00000000E+00  1.60000000E+01  1.00800000E+00  1.00800000E+00  0.00000000E+00
  1.60000000E+01  1.00800000E+00  1.00800000E+00  0.00000000E+00  1.60000000E+01
  1.00800000E+00  1.00800000E+00  0.00000000E+00  1.60000000E+01  1.00800000E+00
  1.00800000E+00  0.00000000E+00  1.60000000E+01  1.00800000E+00  1.00800000E+00
  0.00000000E+00  1.60000000E+01  1.00800000E+00  1.00800000E+00  0.00000000E+00
  1.60000000E+01  1.00800000E+00  1.00800000E+00  0.00000000E+00  1.60000000E+01
  1.00800000E+00  1.00800000E+00  0.00000000E+00  1.60000000E+01  1.00800000E+00
  1.00800000E+00  0.00000000E+00  1.60000000E+01  1.00800000E+00  1.00800000E+00
  0.00000000E+00  1.60000000E+01  1.00800000E+00  1.00800000E+00  0.00000000E+00
  1.60000000E+01  1.00800000E+00  1.00800000E+00  0.00000000E+00  1.60000000E+01
  1.00800000E+00  1.00800000E+00  0.00000000E+00  1.60000000E+01  1.00800000E+00
  1.00800000E+00  0.00000000E+00  1.60000000E+01  1.00800000E+00  1.00800000E+00
  0.00000000E+00  1.60000000E+01  1.00800000E+00  1.00800000E+00  0.00000000E+00
  1.60000000E+01  1.00800000E+00  1.00800000E+00  0.00000000E+00  1.60000000E+01
  1.00800000E+00  1.00800000E+00  0.00000000E+00  1.60000000E+01  1.00800000E+00
  1.00800000E+00  0.00000000E+00  1.60000000E+01  1.00800000E+00  1.00800000E+00
  0.00000000E+00  1.60000000E+01  1.00800000E+00  1.00800000E+00  0.00000000E+00
  1.60000000E+01  1.00800000E+00  1.00800000E+00  0.00000000E+00  1.60000000E+01
  1.00800000E+00  1.00800000E+00  0.00000000E+00  1.60000000E+01  1.00800000E+00
  1.00800000E+00  0.00000000E+00  1.60000000E+01  1.00800000E+00  1.00800000E+00
  0.00000000E+00  1.60000000E+01  1.00800000E+00  1.00800000E+00  0.00000000E+00
  1.60000000E+01  1.00800000E+00  1.00800000E+00  0.00000000E+00  1.60000000E+01
  1.00800000E+00  1.00800000E+00  0.00000000E+00  1.60000000E+01  1.00800000E+00
  1.00800000E+00  0.00000000E+00  1.60000000E+01  1.00800000E+00  1.00800000E+00
  0.00000000E+00  1.60000000E+01  1.00800000E+00  1.00800000E+00  0.00000000E+00
  1.60000000E+01  1.00800000E+00  1.00800000E+00  0.00000000E+00  1.60000000E+01
  1.00800000E+00  1.00800000E+00  0.00000000E+00  1.60000000E+01  1.00800000E+00
  1.00800000E+00  0.00000000E+00  1.60000000E+01  1.00800000E+00  1.00800000E+00
  0.00000000E+00  1.60000000E+01  1.00800000E+00  1.00800000E+00  0.00000000E+00
  1.60000000E+01  1.00800000E+00  1.00800000E+00  0.00000000E+00  1.60000000E+01
  1.00800000E+00  1.00800000E+00  0.00000000E+00  1.60000000E+01  1.00800000E+00
  1.00800000E+00  0.00000000E+00  1.60000000E+01  1.00800000E+00  1.00800000E+00
  0.00000000E+00  1.60000000E+01  1.00800000E+00  1.00800000E+00  0.00000000E+00
  1.60000000E+01  1.00800000E+00  1.00800000E+00  0.00000000E+00  1.60000000E+01
  1.00800000E+00  1.00800000E+00  0.00000000E+00  1.60000000E+01  1.00800000E+00
  1.00800000E+00  0.00000000E+00  1.60000000E+01  1.00800000E+00  1.00800000E+00
  0.00000000E+00  1.60000000E+01  1.00800000E+00  1.00800000E+00  0.00000000E+00
  1.60000000E+01  1.00800000E+00  1.00800000E+00  0.00000000E+00  1.60000000E+01
  1.00800000E+00  1.00800000E+00  0.00000000E+00  1.60000000E+01  1.00800000E+00
  1.00800000E+00  0.00000000E+00  1.60000000E+01  1.00800000E+00  1.00800000E+00
  0.00000000E+00  1.60000000E+01  1.00800000E+00  1.00800000E+00  0.00000000E+00
  1.60000000E+01  1.00800000E+00  1.00800000E+00  0.00000000E+00  1.60000000E+01
  1.00800000E+00  1.00800000E+00  0.00000000E+00  1.60000000E+01  1.00800000E+00
  1.00800000E+00  0.00000000E+00  1.60000000E+01  1.00800000E+00  1.00800000E+00
  0.00000000E+00  1.60000000E+01  1.00800000E+00  1.00800000E+00  0.00000000E+00
  1.60000000E+01  1.00800000E+00  1.00800000E+00  0.00000000E+00  1.60000000E+01
  1.00800000E+00  1.00800000E+00  0.00000000E+00  1.60000000E+01  1.00800000E+00
  1.00800000E+00  0.00000000E+00  1.60000000E+01  1.00800000E+00  1.00800000E+00
  0.00000000E+00  1.60000000E+01  1.00800000E+00  1.00800000E+00  0.00000000E+00
  1.60000000E+01  1.00800000E+00  1.00800000E+00  0.00000000E+00  1.60000000E+01
  1.00800000E+00  1.00800000E+00  0.00000000E+00  1.60000000E+01  1.00800000E+00
  1.00800000E+00  0.00000000E+00  1.60000000E+01  1.00800000E+00  1.00800000E+00
  0.00000000E+00  1.60000000E+01  1.00800000E+00  1.00800000E+00  0.00000000E+00
  1.60000000E+01  1.00800000E+00  1.00800000E+00  0.00000000E+00  1.60000000E+01
  1.00800000E+00  1.00800000E+00  0.00000000E+00  1.60000000E+01  1.00800000E+00
  1.00800000E+00  0.00000000E+00  1.60000000E+01  1.00800000E+00  1.00800000E+00
  0.00000000E+00  1.60000000E+01  1.00800000E+00  1.00800000E+00  0.00000000E+00
  1.60000000E+01  1.00800000E+00  1.00800000E+00  0.00000000E+00  1.60000000E+01
  1.00800000E+00  1.00800000E+00  0.00000000E+00  1.60000000E+01  1.00800000E+00
  1.00800000E+00  0.00000000E+00  1.60000000E+01  1.00800000E+00  1.00800000E+00
  0.00000000E+00  1.60000000E+01  1.00800000E+00  1.00800000E+00  0.00000000E+00
  1.60000000E+01  1.00800000E+00  1.00800000E+00  0.00000000E+00  1.60000000E+01
  1.00800000E+00  1.00800000E+00  0.00000000E+00  1.60000000E+01  1.00800000E+00
  1.00800000E+00  0.00000000E+00  1.60000000E+01  1.00800000E+00  1.00800000E+00
  0.00000000E+00  1.60000000E+01  1.00800000E+00  1.00800000E+00  0.00000000E+00
  1.60000000E+01  1.00800000E+00  1.00800000E+00  0.00000000E+00  1.60000000E+01
  1.00800000E+00  1.00800000E+00  0.00000000E+00  1.60000000E+01  1.00800000E+00
  1.00800000E+00  0.00000000E+00  1.60000000E+01  1.00800000E+00  1.00800000E+00
  0.00000000E+00  1.60000000E+01  1.00800000E+00  1.00800000E+00  0.00000000E+00
  1.60000000E+01  1.00800000E+00  1.00800000E+00  0.00000000E+00  1.60000000E+01
  1.00800000E+00  1.00800000E+00  0.00000000E+00  1.60000000E+01  1.00800000E+00
  1.00800000E+00  0.00000000E+00  1.60000000E+01  1.00800000E+00  1.00800000E+00
  0.00000000E+00  1.60000000E+01  1.00800000E+00  1.00800000E+00  0.00000000E+00
  1.60000000E+01  1.00800000E+00  1.00800000E+00  0.00000000E+00  1.60000000E+01
  1.00800000E+00  1.00800000E+00  0.00000000E+00  1.60000000E+01  1.00800000E+00
  1.00800000E+00  0.00000000E+00  1.60000000E+01  1.00800000E+00  1.00800000E+00
  0.00000000E+00  1.60000000E+01  1.00800000E+00  1.00800000E+00  0.00000000E+00
  1.60000000E+01  1.00800000E+00  1.00800000E+00  0.00000000E+00  1.60000000E+01
  1.00800000E+00  1.00800000E+00  0.00000000E+00  1.60000000E+01  1.00800000E+00
  1.00800000E+00  0.00000000E+00  1.60000000E+01  1.00800000E+00  1.00800000E+00
  0.00000000E+00  1.60000000E+01  1.00800000E+00  1.00800000E+00  0.00000000E+00
  1.60000000E+01  1.00800000E+00  1.00800000E+00  0.00000000E+00  1.60000000E+01
  1.00800000E+00  1.00800000E+00  0.00000000E+00  1.60000000E+01  1.00800000E+00
  1.00800000E+00  0.00000000E+00  1.60000000E+01  1.00800000E+00  1.00800000E+00
  0.00000000E+00  1.60000000E+01  1.00800000E+00  1.00800000E+00  0.00000000E+00
  1.60000000E+01  1.00800000E+00  1.00800000E+00  0.00000000E+00  1.60000000E+01
  1.00800000E+00  1.00800000E+00  0.00000000E+00  1.60000000E+01  1.00800000E+00
  1.00800000E+00  0.00000000E+00  1.60000000E+01  1.00800000E+00  1.00800000E+00
  0.00000000E+00  1.60000000E+01  1.00800000E+00  1.00800000E+00  0.00000000E+00
  1.60000000E+01  1.00800000E+00  1.00800000E+00  0.00000000E+00  1.60000000E+01
  1.00800000E+00  1.00800000E+00  0.00000000E+00  1.60000000E+01  1.00800000E+00
  1.00800000E+00  0.00000000E+00  1.60000000E+01  1.00800000E+00  1.00800000E+00
  0.00000000E+00  1.60000000E+01  1.00800000E+00  1.00800000E+00  0.00000000E+00
  1.60000000E+01  1.00800000E+00  1.00800000E+00  0.00000000E+00  1.60000000E+01
  1.00800000E+00  1.00800000E+00  0.00000000E+00  1.60000000E+01  1.00800000E+00
  1.00800000E+00  0.00000000E+00  1.60000000E+01  1.00800000E+00  1.00800000E+00
  0.00000000E+00  1.60000000E+01  1.00800000E+00  1.00800000E+00  0.00000000E+00
  1.60000000E+01  1.00800000E+00  1.00800000E+00  0.00000000E+00  1.60000000E+01
  1.00800000E+00  1.00800000E+00  0.00000000E+00  1.60000000E+01  1.00800000E+00
  1.00800000E+00  0.00000000E+00  1.60000000E+01  1.00800000E+00  1.00800000E+00
  0.00000000E+00  1.60000000E+01  1.00800000E+00  1.00800000E+00  0.00000000E+00
  1.60000000E+01  1.00800000E+00  1.00800000E+00  0.00000000E+00  1.60000000E+01
  1.00800000E+00  1.00800000E+00  0.00000000E+00  1.60000000E+01  1.00800000E+00
  1.00800000E+00  0.00000000E+00  1.60000000E+01  1.00800000E+00  1.00800000E+00
  0.00000000E+00  1.60000000E+01  1.00800000E+00  1.00800000E+00  0.00000000E+00
  1.60000000E+01  1.00800000E+00  1.00800000E+00  0.00000000E+00  1.60000000E+01
  1.00800000E+00  1.00800000E+00  0.00000000E+00  1.60000000E+01  1.00800000E+00
  1.00800000E+00  0.00000000E+00  1.60000000E+01  1.00800000E+00  1.00800000E+00
  0.00000000E+00  1.60000000E+01  1.00800000E+00  1.00800000E+00  0.00000000E+00
  1.60000000E+01  1.00800000E+00  1.00800000E+00  0.00000000E+00  1.60000000E+01
  1.00800000E+00  1.00800000E+00  0.00000000E+00  1.60000000E+01  1.00800000E+00
  1.00800000E+00  0.00000000E+00  1.60000000E+01  1.00800000E+00  1.00800000E+00
  0.00000000E+00  1.60000000E+01  1.00800000E+00  1.00800000E+00  0.00000000E+00
  1.60000000E+01  1.00800000E+00  1.00800000E+00  0.00000000E+00  1.60000000E+01
  1.00800000E+00  1.00800000E+00  0.00000000E+00  1.60000000E+01  1.00800000E+00
  1.00800000E+00  0.00000000E+00  1.60000000E+01  1.00800000E+00  1.00800000E+00
  0.00000000E+00  1.60000000E+01  1.00800000E+00  1.00800000E+00  0.00000000E+00
  1.60000000E+01  1.00800000E+00  1.00800000E+00  0.00000000E+00  1.60000000E+01
  1.00800000E+00  1.00800000E+00  0.00000000E+00  1.60000000E+01  1.00800000E+00
  1.00800000E+00  0.00000000E+00  1.60000000E+01  1.00800000E+00  1.00800000E+00
  0.00000000E+00  1.60000000E+01  1.00800000E+00  1.00800000E+00  0.00000000E+00
  1.60000000E+01  1.00800000E+00  1.00800000E+00  0.00000000E+00  1.60000000E+01
  1.00800000E+00  1.00800000E+00  0.00000000E+00  1.60000000E+01  1.00800000E+00
  1.00800000E+00  0.00000000E+00  1.60000000E+01  1.00800000E+00  1.00800000E+00
  0.00000000E+00  1.60000000E+01  1.00800000E+00  1.00800000E+00  0.00000000E+00
  1.60000000E+01  1.00800000E+00  1.00800000E+00  0.00000000E+00  1.60000000E+01
  1.00800000E+00  1.00800000E+00  0.00000000E+00  1.60000000E+01  1.00800000E+00
  1.00800000E+00  0.00000000E+00  1.60000000E+01  1.00800000E+00  1.00800000E+00
  0.00000000E+00  1.60000000E+01  1.00800000E+00  1.00800000E+00  0.00000000E+00
  1.60000000E+01  1.00800000E+00  1.00800000E+00  0.00000000E+00  1.60000000E+01
  1.00800000E+00  1.00800000E+00  0.00000000E+00  1.60000000E+01  1.00800000E+00
  1.00800000E+00  0.00000000E+00  1.60000000E+01  1.00800000E+00  1.00800000E+00
  0.00000000E+00  1.60000000E+01  1.00800000E+00  1.00800000E+00  0.00000000E+00
  1.60000000E+01  1.00800000E+00  1.00800000E+00  0.00000000E+00  1.60000000E+01
  1.00800000E+00  1.00800000E+00  0.00000000E+00  1.60000000E+01  1.00800000E+00
  1.00800000E+00  0.00000000E+00  1.60000000E+01  1.00800000E+00  1.00800000E+00
  0.00000000E+00  1.60000000E+01  1.00800000E+00  1.00800000E+00  0.00000000E+00
  1.60000000E+01  1.00800000E+00  1.00800000E+00  0.00000000E+00  1.60000000E+01
  1.00800000E+00  1.00800000E+00  0.00000000E+00  1.60000000E+01  1.00800000E+00
  1.00800000E+00  0.00000000E+00  1.60000000E+01  1.00800000E+00  1.00800000E+00
  0.00000000E+00  1.60000000E+01  1.00800000E+00  1.00800000E+00  0.00000000E+00
  1.60000000E+01  1.00800000E+00  1.00800000E+00  0.00000000E+00  1.60000000E+01
  1.00800000E+00  1.00800000E+00  0.00000000E+00  1.60000000E+01  1.00800000E+00
  1.00800000E+00  0.00000000E+00  1.60000000E+01  1.00800000E+00  1.00800000E+00
  0.00000000E+00  1.60000000E+01  1.00800000E+00  1.00800000E+00  0.00000000E+00
  1.60000000E+01  1.00800000E+00  1.00800000E+00  0.00000000E+00  1.60000000E+01
  1.00800000E+00  1.00800000E+00  0.00000000E+00  1.60000000E+01  1.00800000E+00
  1.00800000E+00  0.00000000E+00  1.60000000E+01  1.00800000E+00  1.00800000E+00
  0.00000000E+00  1.60000000E+01  1.00800000E+00  1.00800000E+00  0.00000000E+00
  1.60000000E+01  1.00800000E+00  1.00800000E+00  0.00000000E+00  1.60000000E+01
  1.00800000E+00  1.00800000E+00  0.00000000E+00  1.60000000E+01  1.00800000E+00
  1.00800000E+00  0.00000000E+00  1.60000000E+01  1.00800000E+00  1.00800000E+00
  0.00000000E+00  1.60000000E+01  1.00800000E+00  1.00800000E+00  0.00000000E+00
  1.60000000E+01  1.00800000E+00  1.00800000E+00  0.00000000E+00  1.60000000E+01
  1.00800000E+00  1.00800000E+00  0.00000000E+00  1.60000000E+01  1.00800000E+00
  1.00800000E+00  0.00000000E+00  1.60000000E+01  1.00800000E+00  1.00800000E+00
  0.00000000E+00  1.60000000E+01  1.00800000E+00  1.00800000E+00  0.00000000E+00
  1.60000000E+01  1.00800000E+00  1.00800000E+00  0.00000000E+00  1.60000000E+01
  1.00800000E+00  1.00800000E+00  0.00000000E+00  1.60000000E+01  1.00800000E+00
  1.00800000E+00  0.00000000E+00  1.60000000E+01  1.00800000E+00  1.00800000E+00
  0.00000000E+00  1.60000000E+01  1.00800000E+00  1.00800000E+00  0.00000000E+00
  1.60000000E+01  1.00800000E+00  1.00800000E+00  0.00000000E+00  1.60000000E+01
  1.00800000E+00  1.00800000E+00  0.00000000E+00  1.60000000E+01  1.00800000E+00
  1.00800000E+00  0.00000000E+00  1.60000000E+01  1.00800000E+00  1.00800000E+00
  0.00000000E+00  1.60000000E+01  1.00800000E+00  1.00800000E+00  0.00000000E+00
  1.60000000E+01  1.00800000E+00  1.00800000E+00  0.00000000E+00  1.60000000E+01
  1.00800000E+00  1.00800000E+00  0.00000000E+00  1.60000000E+01  1.00800000E+00
  1.00800000E+00  0.00000000E+00  1.60000000E+01  1.00800000E+00  1.00800000E+00
  0.00000000E+00  1.60000000E+01  1.00800000E+00  1.00800000E+00  0.00000000E+00
  1.60000000E+01  1.00800000E+00  1.00800000E+00  0.00000000E+00  1.60000000E+01
  1.00800000E+00  1.00800000E+00  0.00000000E+00  1.60000000E+01  1.00800000E+00
  1.00800000E+00  0.00000000E+00  1.60000000E+01  1.00800000E+00  1.00800000E+00
  0.00000000E+00  1.60000000E+01  1.00800000E+00  1.00800000E+00  0.00000000E+00
  1.60000000E+01  1.00800000E+00  1.00800000E+00  0.00000000E+00  1.60000000E+01
  1.00800000E+00  1.00800000E+00  0.00000000E+00  1.60000000E+01  1.00800000E+00
  1.00800000E+00  0.00000000E+00  1.60000000E+01  1.00800000E+00  1.00800000E+00
  0.00000000E+00  1.60000000E+01  1.00800000E+00  1.00800000E+00  0.00000000E+00
  1.60000000E+01  1.00800000E+00  1.00800000E+00  0.00000000E+00  1.60000000E+01
  1.00800000E+00  1.00800000E+00  0.00000000E+00  1.60000000E+01  1.00800000E+00
  1.00800000E+00  0.00000000E+00  1.60000000E+01  1.00800000E+00  1.00800000E+00
  0.00000000E+00  1.60000000E+01  1.00800000E+00  1.00800000E+00  0.00000000E+00
  1.60000000E+01  1.00800000E+00  1.00800000E+00  0.00000000E+00  1.60000000E+01
  1.00800000E+00  1.00800000E+00  0.00000000E+00  1.60000000E+01  1.00800000E+00
  1.00800000E+00  0.00000000E+00  1.60000000E+01  1.00800000E+00  1.00800000E+00
  0.00000000E+00  1.60000000E+01  1.00800000E+00  1.00800000E+00  0.00000000E+00
  1.60000000E+01  1.00800000E+00  1.00800000E+00  0.00000000E+00  1.60000000E+01
  1.00800000E+00  1.00800000E+00  0.00000000E+00  1.60000000E+01  1.00800000E+00
  1.00800000E+00  0.00000000E+00  1.60000000E+01  1.00800000E+00  1.00800000E+00
  0.00000000E+00  1.60000000E+01  1.00800000E+00  1.00800000E+00  0.00000000E+00
  1.60000000E+01  1.00800000E+00  1.00800000E+00  0.00000000E+00  1.60000000E+01
  1.00800000E+00  1.00800000E+00  0.00000000E+00  1.60000000E+01  1.00800000E+00
  1.00800000E+00  0.00000000E+00  1.60000000E+01  1.00800000E+00  1.00800000E+00
  0.00000000E+00  1.60000000E+01  1.00800000E+00  1.00800000E+00  0.00000000E+00
  1.60000000E+01  1.00800000E+00  1.00800000E+00  0.00000000E+00  1.60000000E+01
  1.00800000E+00  1.00800000E+00  0.00000000E+00  1.60000000E+01  1.00800000E+00
  1.00800000E+00  0.00000000E+00  1.60000000E+01  1.00800000E+00  1.00800000E+00
  0.00000000E+00  1.60000000E+01  1.00800000E+00  1.00800000E+00  0.00000000E+00
  1.60000000E+01  1.00800000E+00  1.00800000E+00  0.00000000E+00  1.60000000E+01
  1.00800000E+00  1.00800000E+00  0.00000000E+00  1.60000000E+01  1.00800000E+00
  1.00800000E+00  0.00000000E+00  1.60000000E+01  1.00800000E+00  1.00800000E+00
  0.00000000E+00  1.60000000E+01  1.00800000E+00  1.00800000E+00  0.00000000E+00
  1.60000000E+01  1.00800000E+00  1.00800000E+00  0.00000000E+00  1.60000000E+01
  1.00800000E+00  1.00800000E+00  0.00000000E+00  1.60000000E+01  1.00800000E+00
  1.00800000E+00  0.00000000E+00  1.60000000E+01  1.00800000E+00  1.00800000E+00
  0.00000000E+00  1.60000000E+01  1.00800000E+00  1.00800000E+00  0.00000000E+00
  1.60000000E+01  1.00800000E+00  1.00800000E+00  0.00000000E+00  1.60000000E+01
  1.00800000E+00  1.00800000E+00  0.00000000E+00  1.60000000E+01  1.00800000E+00
  1.00800000E+00  0.00000000E+00  1.60000000E+01  1.00800000E+00  1.00800000E+00
  0.00000000E+00  1.60000000E+01  1.00800000E+00  1.00800000E+00  0.00000000E+00
  1.60000000E+01  1.00800000E+00  1.00800000E+00  0.00000000E+00  1.60000000E+01
  1.00800000E+00  1.00800000E+00  0.00000000E+00  1.60000000E+01  1.00800000E+00
  1.00800000E+00  0.00000000E+00  1.60000000E+01  1.00800000E+00  1.00800000E+00
  0.00000000E+00  1.60000000E+01  1.00800000E+00  1.00800000E+00  0.00000000E+00
  1.60000000E+01  1.00800000E+00  1.00800000E+00  0.00000000E+00  1.60000000E+01
  1.00800000E+00  1.00800000E+00  0.00000000E+00  1.60000000E+01  1.00800000E+00
  1.00800000E+00  0.00000000E+00  1.60000000E+01  1.00800000E+00  1.00800000E+00
  0.00000000E+00  1.60000000E+01  1.00800000E+00  1.00800000E+00  0.00000000E+00
  1.60000000E+01  1.00800000E+00  1.00800000E+00  0.00000000E+00  1.60000000E+01
  1.00800000E+00  1.00800000E+00  0.00000000E+00  1.60000000E+01  1.00800000E+00
  1.00800000E+00  0.00000000E+00  1.60000000E+01  1.00800000E+00  1.00800000E+00
  0.00000000E+00  1.60000000E+01  1.00800000E+00  1.00800000E+00  0.00000000E+00
  1.60000000E+01  1.00800000E+00  1.00800000E+00  0.00000000E+00  1.60000000E+01
  1.00800000E+00  1.00800000E+00  0.00000000E+00  1.60000000E+01  1.00800000E+00
  1.00800000E+00  0.00000000E+00  1.60000000E+01  1.00800000E+00  1.00800000E+00
  0.00000000E+00  1.60000000E+01  1.00800000E+00  1.00800000E+00  0.00000000E+00
  1.60000000E+01  1.00800000E+00  1.00800000E+00  0.00000000E+00  1.60000000E+01
  1.00800000E+00  1.00800000E+00  0.00000000E+00  1.60000000E+01  1.00800000E+00
  1.00800000E+00  0.00000000E+00  1.60000000E+01  1.00800000E+00  1.00800000E+00
  0.00000000E+00  1.60000000E+01  1.00800000E+00  1.00800000E+00  0.00000000E+00
  1.60000000E+01  1.00800000E+00  1.00800000E+00  0.00000000E+00  1.60000000E+01
  1.00800000E+00  1.00800000E+00  0.00000000E+00  1.60000000E+01  1.00800000E+00
  1.00800000E+00  0.00000000E+00  1.60000000E+01  1.00800000E+00  1.00800000E+00
  0.00000000E+00  1.60000000E+01  1.00800000E+00  1.00800000E+00  0.00000000E+00
  1.60000000E+01  1.00800000E+00  1.00800000E+00  0.00000000E+00  1.60000000E+01
  1.00800000E+00  1.00800000E+00  0.00000000E+00  1.60000000E+01  1.00800000E+00
  1.00800000E+00  0.00000000E+00  1.60000000E+01  1.00800000E+00  1.00800000E+00
  0.00000000E+00  1.60000000E+01  1.00800000E+00  1.00800000E+00  0.00000000E+00
  1.60000000E+01  1.00800000E+00  1.00800000E+00  0.00000000E+00  1.60000000E+01
  1.00800000E+00  1.00800000E+00  0.00000000E+00  1.60000000E+01  1.00800000E+00
  1.00800000E+00  0.00000000E+00  1.60000000E+01  1.00800000E+00  1.00800000E+00
  0.00000000E+00  1.60000000E+01  1.00800000E+00  1.00800000E+00  0.00000000E+00
  1.60000000E+01  1.00800000E+00  1.00800000E+00  0.00000000E+00  1.60000000E+01
  1.00800000E+00  1.00800000E+00  0.00000000E+00  1.60000000E+01  1.00800000E+00
  1.00800000E+00  0.00000000E+00  1.60000000E+01  1.00800000E+00  1.00800000E+00
  0.00000000E+00  1.60000000E+01  1.00800000E+00  1.00800000E+00  0.00000000E+00
  1.60000000E+01  1.00800000E+00  1.00800000E+00  0.00000000E+00  1.60000000E+01
  1.00800000E+00  1.00800000E+00  0.00000000E+00  1.60000000E+01  1.00800000E+00
  1.00800000E+00  0.00000000E+00  1.60000000E+01  1.00800000E+00  1.00800000E+00
  0.00000000E+00  1.60000000E+01  1.00800000E+00  1.00800000E+00  0.00000000E+00
  1.60000000E+01  1.00800000E+00  1.00800000E+00  0.00000000E+00  1.60000000E+01
  1.00800000E+00  1.00800000E+00  0.00000000E+00  1.60000000E+01  1.00800000E+00
  1.00800000E+00  0.00000000E+00  1.60000000E+01  1.00800000E+00  1.00800000E+00
  0.00000000E+00  1.60000000E+01  1.00800000E+00  1.00800000E+00  0.00000000E+00
  1.60000000E+01  1.00800000E+00  1.00800000E+00  0.00000000E+00  1.60000000E+01
  1.00800000E+00  1.00800000E+00  0.00000000E+00  1.60000000E+01  1.00800000E+00
  1.00800000E+00  0.00000000E+00  1.60000000E+01  1.00800000E+00  1.00800000E+00
  0.00000000E+00  1.60000000E+01  1.00800000E+00  1.00800000E+00  0.00000000E+00
  1.60000000E+01  1.00800000E+00  1.00800000E+00  0.00000000E+00  1.60000000E+01
  1.00800000E+00  1.00800000E+00  0.00000000E+00  1.60000000E+01  1.00800000E+00
  1.00800000E+00  0.00000000E+00  1.60000000E+01  1.00800000E+00  1.00800000E+00
  0.00000000E+00  1.60000000E+01  1.00800000E+00  1.00800000E+00  0.00000000E+00
  1.60000000E+01  1.00800000E+00  1.00800000E+00  0.00000000E+00  1.60000000E+01
  1.00800000E+00  1.00800000E+00  0.00000000E+00  1.60000000E+01  1.00800000E+00
  1.00800000E+00  0.00000000E+00  1.60000000E+01  1.00800000E+00  1.00800000E+00
  0.00000000E+00  1.60000000E+01  1.00800000E+00  1.00800000E+00  0.00000000E+00
  1.60000000E+01  1.00800000E+00  1.00800000E+00  0.00000000E+00  1.60000000E+01
  1.00800000E+00  1.00800000E+00  0.00000000E+00  1.60000000E+01  1.00800000E+00
  1.00800000E+00  0.00000000E+00  1.60000000E+01  1.00800000E+00  1.00800000E+00
  0.00000000E+00  1.60000000E+01  1.00800000E+00  1.00800000E+00  0.00000000E+00
  1.60000000E+01  1.00800000E+00  1.00800000E+00  0.00000000E+00  1.60000000E+01
  1.00800000E+00  1.00800000E+00  0.00000000E+00  1.60000000E+01  1.00800000E+00
  1.00800000E+00  0.00000000E+00  1.60000000E+01  1.00800000E+00  1.00800000E+00
  0.00000000E+00  1.60000000E+01  1.00800000E+00  1.00800000E+00  0.00000000E+00
  1.60000000E+01  1.00800000E+00  1.00800000E+00  0.00000000E+00  1.60000000E+01
  1.00800000E+00  1.00800000E+00  0.00000000E+00  1.60000000E+01  1.00800000E+00
  1.00800000E+00  0.00000000E+00  1.60000000E+01  1.00800000E+00  1.00800000E+00
  0.00000000E+00  1.60000000E+01  1.00800000E+00  1.00800000E+00  0.00000000E+00
  1.60000000E+01  1.00800000E+00  1.00800000E+00  0.00000000E+00  1.60000000E+01
  1.00800000E+00  1.00800000E+00  0.00000000E+00  1.60000000E+01  1.00800000E+00
  1.00800000E+00  0.00000000E+00  1.60000000E+01  1.00800000E+00  1.00800000E+00
  0.00000000E+00  1.60000000E+01  1.00800000E+00  1.00800000E+00  0.00000000E+00
  1.60000000E+01  1.00800000E+00  1.00800000E+00  0.00000000E+00  1.60000000E+01
  1.00800000E+00  1.00800000E+00  0.00000000E+00  1.60000000E+01  1.00800000E+00
  1.00800000E+00  0.00000000E+00  1.60000000E+01  1.00800000E+00  1.00800000E+00
  0.00000000E+00  1.60000000E+01  1.00800000E+00  1.00800000E+00  0.00000000E+00
  1.60000000E+01  1.00800000E+00  1.00800000E+00  0.00000000E+00  1.60000000E+01
  1.00800000E+00  1.00800000E+00  0.00000000E+00  1.60000000E+01  1.00800000E+00
  1.00800000E+00  0.00000000E+00  1.60000000E+01  1.00800000E+00  1.00800000E+00
  0.00000000E+00  1.60000000E+01  1.00800000E+00  1.00800000E+00  0.00000000E+00
  1.60000000E+01  1.00800000E+00  1.00800000E+00  0.00000000E+00  1.60000000E+01
  1.00800000E+00  1.00800000E+00  0.00000000E+00  1.60000000E+01  1.00800000E+00
  1.00800000E+00  0.00000000E+00  1.60000000E+01  1.00800000E+00  1.00800000E+00
  0.00000000E+00  1.60000000E+01  1.00800000E+00  1.00800000E+00  0.00000000E+00
  1.60000000E+01  1.00800000E+00  1.00800000E+00  0.00000000E+00  1.60000000E+01
  1.00800000E+00  1.00800000E+00  0.00000000E+00  1.60000000E+01  1.00800000E+00
  1.00800000E+00  0.00000000E+00  1.60000000E+01  1.00800000E+00  1.00800000E+00
  0.00000000E+00  1.60000000E+01  1.00800000E+00  1.00800000E+00  0.00000000E+00
  1.60000000E+01  1.00800000E+00  1.00800000E+00  0.00000000E+00  1.60000000E+01
  1.00800000E+00  1.00800000E+00  0.00000000E+00  1.60000000E+01  1.00800000E+00
  1.00800000E+00  0.00000000E+00  1.60000000E+01  1.00800000E+00  1.00800000E+00
  0.00000000E+00  1.60000000E+01  1.00800000E+00  1.00800000E+00  0.00000000E+00
  1.60000000E+01  1.00800000E+00  1.00800000E+00  0.00000000E+00  1.60000000E+01
  1.00800000E+00  1.00800000E+00  0.00000000E+00  1.60000000E+01  1.00800000E+00
  1.00800000E+00  0.00000000E+00  1.60000000E+01  1.00800000E+00  1.00800000E+00
  0.00000000E+00  1.60000000E+01  1.00800000E+00  1.00800000E+00  0.00000000E+00
  1.60000000E+01  1.00800000E+00  1.00800000E+00  0.00000000E+00  1.60000000E+01
  1.00800000E+00  1.00800000E+00  0.00000000E+00  1.60000000E+01  1.00800000E+00
  1.00800000E+00  0.00000000E+00  1.60000000E+01  1.00800000E+00  1.00800000E+00
  0.00000000E+00  1.60000000E+01  1.00800000E+00  1.00800000E+00  0.00000000E+00
  1.60000000E+01  1.00800000E+00  1.00800000E+00  0.00000000E+00  1.60000000E+01
  1.00800000E+00  1.00800000E+00  0.00000000E+00  1.60000000E+01  1.00800000E+00
  1.00800000E+00  0.00000000E+00  1.60000000E+01  1.00800000E+00  1.00800000E+00
  0.00000000E+00  1.60000000E+01  1.00800000E+00  1.00800000E+00  0.00000000E+00
  1.60000000E+01  1.00800000E+00  1.00800000E+00  0.00000000E+00  1.60000000E+01
  1.00800000E+00  1.00800000E+00  0.00000000E+00  1.60000000E+01  1.00800000E+00
  1.00800000E+00  0.00000000E+00  1.60000000E+01  1.00800000E+00  1.00800000E+00
  0.00000000E+00  1.60000000E+01  1.00800000E+00  1.00800000E+00  0.00000000E+00
  1.60000000E+01  1.00800000E+00  1.00800000E+00  0.00000000E+00  1.60000000E+01
  1.00800000E+00  1.00800000E+00  0.00000000E+00  1.60000000E+01  1.00800000E+00
  1.00800000E+00  0.00000000E+00  1.60000000E+01  1.00800000E+00  1.00800000E+00
  0.00000000E+00  1.60000000E+01  1.00800000E+00  1.00800000E+00  0.00000000E+00
  1.60000000E+01  1.00800000E+00  1.00800000E+00  0.00000000E+00  1.60000000E+01
  1.00800000E+00  1.00800000E+00  0.00000000E+00  1.60000000E+01  1.00800000E+00
  1.00800000E+00  0.00000000E+00  1.60000000E+01  1.00800000E+00  1.00800000E+00
  0.00000000E+00  1.60000000E+01  1.00800000E+00  1.00800000E+00  0.00000000E+00
  1.60000000E+01  1.00800000E+00  1.00800000E+00  0.00000000E+00  1.60000000E+01
  1.00800000E+00  1.00800000E+00  0.00000000E+00  1.60000000E+01  1.00800000E+00
  1.00800000E+00  0.00000000E+00  1.60000000E+01  1.00800000E+00  1.00800000E+00
  0.00000000E+00  1.60000000E+01  1.00800000E+00  1.00800000E+00  0.00000000E+00
  1.60000000E+01  1.00800000E+00  1.00800000E+00  0.00000000E+00  1.60000000E+01
  1.00800000E+00  1.00800000E+00  0.00000000E+00  1.60000000E+01  1.00800000E+00
  1.00800000E+00  0.00000000E+00  1.60000000E+01  1.00800000E+00  1.00800000E+00
  0.00000000E+00  1.60000000E+01  1.00800000E+00  1.00800000E+00  0.00000000E+00
  1.60000000E+01  1.00800000E+00  1.00800000E+00  0.00000000E+00  1.60000000E+01
  1.00800000E+00  1.00800000E+00  0.00000000E+00  1.60000000E+01  1.00800000E+00
  1.00800000E+00  0.00000000E+00  1.60000000E+01  1.00800000E+00  1.00800000E+00
  0.00000000E+00  1.60000000E+01  1.00800000E+00  1.00800000E+00  0.00000000E+00
  1.60000000E+01  1.00800000E+00  1.00800000E+00  0.00000000E+00  1.60000000E+01
  1.00800000E+00  1.00800000E+00  0.00000000E+00  1.60000000E+01  1.00800000E+00
  1.00800000E+00  0.00000000E+00  1.60000000E+01  1.00800000E+00  1.00800000E+00
  0.00000000E+00  1.60000000E+01  1.00800000E+00  1.00800000E+00  0.00000000E+00
  1.60000000E+01  1.00800000E+00  1.00800000E+00  0.00000000E+00  1.60000000E+01
  1.00800000E+00  1.00800000E+00  0.00000000E+00  1.60000000E+01  1.00800000E+00
  1.00800000E+00  0.00000000E+00  1.60000000E+01  1.00800000E+00  1.00800000E+00
  0.00000000E+00  1.60000000E+01  1.00800000E+00  1.00800000E+00  0.00000000E+00
  1.60000000E+01  1.00800000E+00  1.00800000E+00  0.00000000E+00  1.60000000E+01
  1.00800000E+00  1.00800000E+00  0.00000000E+00  1.60000000E+01  1.00800000E+00
  1.00800000E+00  0.00000000E+00  1.60000000E+01  1.00800000E+00  1.00800000E+00
  0.00000000E+00  1.60000000E+01  1.00800000E+00  1.00800000E+00  0.00000000E+00
  1.60000000E+01  1.00800000E+00  1.00800000E+00  0.00000000E+00  1.60000000E+01
  1.00800000E+00  1.00800000E+00  0.00000000E+00  1.60000000E+01  1.00800000E+00
  1.00800000E+00  0.00000000E+00  1.60000000E+01  1.00800000E+00  1.00800000E+00
  0.00000000E+00  1.60000000E+01  1.00800000E+00  1.00800000E+00  0.00000000E+00
  1.60000000E+01  1.00800000E+00  1.00800000E+00  0.00000000E+00  1.60000000E+01
  1.00800000E+00  1.00800000E+00  0.00000000E+00  1.60000000E+01  1.00800000E+00
  1.00800000E+00  0.00000000E+00  1.60000000E+01  1.00800000E+00  1.00800000E+00
  0.00000000E+00  1.60000000E+01  1.00800000E+00  1.00800000E+00  0.00000000E+00
  1.60000000E+01  1.00800000E+00  1.00800000E+00  0.00000000E+00  1.60000000E+01
  1.00800000E+00  1.00800000E+00  0.00000000E+00  1.60000000E+01  1.00800000E+00
  1.00800000E+00  0.00000000E+00  1.60000000E+01  1.00800000E+00  1.00800000E+00
  0.00000000E+00  1.60000000E+01  1.00800000E+00  1.00800000E+00  0.00000000E+00
  1.60000000E+01  1.00800000E+00  1.00800000E+00  0.00000000E+00  1.60000000E+01
  1.00800000E+00  1.00800000E+00  0.00000000E+00  1.60000000E+01  1.00800000E+00
  1.00800000E+00  0.00000000E+00  1.60000000E+01  1.00800000E+00  1.00800000E+00
  0.00000000E+00  1.60000000E+01  1.00800000E+00  1.00800000E+00  0.00000000E+00
  1.60000000E+01  1.00800000E+00  1.00800000E+00  0.00000000E+00  1.60000000E+01
  1.00800000E+00  1.00800000E+00  0.00000000E+00  1.60000000E+01  1.00800000E+00
  1.00800000E+00  0.00000000E+00  1.60000000E+01  1.00800000E+00  1.00800000E+00
  0.00000000E+00  1.60000000E+01  1.00800000E+00  1.00800000E+00  0.00000000E+00
  1.60000000E+01  1.00800000E+00  1.00800000E+00  0.00000000E+00  1.60000000E+01
  1.00800000E+00  1.00800000E+00  0.00000000E+00  1.60000000E+01  1.00800000E+00
  1.00800000E+00  0.00000000E+00  1.60000000E+01  1.00800000E+00  1.00800000E+00
  0.00000000E+00  1.60000000E+01  1.00800000E+00  1.00800000E+00  0.00000000E+00
  1.60000000E+01  1.00800000E+00  1.00800000E+00  0.00000000E+00  1.60000000E+01
  1.00800000E+00  1.00800000E+00  0.00000000E+00  1.60000000E+01  1.00800000E+00
  1.00800000E+00  0.00000000E+00  1.60000000E+01  1.00800000E+00  1.00800000E+00
  0.00000000E+00  1.60000000E+01  1.00800000E+00  1.00800000E+00  0.00000000E+00
  1.60000000E+01  1.00800000E+00  1.00800000E+00  0.00000000E+00  1.60000000E+01
  1.00800000E+00  1.00800000E+00  0.00000000E+00  1.60000000E+01  1.00800000E+00
  1.00800000E+00  0.00000000E+00  1.60000000E+01  1.00800000E+00  1.00800000E+00
  0.00000000E+00  1.60000000E+01  1.00800000E+00  1.00800000E+00  0.00000000E+00
  1.60000000E+01  1.00800000E+00  1.00800000E+00  0.00000000E+00  1.60000000E+01
  1.00800000E+00  1.00800000E+00  0.00000000E+00  1.60000000E+01  1.00800000E+00
  1.00800000E+00  0.00000000E+00  1.60000000E+01  1.00800000E+00  1.00800000E+00
  0.00000000E+00  1.60000000E+01  1.00800000E+00  1.00800000E+00  0.00000000E+00
  1.60000000E+01  1.00800000E+00  1.00800000E+00  0.00000000E+00  1.60000000E+01
  1.00800000E+00  1.00800000E+00  0.00000000E+00  1.60000000E+01  1.00800000E+00
  1.00800000E+00  0.00000000E+00  1.60000000E+01  1.00800000E+00  1.00800000E+00
  0.00000000E+00  1.60000000E+01  1.00800000E+00  1.00800000E+00  0.00000000E+00
  1.60000000E+01  1.00800000E+00  1.00800000E+00  0.00000000E+00  1.60000000E+01
  1.00800000E+00  1.00800000E+00  0.00000000E+00  1.60000000E+01  1.00800000E+00
  1.00800000E+00  0.00000000E+00  1.60000000E+01  1.00800000E+00  1.00800000E+00
  0.00000000E+00  1.60000000E+01  1.00800000E+00  1.00800000E+00  0.00000000E+00
  1.60000000E+01  1.00800000E+00  1.00800000E+00  0.00000000E+00  1.60000000E+01
  1.00800000E+00  1.00800000E+00  0.00000000E+00  1.60000000E+01  1.00800000E+00
  1.00800000E+00  0.00000000E+00  1.60000000E+01  1.00800000E+00  1.00800000E+00
  0.00000000E+00  1.60000000E+01  1.00800000E+00  1.00800000E+00  0.00000000E+00
  1.60000000E+01  1.00800000E+00  1.00800000E+00  0.00000000E+00  1.60000000E+01
  1.00800000E+00  1.00800000E+00  0.00000000E+00  1.60000000E+01  1.00800000E+00
  1.00800000E+00  0.00000000E+00  1.60000000E+01  1.00800000E+00  1.00800000E+00
  0.00000000E+00  1.60000000E+01  1.00800000E+00  1.00800000E+00  0.00000000E+00
  1.60000000E+01  1.00800000E+00  1.00800000E+00  0.00000000E+00  1.60000000E+01
  1.00800000E+00  1.00800000E+00  0.00000000E+00  1.60000000E+01  1.00800000E+00
  1.00800000E+00  0.00000000E+00  1.60000000E+01  1.00800000E+00  1.00800000E+00
  0.00000000E+00  1.60000000E+01  1.00800000E+00  1.00800000E+00  0.00000000E+00
  1.60000000E+01  1.00800000E+00  1.00800000E+00  0.00000000E+00  1.60000000E+01
  1.00800000E+00  1.00800000E+00  0.00000000E+00  1.60000000E+01  1.00800000E+00
  1.00800000E+00  0.00000000E+00  1.60000000E+01  1.00800000E+00  1.00800000E+00
  0.00000000E+00  1.60000000E+01  1.00800000E+00  1.00800000E+00  0.00000000E+00
  1.60000000E+01  1.00800000E+00  1.00800000E+00  0.00000000E+00  1.60000000E+01
  1.00800000E+00  1.00800000E+00  0.00000000E+00  1.60000000E+01  1.00800000E+00
  1.00800000E+00  0.00000000E+00  1.60000000E+01  1.00800000E+00  1.00800000E+00
  0.00000000E+00  1.60000000E+01  1.00800000E+00  1.00800000E+00  0.00000000E+00
  1.60000000E+01  1.00800000E+00  1.00800000E+00  0.00000000E+00  1.60000000E+01
  1.00800000E+00  1.00800000E+00  0.00000000E+00  1.60000000E+01  1.00800000E+00
  1.00800000E+00  0.00000000E+00  1.60000000E+01  1.00800000E+00  1.00800000E+00
  0.00000000E+00  1.60000000E+01  1.00800000E+00  1.00800000E+00  0.00000000E+00
  1.60000000E+01  1.00800000E+00  1.00800000E+00  0.00000000E+00  1.60000000E+01
  1.00800000E+00  1.00800000E+00  0.00000000E+00  1.60000000E+01  1.00800000E+00
  1.00800000E+00  0.00000000E+00  1.60000000E+01  1.00800000E+00  1.00800000E+00
  0.00000000E+00  1.60000000E+01  1.00800000E+00  1.00800000E+00  0.00000000E+00
  1.60000000E+01  1.00800000E+00  1.00800000E+00  0.00000000E+00  1.60000000E+01
  1.00800000E+00  1.00800000E+00  0.00000000E+00  1.60000000E+01  1.00800000E+00
  1.00800000E+00  0.00000000E+00  1.60000000E+01  1.00800000E+00  1.00800000E+00
  0.00000000E+00  1.60000000E+01  1.00800000E+00  1.00800000E+00  0.00000000E+00
  1.60000000E+01  1.00800000E+00  1.00800000E+00  0.00000000E+00  1.60000000E+01
  1.00800000E+00  1.00800000E+00  0.00000000E+00  1.60000000E+01  1.00800000E+00
  1.00800000E+00  0.00000000E+00  1.60000000E+01  1.00800000E+00  1.00800000E+00
  0.00000000E+00  1.60000000E+01  1.00800000E+00  1.00800000E+00  0.00000000E+00
  1.60000000E+01  1.00800000E+00  1.00800000E+00  0.00000000E+00  1.60000000E+01
  1.00800000E+00  1.00800000E+00  0.00000000E+00  1.60000000E+01  1.00800000E+00
  1.00800000E+00  0.00000000E+00  1.60000000E+01  1.00800000E+00  1.00800000E+00
  0.00000000E+00  1.60000000E+01  1.00800000E+00  1.00800000E+00  0.00000000E+00
  1.60000000E+01  1.00800000E+00  1.00800000E+00  0.00000000E+00  1.60000000E+01
  1.00800000E+00  1.00800000E+00  0.00000000E+00  1.60000000E+01  1.00800000E+00
  1.00800000E+00  0.00000000E+00  1.60000000E+01  1.00800000E+00  1.00800000E+00
  0.00000000E+00  1.60000000E+01  1.00800000E+00  1.00800000E+00  0.00000000E+00
  1.60000000E+01  1.00800000E+00  1.00800000E+00  0.00000000E+00  1.60000000E+01
  1.00800000E+00  1.00800000E+00  0.00000000E+00  1.60000000E+01  1.00800000E+00
  1.00800000E+00  0.00000000E+00  1.60000000E+01  1.00800000E+00  1.00800000E+00
  0.00000000E+00  1.60000000E+01  1.00800000E+00  1.00800000E+00  0.00000000E+00
  1.60000000E+01  1.00800000E+00  1.00800000E+00  0.00000000E+00  1.60000000E+01
  1.00800000E+00  1.00800000E+00  0.00000000E+00  1.60000000E+01  1.00800000E+00
  1.00800000E+00  0.00000000E+00  1.60000000E+01  1.00800000E+00  1.00800000E+00
  0.00000000E+00  1.60000000E+01  1.00800000E+00  1.00800000E+00  0.00000000E+00
  1.60000000E+01  1.00800000E+00  1.00800000E+00  0.00000000E+00  1.60000000E+01
  1.00800000E+00  1.00800000E+00  0.00000000E+00  1.60000000E+01  1.00800000E+00
  1.00800000E+00  0.00000000E+00  1.60000000E+01  1.00800000E+00  1.00800000E+00
  0.00000000E+00  1.60000000E+01  1.00800000E+00  1.00800000E+00  0.00000000E+00
  1.60000000E+01  1.00800000E+00  1.00800000E+00  0.00000000E+00  1.60000000E+01
  1.00800000E+00  1.00800000E+00  0.00000000E+00  1.60000000E+01  1.00800000E+00
  1.00800000E+00  0.00000000E+00  1.60000000E+01  1.00800000E+00  1.00800000E+00
  0.00000000E+00  1.60000000E+01  1.00800000E+00  1.00800000E+00  0.00000000E+00
  1.60000000E+01  1.00800000E+00  1.00800000E+00  0.00000000E+00  1.60000000E+01
  1.00800000E+00  1.00800000E+00  0.00000000E+00  1.60000000E+01  1.00800000E+00
  1.00800000E+00  0.00000000E+00  1.60000000E+01  1.00800000E+00  1.00800000E+00
  0.00000000E+00  1.60000000E+01  1.00800000E+00  1.00800000E+00  0.00000000E+00
  1.60000000E+01  1.00800000E+00  1.00800000E+00  0.00000000E+00  1.60000000E+01
  1.00800000E+00  1.00800000E+00  0.00000000E+00  1.60000000E+01  1.00800000E+00
  1.00800000E+00  0.00000000E+00  1.60000000E+01  1.00800000E+00  1.00800000E+00
  0.00000000E+00  1.60000000E+01  1.00800000E+00  1.00800000E+00  0.00000000E+00
  1.60000000E+01  1.00800000E+00  1.00800000E+00  0.00000000E+00  1.60000000E+01
  1.00800000E+00  1.00800000E+00  0.00000000E+00  1.60000000E+01  1.00800000E+00
  1.00800000E+00  0.00000000E+00  1.60000000E+01  1.00800000E+00  1.00800000E+00
  0.00000000E+00  1.60000000E+01  1.00800000E+00  1.00800000E+00  0.00000000E+00
  1.60000000E+01  1.00800000E+00  1.00800000E+00  0.00000000E+00  1.60000000E+01
  1.00800000E+00  1.00800000E+00  0.00000000E+00  1.60000000E+01  1.00800000E+00
  1.00800000E+00  0.00000000E+00  1.60000000E+01  1.00800000E+00  1.00800000E+00
  0.00000000E+00  1.60000000E+01  1.00800000E+00  1.00800000E+00  0.00000000E+00
  1.60000000E+01  1.00800000E+00  1.00800000E+00  0.00000000E+00  1.60000000E+01
  1.00800000E+00  1.00800000E+00  0.00000000E+00  1.60000000E+01  1.00800000E+00
  1.00800000E+00  0.00000000E+00  1.60000000E+01  1.00800000E+00  1.00800000E+00
  0.00000000E+00  1.60000000E+01  1.00800000E+00  1.00800000E+00  0.00000000E+00
  1.60000000E+01  1.00800000E+00  1.00800000E+00  0.00000000E+00  1.60000000E+01
  1.00800000E+00  1.00800000E+00  0.00000000E+00  1.60000000E+01  1.00800000E+00
  1.00800000E+00  0.00000000E+00  1.60000000E+01  1.00800000E+00  1.00800000E+00
  0.00000000E+00  1.60000000E+01  1.00800000E+00  1.00800000E+00  0.00000000E+00
  1.60000000E+01  1.00800000E+00  1.00800000E+00  0.00000000E+00  1.60000000E+01
  1.00800000E+00  1.00800000E+00  0.00000000E+00  1.60000000E+01  1.00800000E+00
  1.00800000E+00  0.00000000E+00  1.60000000E+01  1.00800000E+00  1.00800000E+00
  0.00000000E+00  1.60000000E+01  1.00800000E+00  1.00800000E+00  0.00000000E+00
  1.60000000E+01  1.00800000E+00  1.00800000E+00  0.00000000E+00  1.60000000E+01
  1.00800000E+00  1.00800000E+00  0.00000000E+00  1.60000000E+01  1.00800000E+00
  1.00800000E+00  0.00000000E+00  1.60000000E+01  1.00800000E+00  1.00800000E+00
  0.00000000E+00  1.60000000E+01  1.00800000E+00  1.00800000E+00  0.00000000E+00
  1.60000000E+01  1.00800000E+00  1.00800000E+00  0.00000000E+00  1.60000000E+01
  1.00800000E+00  1.00800000E+00  0.00000000E+00  1.60000000E+01  1.00800000E+00
  1.00800000E+00  0.00000000E+00  1.60000000E+01  1.00800000E+00  1.00800000E+00
  0.00000000E+00  1.60000000E+01  1.00800000E+00  1.00800000E+00  0.00000000E+00
  1.60000000E+01  1.00800000E+00  1.00800000E+00  0.00000000E+00  1.60000000E+01
  1.00800000E+00  1.00800000E+00  0.00000000E+00  1.60000000E+01  1.00800000E+00
  1.00800000E+00  0.00000000E+00  1.60000000E+01  1.00800000E+00  1.00800000E+00
  0.00000000E+00  1.60000000E+01  1.00800000E+00  1.00800000E+00  0.00000000E+00
  1.60000000E+01  1.00800000E+00  1.00800000E+00  0.00000000E+00  1.60000000E+01
  1.00800000E+00  1.00800000E+00  0.00000000E+00  1.60000000E+01  1.00800000E+00
  1.00800000E+00  0.00000000E+00  1.60000000E+01  1.00800000E+00  1.00800000E+00
  0.00000000E+00  1.60000000E+01  1.00800000E+00  1.00800000E+00  0.00000000E+00
  1.60000000E+01  1.00800000E+00  1.00800000E+00  0.00000000E+00  1.60000000E+01
  1.00800000E+00  1.00800000E+00  0.00000000E+00  1.60000000E+01  1.00800000E+00
  1.00800000E+00  0.00000000E+00  1.60000000E+01  1.00800000E+00  1.00800000E+00
  0.00000000E+00  1.60000000E+01  1.00800000E+00  1.00800000E+00  0.00000000E+00
  1.60000000E+01  1.00800000E+00  1.00800000E+00  0.00000000E+00  1.60000000E+01
  1.00800000E+00  1.00800000E+00  0.00000000E+00  1.60000000E+01  1.00800000E+00
  1.00800000E+00  0.00000000E+00  1.60000000E+01  1.00800000E+00  1.00800000E+00
  0.00000000E+00  1.60000000E+01  1.00800000E+00  1.00800000E+00  0.00000000E+00
  1.60000000E+01  1.00800000E+00  1.00800000E+00  0.00000000E+00  1.60000000E+01
  1.00800000E+00  1.00800000E+00  0.00000000E+00  1.60000000E+01  1.00800000E+00
  1.00800000E+00  0.00000000E+00  1.60000000E+01  1.00800000E+00  1.00800000E+00
  0.00000000E+00  1.60000000E+01  1.00800000E+00  1.00800000E+00  0.00000000E+00
  1.60000000E+01  1.00800000E+00  1.00800000E+00  0.00000000E+00  1.60000000E+01
  1.00800000E+00  1.00800000E+00  0.00000000E+00  1.60000000E+01  1.00800000E+00
  1.00800000E+00  0.00000000E+00  1.60000000E+01  1.00800000E+00  1.00800000E+00
  0.00000000E+00  1.60000000E+01  1.00800000E+00  1.00800000E+00  0.00000000E+00
  1.60000000E+01  1.00800000E+00  1.00800000E+00  0.00000000E+00  1.60000000E+01
  1.00800000E+00  1.00800000E+00  0.00000000E+00  1.60000000E+01  1.00800000E+00
  1.00800000E+00  0.00000000E+00  1.60000000E+01  1.00800000E+00  1.00800000E+00
  0.00000000E+00  1.60000000E+01  1.00800000E+00  1.00800000E+00  0.00000000E+00
  1.60000000E+01  1.00800000E+00  1.00800000E+00  0.00000000E+00  1.60000000E+01
  1.00800000E+00  1.00800000E+00  0.00000000E+00  1.60000000E+01  1.00800000E+00
  1.00800000E+00  0.00000000E+00  1.60000000E+01  1.00800000E+00  1.00800000E+00
  0.00000000E+00  1.60000000E+01  1.00800000E+00  1.00800000E+00  0.00000000E+00
  1.60000000E+01  1.00800000E+00  1.00800000E+00  0.00000000E+00  1.60000000E+01
  1.00800000E+00  1.00800000E+00  0.00000000E+00  1.60000000E+01  1.00800000E+00
  1.00800000E+00  0.00000000E+00  1.60000000E+01  1.00800000E+00  1.00800000E+00
  0.00000000E+00  1.60000000E+01  1.00800000E+00  1.00800000E+00  0.00000000E+00
  1.60000000E+01  1.00800000E+00  1.00800000E+00  0.00000000E+00  1.60000000E+01
  1.00800000E+00  1.00800000E+00  0.00000000E+00  1.60000000E+01  1.00800000E+00
  1.00800000E+00  0.00000000E+00  1.60000000E+01  1.00800000E+00  1.00800000E+00
  0.00000000E+00  1.60000000E+01  1.00800000E+00  1.00800000E+00  0.00000000E+00
  1.60000000E+01  1.00800000E+00  1.00800000E+00  0.00000000E+00  1.60000000E+01
  1.00800000E+00  1.00800000E+00  0.00000000E+00  1.60000000E+01  1.00800000E+00
  1.00800000E+00  0.00000000E+00  1.60000000E+01  1.00800000E+00  1.00800000E+00
  0.00000000E+00  1.60000000E+01  1.00800000E+00  1.00800000E+00  0.00000000E+00
  1.60000000E+01  1.00800000E+00  1.00800000E+00  0.00000000E+00  1.60000000E+01
  1.00800000E+00  1.00800000E+00  0.00000000E+00  1.60000000E+01  1.00800000E+00
  1.00800000E+00  0.00000000E+00  1.60000000E+01  1.00800000E+00  1.00800000E+00
  0.00000000E+00  1.60000000E+01  1.00800000E+00  1.00800000E+00  0.00000000E+00
  1.60000000E+01  1.00800000E+00  1.00800000E+00  0.00000000E+00  1.60000000E+01
  1.00800000E+00  1.00800000E+00  0.00000000E+00  1.60000000E+01  1.00800000E+00
  1.00800000E+00  0.00000000E+00  1.60000000E+01  1.00800000E+00  1.00800000E+00
  0.00000000E+00  1.60000000E+01  1.00800000E+00  1.00800000E+00  0.00000000E+00
  1.60000000E+01  1.00800000E+00  1.00800000E+00  0.00000000E+00  1.60000000E+01
  1.00800000E+00  1.00800000E+00  0.00000000E+00  1.60000000E+01  1.00800000E+00
  1.00800000E+00  0.00000000E+00  1.60000000E+01  1.00800000E+00  1.00800000E+00
  0.00000000E+00  1.60000000E+01  1.00800000E+00  1.00800000E+00  0.00000000E+00
  1.60000000E+01  1.00800000E+00  1.00800000E+00  0.00000000E+00  1.60000000E+01
  1.00800000E+00  1.00800000E+00  0.00000000E+00  1.60000000E+01  1.00800000E+00
  1.00800000E+00  0.00000000E+00  1.60000000E+01  1.00800000E+00  1.00800000E+00
  0.00000000E+00  1.60000000E+01  1.00800000E+00  1.00800000E+00  0.00000000E+00
  1.60000000E+01  1.00800000E+00  1.00800000E+00  0.00000000E+00  1.60000000E+01
  1.00800000E+00  1.00800000E+00  0.00000000E+00  1.60000000E+01  1.00800000E+00
  1.00800000E+00  0.00000000E+00  1.60000000E+01  1.00800000E+00  1.00800000E+00
  0.00000000E+00  1.60000000E+01  1.00800000E+00  1.00800000E+00  0.00000000E+00
  1.60000000E+01  1.00800000E+00  1.00800000E+00  0.00000000E+00  1.60000000E+01
  1.00800000E+00  1.00800000E+00  0.00000000E+00  1.60000000E+01  1.00800000E+00
  1.00800000E+00  0.00000000E+00  1.60000000E+01  1.00800000E+00  1.00800000E+00
  0.00000000E+00  1.60000000E+01  1.00800000E+00  1.00800000E+00  0.00000000E+00
  1.60000000E+01  1.00800000E+00  1.00800000E+00  0.00000000E+00  1.60000000E+01
  1.00800000E+00  1.00800000E+00  0.00000000E+00  1.60000000E+01  1.00800000E+00
  1.00800000E+00  0.00000000E+00  1.60000000E+01  1.00800000E+00  1.00800000E+00
  0.00000000E+00  1.60000000E+01  1.00800000E+00  1.00800000E+00  0.00000000E+00
  1.60000000E+01  1.00800000E+00  1.00800000E+00  0.00000000E+00  1.60000000E+01
  1.00800000E+00  1.00800000E+00  0.00000000E+00  1.60000000E+01  1.00800000E+00
  1.00800000E+00  0.00000000E+00  1.60000000E+01  1.00800000E+00  1.00800000E+00
  0.00000000E+00  1.60000000E+01  1.00800000E+00  1.00800000E+00  0.00000000E+00
  1.60000000E+01  1.00800000E+00  1.00800000E+00  0.00000000E+00  1.60000000E+01
  1.00800000E+00  1.00800000E+00  0.00000000E+00  1.60000000E+01  1.00800000E+00
  1.00800000E+00  0.00000000E+00  1.60000000E+01  1.00800000E+00  1.00800000E+00
  0.00000000E+00  1.60000000E+01  1.00800000E+00  1.00800000E+00  0.00000000E+00
  1.60000000E+01  1.00800000E+00  1.00800000E+00  0.00000000E+00  1.60000000E+01
  1.00800000E+00  1.00800000E+00  0.00000000E+00  1.60000000E+01  1.00800000E+00
  1.00800000E+00  0.00000000E+00  1.60000000E+01  1.00800000E+00  1.00800000E+00
  0.00000000E+00  1.60000000E+01  1.00800000E+00  1.00800000E+00  0.00000000E+00
  1.60000000E+01  1.00800000E+00  1.00800000E+00  0.00000000E+00  1.60000000E+01
  1.00800000E+00  1.00800000E+00  0.00000000E+00  1.60000000E+01  1.00800000E+00
  1.00800000E+00  0.00000000E+00  1.60000000E+01  1.00800000E+00  1.00800000E+00
  0.00000000E+00  1.60000000E+01  1.00800000E+00  1.00800000E+00  0.00000000E+00
  1.60000000E+01  1.00800000E+00  1.00800000E+00  0.00000000E+00  1.60000000E+01
  1.00800000E+00  1.00800000E+00  0.00000000E+00  1.60000000E+01  1.00800000E+00
  1.00800000E+00  0.00000000E+00  1.60000000E+01  1.00800000E+00  1.00800000E+00
  0.00000000E+00  1.60000000E+01  1.00800000E+00  1.00800000E+00  0.00000000E+00
  1.60000000E+01  1.00800000E+00  1.00800000E+00  0.00000000E+00  1.60000000E+01
  1.00800000E+00  1.00800000E+00  0.00000000E+00  1.60000000E+01  1.00800000E+00
  1.00800000E+00  0.00000000E+00  1.60000000E+01  1.00800000E+00  1.00800000E+00
  0.00000000E+00  1.60000000E+01  1.00800000E+00  1.00800000E+00  0.00000000E+00
  1.60000000E+01  1.00800000E+00  1.00800000E+00  0.00000000E+00  1.60000000E+01
  1.00800000E+00  1.00800000E+00  0.00000000E+00  1.60000000E+01  1.00800000E+00
  1.00800000E+00  0.00000000E+00  1.60000000E+01  1.00800000E+00  1.00800000E+00
  0.00000000E+00  1.60000000E+01  1.00800000E+00  1.00800000E+00  0.00000000E+00
  1.60000000E+01  1.00800000E+00  1.00800000E+00  0.00000000E+00  1.60000000E+01
  1.00800000E+00  1.00800000E+00  0.00000000E+00  1.60000000E+01  1.00800000E+00
  1.00800000E+00  0.00000000E+00  1.60000000E+01  1.00800000E+00  1.00800000E+00
  0.00000000E+00  1.60000000E+01  1.00800000E+00  1.00800000E+00  0.00000000E+00
  1.60000000E+01  1.00800000E+00  1.00800000E+00  0.00000000E+00  1.60000000E+01
  1.00800000E+00  1.00800000E+00  0.00000000E+00  1.60000000E+01  1.00800000E+00
  1.00800000E+00  0.00000000E+00  1.60000000E+01  1.00800000E+00  1.00800000E+00
  0.00000000E+00  1.60000000E+01  1.00800000E+00  1.00800000E+00  0.00000000E+00
  1.60000000E+01  1.00800000E+00  1.00800000E+00  0.00000000E+00  1.60000000E+01
  1.00800000E+00  1.00800000E+00  0.00000000E+00  1.60000000E+01  1.00800000E+00
  1.00800000E+00  0.00000000E+00  1.60000000E+01  1.00800000E+00  1.00800000E+00
  0.00000000E+00  1.60000000E+01  1.00800000E+00  1.00800000E+00  0.00000000E+00
  1.60000000E+01  1.00800000E+00  1.00800000E+00  0.00000000E+00  1.60000000E+01
  1.00800000E+00  1.00800000E+00  0.00000000E+00  1.60000000E+01  1.00800000E+00
  1.00800000E+00  0.00000000E+00  1.60000000E+01  1.00800000E+00  1.00800000E+00
  0.00000000E+00  1.60000000E+01  1.00800000E+00  1.00800000E+00  0.00000000E+00
  1.60000000E+01  1.00800000E+00  1.00800000E+00  0.00000000E+00  1.60000000E+01
  1.00800000E+00  1.00800000E+00  0.00000000E+00  1.60000000E+01  1.00800000E+00
  1.00800000E+00  0.00000000E+00  1.60000000E+01  1.00800000E+00  1.00800000E+00
  0.00000000E+00  1.60000000E+01  1.00800000E+00  1.00800000E+00  0.00000000E+00
  1.60000000E+01  1.00800000E+00  1.00800000E+00  0.00000000E+00  1.60000000E+01
  1.00800000E+00  1.00800000E+00  0.00000000E+00  1.60000000E+01  1.00800000E+00
  1.00800000E+00  0.00000000E+00  1.60000000E+01  1.00800000E+00  1.00800000E+00
  0.00000000E+00  1.60000000E+01  1.00800000E+00  1.00800000E+00  0.00000000E+00
  1.60000000E+01  1.00800000E+00  1.00800000E+00  0.00000000E+00  1.60000000E+01
  1.00800000E+00  1.00800000E+00  0.00000000E+00  1.60000000E+01  1.00800000E+00
  1.00800000E+00  0.00000000E+00  1.60000000E+01  1.00800000E+00  1.00800000E+00
  0.00000000E+00  1.60000000E+01  1.00800000E+00  1.00800000E+00  0.00000000E+00
  1.60000000E+01  1.00800000E+00  1.00800000E+00  0.00000000E+00  1.60000000E+01
  1.00800000E+00  1.00800000E+00  0.00000000E+00  1.60000000E+01  1.00800000E+00
  1.00800000E+00  0.00000000E+00  1.60000000E+01  1.00800000E+00  1.00800000E+00
  0.00000000E+00  1.60000000E+01  1.00800000E+00  1.00800000E+00  0.00000000E+00
  1.60000000E+01  1.00800000E+00  1.00800000E+00  0.00000000E+00  1.60000000E+01
  1.00800000E+00  1.00800000E+00  0.00000000E+00  1.60000000E+01  1.00800000E+00
  1.00800000E+00  0.00000000E+00  1.60000000E+01  1.00800000E+00  1.00800000E+00
  0.00000000E+00  1.60000000E+01  1.00800000E+00  1.00800000E+00  0.00000000E+00
  1.60000000E+01  1.00800000E+00  1.00800000E+00  0.00000000E+00  1.60000000E+01
  1.00800000E+00  1.00800000E+00  0.00000000E+00  1.60000000E+01  1.00800000E+00
  1.00800000E+00  0.00000000E+00  1.60000000E+01  1.00800000E+00  1.00800000E+00
  0.00000000E+00  1.60000000E+01  1.00800000E+00  1.00800000E+00  0.00000000E+00
  1.60000000E+01  1.00800000E+00  1.00800000E+00  0.00000000E+00  1.60000000E+01
  1.00800000E+00  1.00800000E+00  0.00000000E+00  1.60000000E+01  1.00800000E+00
  1.00800000E+00  0.00000000E+00  1.60000000E+01  1.00800000E+00  1.00800000E+00
  0.00000000E+00  1.60000000E+01  1.00800000E+00  1.00800000E+00  0.00000000E+00
  1.60000000E+01  1.00800000E+00  1.00800000E+00  0.00000000E+00  1.60000000E+01
  1.00800000E+00  1.00800000E+00  0.00000000E+00  1.60000000E+01  1.00800000E+00
  1.00800000E+00  0.00000000E+00  1.60000000E+01  1.00800000E+00  1.00800000E+00
  0.00000000E+00  1.60000000E+01  1.00800000E+00  1.00800000E+00  0.00000000E+00
  1.60000000E+01  1.00800000E+00  1.00800000E+00  0.00000000E+00  1.60000000E+01
  1.00800000E+00  1.00800000E+00  0.00000000E+00  1.60000000E+01  1.00800000E+00
  1.00800000E+00  0.00000000E+00  1.60000000E+01  1.00800000E+00  1.00800000E+00
  0.00000000E+00  1.60000000E+01  1.00800000E+00  1.00800000E+00  0.00000000E+00
  1.60000000E+01  1.00800000E+00  1.00800000E+00  0.00000000E+00  1.60000000E+01
  1.00800000E+00  1.00800000E+00  0.00000000E+00  1.60000000E+01  1.00800000E+00
  1.00800000E+00  0.00000000E+00  1.60000000E+01  1.00800000E+00  1.00800000E+00
  0.00000000E+00  1.60000000E+01  1.00800000E+00  1.00800000E+00  0.00000000E+00
  1.60000000E+01  1.00800000E+00  1.00800000E+00  0.00000000E+00  1.60000000E+01
  1.00800000E+00  1.00800000E+00  0.00000000E+00  1.60000000E+01  1.00800000E+00
  1.00800000E+00  0.00000000E+00  1.60000000E+01  1.00800000E+00  1.00800000E+00
  0.00000000E+00  1.60000000E+01  1.00800000E+00  1.00800000E+00  0.00000000E+00
  1.60000000E+01  1.00800000E+00  1.00800000E+00  0.00000000E+00  1.60000000E+01
  1.00800000E+00  1.00800000E+00  0.00000000E+00  1.60000000E+01  1.00800000E+00
  1.00800000E+00  0.00000000E+00  1.60000000E+01  1.00800000E+00  1.00800000E+00
  0.00000000E+00  1.60000000E+01  1.00800000E+00  1.00800000E+00  0.00000000E+00
  1.60000000E+01  1.00800000E+00  1.00800000E+00  0.00000000E+00  1.60000000E+01
  1.00800000E+00  1.00800000E+00  0.00000000E+00  1.60000000E+01  1.00800000E+00
  1.00800000E+00  0.00000000E+00  1.60000000E+01  1.00800000E+00  1.00800000E+00
  0.00000000E+00  1.60000000E+01  1.00800000E+00  1.00800000E+00  0.00000000E+00
  1.60000000E+01  1.00800000E+00  1.00800000E+00  0.00000000E+00  1.60000000E+01
  1.00800000E+00  1.00800000E+00  0.00000000E+00  1.60000000E+01  1.00800000E+00
  1.00800000E+00  0.00000000E+00  1.60000000E+01  1.00800000E+00  1.00800000E+00
  0.00000000E+00  1.60000000E+01  1.00800000E+00  1.00800000E+00  0.00000000E+00
  1.60000000E+01  1.00800000E+00  1.00800000E+00  0.00000000E+00  1.60000000E+01
  1.00800000E+00  1.00800000E+00  0.00000000E+00  1.60000000E+01  1.00800000E+00
  1.00800000E+00  0.00000000E+00  1.60000000E+01  1.00800000E+00  1.00800000E+00
  0.00000000E+00  1.60000000E+01  1.00800000E+00  1.00800000E+00  0.00000000E+00
  1.60000000E+01  1.00800000E+00  1.00800000E+00  0.00000000E+00  1.60000000E+01
  1.00800000E+00  1.00800000E+00  0.00000000E+00  1.60000000E+01  1.00800000E+00
  1.00800000E+00  0.00000000E+00  1.60000000E+01  1.00800000E+00  1.00800000E+00
  0.00000000E+00  1.60000000E+01  1.00800000E+00  1.00800000E+00  0.00000000E+00
  1.60000000E+01  1.00800000E+00  1.00800000E+00  0.00000000E+00  1.60000000E+01
  1.00800000E+00  1.00800000E+00  0.00000000E+00  1.60000000E+01  1.00800000E+00
  1.00800000E+00  0.00000000E+00  1.60000000E+01  1.00800000E+00  1.00800000E+00
  0.00000000E+00  1.60000000E+01  1.00800000E+00  1.00800000E+00  0.00000000E+00
  1.60000000E+01  1.00800000E+00  1.00800000E+00  0.00000000E+00  1.60000000E+01
  1.00800000E+00  1.00800000E+00  0.00000000E+00  1.60000000E+01  1.00800000E+00
  1.00800000E+00  0.00000000E+00  1.60000000E+01  1.00800000E+00  1.00800000E+00
  0.00000000E+00  1.60000000E+01  1.00800000E+00  1.00800000E+00  0.00000000E+00
  1.60000000E+01  1.00800000E+00  1.00800000E+00  0.00000000E+00  1.60000000E+01
  1.00800000E+00  1.00800000E+00  0.00000000E+00  1.60000000E+01  1.00800000E+00
  1.00800000E+00  0.00000000E+00  1.60000000E+01  1.00800000E+00  1.00800000E+00
  0.00000000E+00  1.60000000E+01  1.00800000E+00  1.00800000E+00  0.00000000E+00
  1.60000000E+01  1.00800000E+00  1.00800000E+00  0.00000000E+00  1.60000000E+01
  1.00800000E+00  1.00800000E+00  0.00000000E+00  1.60000000E+01  1.00800000E+00
  1.00800000E+00  0.00000000E+00  1.60000000E+01  1.00800000E+00  1.00800000E+00
  0.00000000E+00  1.60000000E+01  1.00800000E+00  1.00800000E+00  0.00000000E+00
  1.60000000E+01  1.00800000E+00  1.00800000E+00  0.00000000E+00  1.60000000E+01
  1.00800000E+00  1.00800000E+00  0.00000000E+00  1.60000000E+01  1.00800000E+00
  1.00800000E+00  0.00000000E+00  1.60000000E+01  1.00800000E+00  1.00800000E+00
  0.00000000E+00  1.60000000E+01  1.00800000E+00  1.00800000E+00  0.00000000E+00
  1.60000000E+01  1.00800000E+00  1.00800000E+00  0.00000000E+00  1.60000000E+01
  1.00800000E+00  1.00800000E+00  0.00000000E+00  1.60000000E+01  1.00800000E+00
  1.00800000E+00  0.00000000E+00  1.60000000E+01  1.00800000E+00  1.00800000E+00
  0.00000000E+00  1.60000000E+01  1.00800000E+00  1.00800000E+00  0.00000000E+00
  1.60000000E+01  1.00800000E+00  1.00800000E+00  0.00000000E+00  1.60000000E+01
  1.00800000E+00  1.00800000E+00  0.00000000E+00  1.60000000E+01  1.00800000E+00
  1.00800000E+00  0.00000000E+00  1.60000000E+01  1.00800000E+00  1.00800000E+00
  0.00000000E+00  1.60000000E+01  1.00800000E+00  1.00800000E+00  0.00000000E+00
  1.60000000E+01  1.00800000E+00  1.00800000E+00  0.00000000E+00  1.60000000E+01
  1.00800000E+00  1.00800000E+00  0.00000000E+00  1.60000000E+01  1.00800000E+00
  1.00800000E+00  0.00000000E+00  1.60000000E+01  1.00800000E+00  1.00800000E+00
  0.00000000E+00  1.60000000E+01  1.00800000E+00  1.00800000E+00  0.00000000E+00
  1.60000000E+01  1.00800000E+00  1.00800000E+00  0.00000000E+00  1.60000000E+01
  1.00800000E+00  1.00800000E+00  0.00000000E+00  1.60000000E+01  1.00800000E+00
  1.00800000E+00  0.00000000E+00  1.60000000E+01  1.00800000E+00  1.00800000E+00
  0.00000000E+00  1.60000000E+01  1.00800000E+00  1.00800000E+00  0.00000000E+00
  1.60000000E+01  1.00800000E+00  1.00800000E+00  0.00000000E+00  1.60000000E+01
  1.00800000E+00  1.00800000E+00  0.00000000E+00  1.60000000E+01  1.00800000E+00
  1.00800000E+00  0.00000000E+00  1.60000000E+01  1.00800000E+00  1.00800000E+00
  0.00000000E+00  1.60000000E+01  1.00800000E+00  1.00800000E+00  0.00000000E+00
  1.60000000E+01  1.00800000E+00  1.00800000E+00  0.00000000E+00  1.60000000E+01
  1.00800000E+00  1.00800000E+00  0.00000000E+00  1.60000000E+01  1.00800000E+00
  1.00800000E+00  0.00000000E+00  1.60000000E+01  1.00800000E+00  1.00800000E+00
  0.00000000E+00  1.60000000E+01  1.00800000E+00  1.00800000E+00  0.00000000E+00
  1.60000000E+01  1.00800000E+00  1.00800000E+00  0.00000000E+00  1.60000000E+01
  1.00800000E+00  1.00800000E+00  0.00000000E+00  1.60000000E+01  1.00800000E+00
  1.00800000E+00  0.00000000E+00  1.60000000E+01  1.00800000E+00  1.00800000E+00
  0.00000000E+00  1.60000000E+01  1.00800000E+00  1.00800000E+00  0.00000000E+00
  1.60000000E+01  1.00800000E+00  1.00800000E+00  0.00000000E+00  1.60000000E+01
  1.00800000E+00  1.00800000E+00  0.00000000E+00  1.60000000E+01  1.00800000E+00
  1.00800000E+00  0.00000000E+00  1.60000000E+01  1.00800000E+00  1.00800000E+00
  0.00000000E+00  1.60000000E+01  1.00800000E+00  1.00800000E+00  0.00000000E+00
  1.60000000E+01  1.00800000E+00  1.00800000E+00  0.00000000E+00  1.60000000E+01
  1.00800000E+00  1.00800000E+00  0.00000000E+00  1.60000000E+01  1.00800000E+00
  1.00800000E+00  0.00000000E+00  1.60000000E+01  1.00800000E+00  1.00800000E+00
  0.00000000E+00  1.60000000E+01  1.00800000E+00  1.00800000E+00  0.00000000E+00
  1.60000000E+01  1.00800000E+00  1.00800000E+00  0.00000000E+00  1.60000000E+01
  1.00800000E+00  1.00800000E+00  0.00000000E+00  1.60000000E+01  1.00800000E+00
  1.00800000E+00  0.00000000E+00  1.60000000E+01  1.00800000E+00  1.00800000E+00
  0.00000000E+00  1.60000000E+01  1.00800000E+00  1.00800000E+00  0.00000000E+00
  1.60000000E+01  1.00800000E+00  1.00800000E+00  0.00000000E+00  1.60000000E+01
  1.00800000E+00  1.00800000E+00  0.00000000E+00  1.60000000E+01  1.00800000E+00
  1.00800000E+00  0.00000000E+00  1.60000000E+01  1.00800000E+00  1.00800000E+00
  0.00000000E+00  1.60000000E+01  1.00800000E+00  1.00800000E+00  0.00000000E+00
  1.60000000E+01  1.00800000E+00  1.00800000E+00  0.00000000E+00  1.60000000E+01
  1.00800000E+00  1.00800000E+00  0.00000000E+00  1.60000000E+01  1.00800000E+00
  1.00800000E+00  0.00000000E+00  1.60000000E+01  1.00800000E+00  1.00800000E+00
  0.00000000E+00  1.60000000E+01  1.00800000E+00  1.00800000E+00  0.00000000E+00
  1.60000000E+01  1.00800000E+00  1.00800000E+00  0.00000000E+00  1.60000000E+01
  1.00800000E+00  1.00800000E+00  0.00000000E+00  1.60000000E+01  1.00800000E+00
  1.00800000E+00  0.00000000E+00  1.60000000E+01  1.00800000E+00  1.00800000E+00
  0.00000000E+00  1.60000000E+01  1.00800000E+00  1.00800000E+00  0.00000000E+00
  1.60000000E+01  1.00800000E+00  1.00800000E+00  0.00000000E+00  1.60000000E+01
  1.00800000E+00  1.00800000E+00  0.00000000E+00  1.60000000E+01  1.00800000E+00
  1.00800000E+00  0.00000000E+00  1.60000000E+01  1.00800000E+00  1.00800000E+00
  0.00000000E+00  1.60000000E+01  1.00800000E+00  1.00800000E+00  0.00000000E+00
  1.60000000E+01  1.00800000E+00  1.00800000E+00  0.00000000E+00  1.60000000E+01
  1.00800000E+00  1.00800000E+00  0.00000000E+00  1.60000000E+01  1.00800000E+00
  1.00800000E+00  0.00000000E+00  1.60000000E+01  1.00800000E+00  1.00800000E+00
  0.00000000E+00  1.60000000E+01  1.00800000E+00  1.00800000E+00  0.00000000E+00
  1.60000000E+01  1.00800000E+00  1.00800000E+00  0.00000000E+00  1.60000000E+01
  1.00800000E+00  1.00800000E+00  0.00000000E+00  1.60000000E+01  1.00800000E+00
  1.00800000E+00  0.00000000E+00  1.60000000E+01  1.00800000E+00  1.00800000E+00
  0.00000000E+00  1.60000000E+01  1.00800000E+00  1.00800000E+00  0.00000000E+00
  1.60000000E+01  1.00800000E+00  1.00800000E+00  0.00000000E+00  1.60000000E+01
  1.00800000E+00  1.00800000E+00  0.00000000E+00  1.60000000E+01  1.00800000E+00
  1.00800000E+00  0.00000000E+00  1.60000000E+01  1.00800000E+00  1.00800000E+00
  0.00000000E+00  1.60000000E+01  1.00800000E+00  1.00800000E+00  0.00000000E+00
  1.60000000E+01  1.00800000E+00  1.00800000E+00  0.00000000E+00  1.60000000E+01
  1.00800000E+00  1.00800000E+00  0.00000000E+00  1.60000000E+01  1.00800000E+00
  1.00800000E+00  0.00000000E+00  1.60000000E+01  1.00800000E+00  1.00800000E+00
  0.00000000E+00  1.60000000E+01  1.00800000E+00  1.00800000E+00  0.00000000E+00
  1.60000000E+01  1.00800000E+00  1.00800000E+00  0.00000000E+00  1.60000000E+01
  1.00800000E+00  1.00800000E+00  0.00000000E+00  1.60000000E+01  1.00800000E+00
  1.00800000E+00  0.00000000E+00  1.60000000E+01  1.00800000E+00  1.00800000E+00
  0.00000000E+00  1.60000000E+01  1.00800000E+00  1.00800000E+00  0.00000000E+00
  1.60000000E+01  1.00800000E+00  1.00800000E+00  0.00000000E+00  1.60000000E+01
  1.00800000E+00  1.00800000E+00  0.00000000E+00  1.60000000E+01  1.00800000E+00
  1.00800000E+00  0.00000000E+00  1.60000000E+01  1.00800000E+00  1.00800000E+00
  0.00000000E+00  1.60000000E+01  1.00800000E+00  1.00800000E+00  0.00000000E+00
  1.60000000E+01  1.00800000E+00  1.00800000E+00  0.00000000E+00  1.60000000E+01
  1.00800000E+00  1.00800000E+00  0.00000000E+00  1.60000000E+01  1.00800000E+00
  1.00800000E+00  0.00000000E+00  1.60000000E+01  1.00800000E+00  1.00800000E+00
  0.00000000E+00  1.60000000E+01  1.00800000E+00  1.00800000E+00  0.00000000E+00
  1.60000000E+01  1.00800000E+00  1.00800000E+00  0.00000000E+00  1.60000000E+01
  1.00800000E+00  1.00800000E+00  0.00000000E+00  1.60000000E+01  1.00800000E+00
  1.00800000E+00  0.00000000E+00  1.60000000E+01  1.00800000E+00  1.00800000E+00
  0.00000000E+00  1.60000000E+01  1.00800000E+00  1.00800000E+00  0.00000000E+00
  1.60000000E+01  1.00800000E+00  1.00800000E+00  0.00000000E+00  1.60000000E+01
  1.00800000E+00  1.00800000E+00  0.00000000E+00  1.60000000E+01  1.00800000E+00
  1.00800000E+00  0.00000000E+00  1.60000000E+01  1.00800000E+00  1.00800000E+00
  0.00000000E+00  1.60000000E+01  1.00800000E+00  1.00800000E+00  0.00000000E+00
  1.60000000E+01  1.00800000E+00  1.00800000E+00  0.00000000E+00  1.60000000E+01
  1.00800000E+00  1.00800000E+00  0.00000000E+00  1.60000000E+01  1.00800000E+00
  1.00800000E+00  0.00000000E+00  1.60000000E+01  1.00800000E+00  1.00800000E+00
  0.00000000E+00  1.60000000E+01  1.00800000E+00  1.00800000E+00  0.00000000E+00
  1.60000000E+01  1.00800000E+00  1.00800000E+00  0.00000000E+00  1.60000000E+01
  1.00800000E+00  1.00800000E+00  0.00000000E+00  1.60000000E+01  1.00800000E+00
  1.00800000E+00  0.00000000E+00  1.60000000E+01  1.00800000E+00  1.00800000E+00
  0.00000000E+00  1.60000000E+01  1.00800000E+00  1.00800000E+00  0.00000000E+00
  1.60000000E+01  1.00800000E+00  1.00800000E+00  0.00000000E+00  1.60000000E+01
  1.00800000E+00  1.00800000E+00  0.00000000E+00  1.60000000E+01  1.00800000E+00
  1.00800000E+00  0.00000000E+00  1.60000000E+01  1.00800000E+00  1.00800000E+00
  0.00000000E+00  1.60000000E+01  1.00800000E+00  1.00800000E+00  0.00000000E+00
  1.60000000E+01  1.00800000E+00  1.00800000E+00  0.00000000E+00  1.60000000E+01
  1.00800000E+00  1.00800000E+00  0.00000000E+00  1.60000000E+01  1.00800000E+00
  1.00800000E+00  0.00000000E+00  1.60000000E+01  1.00800000E+00  1.00800000E+00
  0.00000000E+00  1.60000000E+01  1.00800000E+00  1.00800000E+00  0.00000000E+00
  1.60000000E+01  1.00800000E+00  1.00800000E+00  0.00000000E+00  1.60000000E+01
  1.00800000E+00  1.00800000E+00  0.00000000E+00  1.60000000E+01  1.00800000E+00
  1.00800000E+00  0.00000000E+00  1.60000000E+01  1.00800000E+00  1.00800000E+00
  0.00000000E+00  1.60000000E+01  1.00800000E+00  1.00800000E+00  0.00000000E+00
  1.60000000E+01  1.00800000E+00  1.00800000E+00  0.00000000E+00  1.60000000E+01
  1.00800000E+00  1.00800000E+00  0.00000000E+00  1.60000000E+01  1.00800000E+00
  1.00800000E+00  0.00000000E+00  1.60000000E+01  1.00800000E+00  1.00800000E+00
  0.00000000E+00  1.60000000E+01  1.00800000E+00  1.00800000E+00  0.00000000E+00
  1.60000000E+01  1.00800000E+00  1.00800000E+00  0.00000000E+00  1.60000000E+01
  1.00800000E+00  1.00800000E+00  0.00000000E+00  1.60000000E+01  1.00800000E+00
  1.00800000E+00  0.00000000E+00  1.60000000E+01  1.00800000E+00  1.00800000E+00
  0.00000000E+00  1.60000000E+01  1.00800000E+00  1.00800000E+00  0.00000000E+00
  1.60000000E+01  1.00800000E+00  1.00800000E+00  0.00000000E+00  1.60000000E+01
  1.00800000E+00  1.00800000E+00  0.00000000E+00  1.60000000E+01  1.00800000E+00
  1.00800000E+00  0.00000000E+00  1.60000000E+01  1.00800000E+00  1.00800000E+00
  0.00000000E+00  1.60000000E+01  1.00800000E+00  1.00800000E+00  0.00000000E+00
  1.60000000E+01  1.00800000E+00  1.00800000E+00  0.00000000E+00  1.60000000E+01
  1.00800000E+00  1.00800000E+00  0.00000000E+00  1.60000000E+01  1.00800000E+00
  1.00800000E+00  0.00000000E+00  1.60000000E+01  1.00800000E+00  1.00800000E+00
  0.00000000E+00  1.60000000E+01  1.00800000E+00  1.00800000E+00  0.00000000E+00
  1.60000000E+01  1.00800000E+00  1.00800000E+00  0.00000000E+00  1.60000000E+01
  1.00800000E+00  1.00800000E+00  0.00000000E+00  1.60000000E+01  1.00800000E+00
  1.00800000E+00  0.00000000E+00  1.60000000E+01  1.00800000E+00  1.00800000E+00
  0.00000000E+00  1.60000000E+01  1.00800000E+00  1.00800000E+00  0.00000000E+00
  1.60000000E+01  1.00800000E+00  1.00800000E+00  0.00000000E+00  1.60000000E+01
  1.00800000E+00  1.00800000E+00  0.00000000E+00  1.60000000E+01  1.00800000E+00
  1.00800000E+00  0.00000000E+00  1.60000000E+01  1.00800000E+00  1.00800000E+00
  0.00000000E+00  1.60000000E+01  1.00800000E+00  1.00800000E+00  0.00000000E+00
  1.60000000E+01  1.00800000E+00  1.00800000E+00  0.00000000E+00  1.60000000E+01
  1.00800000E+00  1.00800000E+00  0.00000000E+00  1.60000000E+01  1.00800000E+00
  1.00800000E+00  0.00000000E+00  1.60000000E+01  1.00800000E+00  1.00800000E+00
  0.00000000E+00  1.60000000E+01  1.00800000E+00  1.00800000E+00  0.00000000E+00
  1.60000000E+01  1.00800000E+00  1.00800000E+00  0.00000000E+00  1.60000000E+01
  1.00800000E+00  1.00800000E+00  0.00000000E+00  1.60000000E+01  1.00800000E+00
  1.00800000E+00  0.00000000E+00  1.60000000E+01  1.00800000E+00  1.00800000E+00
  0.00000000E+00  1.60000000E+01  1.00800000E+00  1.00800000E+00  0.00000000E+00
  1.60000000E+01  1.00800000E+00  1.00800000E+00  0.00000000E+00  1.60000000E+01
  1.00800000E+00  1.00800000E+00  0.00000000E+00  1.60000000E+01  1.00800000E+00
  1.00800000E+00  0.00000000E+00  1.60000000E+01  1.00800000E+00  1.00800000E+00
  0.00000000E+00  1.60000000E+01  1.00800000E+00  1.00800000E+00  0.00000000E+00
  1.60000000E+01  1.00800000E+00  1.00800000E+00  0.00000000E+00  1.60000000E+01
  1.00800000E+00  1.00800000E+00  0.00000000E+00  1.60000000E+01  1.00800000E+00
  1.00800000E+00  0.00000000E+00  1.60000000E+01  1.00800000E+00  1.00800000E+00
  0.00000000E+00  1.60000000E+01  1.00800000E+00  1.00800000E+00  0.00000000E+00
  1.60000000E+01  1.00800000E+00  1.00800000E+00  0.00000000E+00  1.60000000E+01
  1.00800000E+00  1.00800000E+00  0.00000000E+00  1.60000000E+01  1.00800000E+00
  1.00800000E+00  0.00000000E+00  1.60000000E+01  1.00800000E+00  1.00800000E+00
  0.00000000E+00  1.60000000E+01  1.00800000E+00  1.00800000E+00  0.00000000E+00
  1.60000000E+01  1.00800000E+00  1.00800000E+00  0.00000000E+00  1.60000000E+01
  1.00800000E+00  1.00800000E+00  0.00000000E+00  1.60000000E+01  1.00800000E+00
  1.00800000E+00  0.00000000E+00  1.60000000E+01  1.00800000E+00  1.00800000E+00
  0.00000000E+00  1.60000000E+01  1.00800000E+00  1.00800000E+00  0.00000000E+00
  1.60000000E+01  1.00800000E+00  1.00800000E+00  0.00000000E+00  1.60000000E+01
  1.00800000E+00  1.00800000E+00  0.00000000E+00  1.60000000E+01  1.00800000E+00
  1.00800000E+00  0.00000000E+00  1.60000000E+01  1.00800000E+00  1.00800000E+00
  0.00000000E+00  1.60000000E+01  1.00800000E+00  1.00800000E+00  0.00000000E+00
  1.60000000E+01  1.00800000E+00  1.00800000E+00  0.00000000E+00  1.60000000E+01
  1.00800000E+00  1.00800000E+00  0.00000000E+00  1.60000000E+01  1.00800000E+00
  1.00800000E+00  0.00000000E+00  1.60000000E+01  1.00800000E+00  1.00800000E+00
  0.00000000E+00  1.60000000E+01  1.00800000E+00  1.00800000E+00  0.00000000E+00
  1.60000000E+01  1.00800000E+00  1.00800000E+00  0.00000000E+00  1.60000000E+01
  1.00800000E+00  1.00800000E+00  0.00000000E+00  1.60000000E+01  1.00800000E+00
  1.00800000E+00  0.00000000E+00  1.60000000E+01  1.00800000E+00  1.00800000E+00
  0.00000000E+00  1.60000000E+01  1.00800000E+00  1.00800000E+00  0.00000000E+00
  1.60000000E+01  1.00800000E+00  1.00800000E+00  0.00000000E+00  1.60000000E+01
  1.00800000E+00  1.00800000E+00  0.00000000E+00  1.60000000E+01  1.00800000E+00
  1.00800000E+00  0.00000000E+00  1.60000000E+01  1.00800000E+00  1.00800000E+00
  0.00000000E+00  1.60000000E+01  1.00800000E+00  1.00800000E+00  0.00000000E+00
  1.60000000E+01  1.00800000E+00  1.00800000E+00  0.00000000E+00  1.60000000E+01
  1.00800000E+00  1.00800000E+00  0.00000000E+00  1.60000000E+01  1.00800000E+00
  1.00800000E+00  0.00000000E+00  1.60000000E+01  1.00800000E+00  1.00800000E+00
  0.00000000E+00  1.60000000E+01  1.00800000E+00  1.00800000E+00  0.00000000E+00
  1.60000000E+01  1.00800000E+00  1.00800000E+00  0.00000000E+00  1.60000000E+01
  1.00800000E+00  1.00800000E+00  0.00000000E+00  1.60000000E+01  1.00800000E+00
  1.00800000E+00  0.00000000E+00  1.60000000E+01  1.00800000E+00  1.00800000E+00
  0.00000000E+00  1.60000000E+01  1.00800000E+00  1.00800000E+00  0.00000000E+00
  1.60000000E+01  1.00800000E+00  1.00800000E+00  0.00000000E+00  1.60000000E+01
  1.00800000E+00  1.00800000E+00  0.00000000E+00  1.60000000E+01  1.00800000E+00
  1.00800000E+00  0.00000000E+00  1.60000000E+01  1.00800000E+00  1.00800000E+00
  0.00000000E+00  1.60000000E+01  1.00800000E+00  1.00800000E+00  0.00000000E+00
  1.60000000E+01  1.00800000E+00  1.00800000E+00  0.00000000E+00  1.60000000E+01
  1.00800000E+00  1.00800000E+00  0.00000000E+00  1.60000000E+01  1.00800000E+00
  1.00800000E+00  0.00000000E+00  1.60000000E+01  1.00800000E+00  1.00800000E+00
  0.00000000E+00  1.60000000E+01  1.00800000E+00  1.00800000E+00  0.00000000E+00
  1.60000000E+01  1.00800000E+00  1.00800000E+00  0.00000000E+00  1.60000000E+01
  1.00800000E+00  1.00800000E+00  0.00000000E+00  1.60000000E+01  1.00800000E+00
  1.00800000E+00  0.00000000E+00  1.60000000E+01  1.00800000E+00  1.00800000E+00
  0.00000000E+00  1.60000000E+01  1.00800000E+00  1.00800000E+00  0.00000000E+00
  1.60000000E+01  1.00800000E+00  1.00800000E+00  0.00000000E+00  1.60000000E+01
  1.00800000E+00  1.00800000E+00  0.00000000E+00  1.60000000E+01  1.00800000E+00
  1.00800000E+00  0.00000000E+00  1.60000000E+01  1.00800000E+00  1.00800000E+00
  0.00000000E+00  1.60000000E+01  1.00800000E+00  1.00800000E+00  0.00000000E+00
  1.60000000E+01  1.00800000E+00  1.00800000E+00  0.00000000E+00  1.60000000E+01
  1.00800000E+00  1.00800000E+00  0.00000000E+00  1.60000000E+01  1.00800000E+00
  1.00800000E+00  0.00000000E+00  1.60000000E+01  1.00800000E+00  1.00800000E+00
  0.00000000E+00  1.60000000E+01  1.00800000E+00  1.00800000E+00  0.00000000E+00
  1.60000000E+01  1.00800000E+00  1.00800000E+00  0.00000000E+00  1.60000000E+01
  1.00800000E+00  1.00800000E+00  0.00000000E+00  1.60000000E+01  1.00800000E+00
  1.00800000E+00  0.00000000E+00  1.60000000E+01  1.00800000E+00  1.00800000E+00
  0.00000000E+00  1.60000000E+01  1.00800000E+00  1.00800000E+00  0.00000000E+00
  1.60000000E+01  1.00800000E+00  1.00800000E+00  0.00000000E+00  1.60000000E+01
  1.00800000E+00  1.00800000E+00  0.00000000E+00  1.60000000E+01  1.00800000E+00
  1.00800000E+00  0.00000000E+00  1.60000000E+01  1.00800000E+00  1.00800000E+00
  0.00000000E+00  1.60000000E+01  1.00800000E+00  1.00800000E+00  0.00000000E+00
  1.60000000E+01  1.00800000E+00  1.00800000E+00  0.00000000E+00  1.60000000E+01
  1.00800000E+00  1.00800000E+00  0.00000000E+00  1.60000000E+01  1.00800000E+00
  1.00800000E+00  0.00000000E+00  1.60000000E+01  1.00800000E+00  1.00800000E+00
  0.00000000E+00  1.60000000E+01  1.00800000E+00  1.00800000E+00  0.00000000E+00
  1.60000000E+01  1.00800000E+00  1.00800000E+00  0.00000000E+00  1.60000000E+01
  1.00800000E+00  1.00800000E+00  0.00000000E+00  1.60000000E+01  1.00800000E+00
  1.00800000E+00  0.00000000E+00  1.60000000E+01  1.00800000E+00  1.00800000E+00
  0.00000000E+00  1.60000000E+01  1.00800000E+00  1.00800000E+00  0.00000000E+00
  1.60000000E+01  1.00800000E+00  1.00800000E+00  0.00000000E+00  1.60000000E+01
  1.00800000E+00  1.00800000E+00  0.00000000E+00  1.60000000E+01  1.00800000E+00
  1.00800000E+00  0.00000000E+00  1.60000000E+01  1.00800000E+00  1.00800000E+00
  0.00000000E+00  1.60000000E+01  1.00800000E+00  1.00800000E+00  0.00000000E+00
  1.60000000E+01  1.00800000E+00  1.00800000E+00  0.00000000E+00  1.60000000E+01
  1.00800000E+00  1.00800000E+00  0.00000000E+00  1.60000000E+01  1.00800000E+00
  1.00800000E+00  0.00000000E+00  1.60000000E+01  1.00800000E+00  1.00800000E+00
  0.00000000E+00  1.60000000E+01  1.00800000E+00  1.00800000E+00  0.00000000E+00
  1.60000000E+01  1.00800000E+00  1.00800000E+00  0.00000000E+00  1.60000000E+01
  1.00800000E+00  1.00800000E+00  0.00000000E+00  1.60000000E+01  1.00800000E+00
  1.00800000E+00  0.00000000E+00  1.60000000E+01  1.00800000E+00  1.00800000E+00
  0.00000000E+00  1.60000000E+01  1.00800000E+00  1.00800000E+00  0.00000000E+00
  1.60000000E+01  1.00800000E+00  1.00800000E+00  0.00000000E+00  1.60000000E+01
  1.00800000E+00  1.00800000E+00  0.00000000E+00  1.60000000E+01  1.00800000E+00
  1.00800000E+00  0.00000000E+00  1.60000000E+01  1.00800000E+00  1.00800000E+00
  0.00000000E+00  1.60000000E+01  1.00800000E+00  1.00800000E+00  0.00000000E+00
  1.60000000E+01  1.00800000E+00  1.00800000E+00  0.00000000E+00  1.60000000E+01
  1.00800000E+00  1.00800000E+00  0.00000000E+00  1.60000000E+01  1.00800000E+00
  1.00800000E+00  0.00000000E+00  1.60000000E+01  1.00800000E+00  1.00800000E+00
  0.00000000E+00  1.60000000E+01  1.00800000E+00  1.00800000E+00  0.00000000E+00
  1.60000000E+01  1.00800000E+00  1.00800000E+00  0.00000000E+00  1.60000000E+01
  1.00800000E+00  1.00800000E+00  0.00000000E+00  1.60000000E+01  1.00800000E+00
  1.00800000E+00  0.00000000E+00  1.60000000E+01  1.00800000E+00  1.00800000E+00
  0.00000000E+00  1.60000000E+01  1.00800000E+00  1.00800000E+00  0.00000000E+00
  1.60000000E+01  1.00800000E+00  1.00800000E+00  0.00000000E+00  1.60000000E+01
  1.00800000E+00  1.00800000E+00  0.00000000E+00  1.60000000E+01  1.00800000E+00
  1.00800000E+00  0.00000000E+00  1.60000000E+01  1.00800000E+00  1.00800000E+00
  0.00000000E+00  1.60000000E+01  1.00800000E+00  1.00800000E+00  0.00000000E+00
  1.60000000E+01  1.00800000E+00  1.00800000E+00  0.00000000E+00  1.60000000E+01
  1.00800000E+00  1.00800000E+00  0.00000000E+00  1.60000000E+01  1.00800000E+00
  1.00800000E+00  0.00000000E+00  1.60000000E+01  1.00800000E+00  1.00800000E+00
  0.00000000E+00  1.60000000E+01  1.00800000E+00  1.00800000E+00  0.00000000E+00
  1.60000000E+01  1.00800000E+00  1.00800000E+00  0.00000000E+00  1.60000000E+01
  1.00800000E+00  1.00800000E+00  0.00000000E+00  1.60000000E+01  1.00800000E+00
  1.00800000E+00  0.00000000E+00  1.60000000E+01  1.00800000E+00  1.00800000E+00
  0.00000000E+00  1.60000000E+01  1.00800000E+00  1.00800000E+00  0.00000000E+00
  1.60000000E+01  1.00800000E+00  1.00800000E+00  0.00000000E+00  1.60000000E+01
  1.00800000E+00  1.00800000E+00  0.00000000E+00  1.60000000E+01  1.00800000E+00
  1.00800000E+00  0.00000000E+00  1.60000000E+01  1.00800000E+00  1.00800000E+00
  0.00000000E+00  1.60000000E+01  1.00800000E+00  1.00800000E+00  0.00000000E+00
  1.60000000E+01  1.00800000E+00  1.00800000E+00  0.00000000E+00  1.60000000E+01
  1.00800000E+00  1.00800000E+00  0.00000000E+00  1.60000000E+01  1.00800000E+00
  1.00800000E+00  0.00000000E+00  1.60000000E+01  1.00800000E+00  1.00800000E+00
  0.00000000E+00  1.60000000E+01  1.00800000E+00  1.00800000E+00  0.00000000E+00
  1.60000000E+01  1.00800000E+00  1.00800000E+00  0.00000000E+00  1.60000000E+01
  1.00800000E+00  1.00800000E+00  0.00000000E+00  1.60000000E+01  1.00800000E+00
  1.00800000E+00  0.00000000E+00  1.60000000E+01  1.00800000E+00  1.00800000E+00
  0.00000000E+00  1.60000000E+01  1.00800000E+00  1.00800000E+00  0.00000000E+00
  1.60000000E+01  1.00800000E+00  1.00800000E+00  0.00000000E+00  1.60000000E+01
  1.00800000E+00  1.00800000E+00  0.00000000E+00  1.60000000E+01  1.00800000E+00
  1.00800000E+00  0.00000000E+00  1.60000000E+01  1.00800000E+00  1.00800000E+00
  0.00000000E+00  1.60000000E+01  1.00800000E+00  1.00800000E+00  0.00000000E+00
  1.60000000E+01  1.00800000E+00  1.00800000E+00  0.00000000E+00  1.60000000E+01
  1.00800000E+00  1.00800000E+00  0.00000000E+00  1.60000000E+01  1.00800000E+00
  1.00800000E+00  0.00000000E+00  1.60000000E+01  1.00800000E+00  1.00800000E+00
  0.00000000E+00  1.60000000E+01  1.00800000E+00  1.00800000E+00  0.00000000E+00
  1.60000000E+01  1.00800000E+00  1.00800000E+00  0.00000000E+00  1.60000000E+01
  1.00800000E+00  1.00800000E+00  0.00000000E+00  1.60000000E+01  1.00800000E+00
  1.00800000E+00  0.00000000E+00  1.60000000E+01  1.00800000E+00  1.00800000E+00
  0.00000000E+00  1.60000000E+01  1.00800000E+00  1.00800000E+00  0.00000000E+00
  1.60000000E+01  1.00800000E+00  1.00800000E+00  0.00000000E+00  1.60000000E+01
  1.00800000E+00  1.00800000E+00  0.00000000E+00  1.60000000E+01  1.00800000E+00
  1.00800000E+00  0.00000000E+00  1.60000000E+01  1.00800000E+00  1.00800000E+00
  0.00000000E+00  1.60000000E+01  1.00800000E+00  1.00800000E+00  0.00000000E+00
  1.60000000E+01  1.00800000E+00  1.00800000E+00  0.00000000E+00  1.60000000E+01
  1.00800000E+00  1.00800000E+00  0.00000000E+00  1.60000000E+01  1.00800000E+00
  1.00800000E+00  0.00000000E+00  1.60000000E+01  1.00800000E+00  1.00800000E+00
  0.00000000E+00  1.60000000E+01  1.00800000E+00  1.00800000E+00  0.00000000E+00
  1.60000000E+01  1.00800000E+00  1.00800000E+00  0.00000000E+00  1.60000000E+01
  1.00800000E+00  1.00800000E+00  0.00000000E+00  1.60000000E+01  1.00800000E+00
  1.00800000E+00  0.00000000E+00  1.60000000E+01  1.00800000E+00  1.00800000E+00
  0.00000000E+00  1.60000000E+01  1.00800000E+00  1.00800000E+00  0.00000000E+00
  1.60000000E+01  1.00800000E+00  1.00800000E+00  0.00000000E+00  1.60000000E+01
  1.00800000E+00  1.00800000E+00  0.00000000E+00  1.60000000E+01  1.00800000E+00
  1.00800000E+00  0.00000000E+00  1.60000000E+01  1.00800000E+00  1.00800000E+00
  0.00000000E+00  1.60000000E+01  1.00800000E+00  1.00800000E+00  0.00000000E+00
  1.60000000E+01  1.00800000E+00  1.00800000E+00  0.00000000E+00  1.60000000E+01
  1.00800000E+00  1.00800000E+00  0.00000000E+00  1.60000000E+01  1.00800000E+00
  1.00800000E+00  0.00000000E+00  1.60000000E+01  1.00800000E+00  1.00800000E+00
  0.00000000E+00  1.60000000E+01  1.00800000E+00  1.00800000E+00  0.00000000E+00
  1.60000000E+01  1.00800000E+00  1.00800000E+00  0.00000000E+00  1.60000000E+01
  1.00800000E+00  1.00800000E+00  0.00000000E+00  1.60000000E+01  1.00800000E+00
  1.00800000E+00  0.00000000E+00  1.60000000E+01  1.00800000E+00  1.00800000E+00
  0.00000000E+00  1.60000000E+01  1.00800000E+00  1.00800000E+00  0.00000000E+00
  1.60000000E+01  1.00800000E+00  1.00800000E+00  0.00000000E+00  1.60000000E+01
  1.00800000E+00  1.00800000E+00  0.00000000E+00  1.60000000E+01  1.00800000E+00
  1.00800000E+00  0.00000000E+00  1.60000000E+01  1.00800000E+00  1.00800000E+00
  0.00000000E+00  1.60000000E+01  1.00800000E+00  1.00800000E+00  0.00000000E+00
  1.60000000E+01  1.00800000E+00  1.00800000E+00  0.00000000E+00  1.60000000E+01
  1.00800000E+00  1.00800000E+00  0.00000000E+00  1.60000000E+01  1.00800000E+00
  1.00800000E+00  0.00000000E+00  1.60000000E+01  1.00800000E+00  1.00800000E+00
  0.00000000E+00  1.60000000E+01  1.00800000E+00  1.00800000E+00  0.00000000E+00
  1.60000000E+01  1.00800000E+00  1.00800000E+00  0.00000000E+00  1.60000000E+01
  1.00800000E+00  1.00800000E+00  0.00000000E+00  1.60000000E+01  1.00800000E+00
  1.00800000E+00  0.00000000E+00  1.60000000E+01  1.00800000E+00  1.00800000E+00
  0.00000000E+00  1.60000000E+01  1.00800000E+00  1.00800000E+00  0.00000000E+00
  1.60000000E+01  1.00800000E+00  1.00800000E+00  0.00000000E+00  1.60000000E+01
  1.00800000E+00  1.00800000E+00  0.00000000E+00  1.60000000E+01  1.00800000E+00
  1.00800000E+00  0.00000000E+00  1.60000000E+01  1.00800000E+00  1.00800000E+00
  0.00000000E+00  1.60000000E+01  1.00800000E+00  1.00800000E+00  0.00000000E+00
  1.60000000E+01  1.00800000E+00  1.00800000E+00  0.00000000E+00  1.60000000E+01
  1.00800000E+00  1.00800000E+00  0.00000000E+00  1.60000000E+01  1.00800000E+00
  1.00800000E+00  0.00000000E+00  1.60000000E+01  1.00800000E+00  1.00800000E+00
  0.00000000E+00  1.60000000E+01  1.00800000E+00  1.00800000E+00  0.00000000E+00
  1.60000000E+01  1.00800000E+00  1.00800000E+00  0.00000000E+00  1.60000000E+01
  1.00800000E+00  1.00800000E+00  0.00000000E+00  1.60000000E+01  1.00800000E+00
  1.00800000E+00  0.00000000E+00  1.60000000E+01  1.00800000E+00  1.00800000E+00
  0.00000000E+00  1.60000000E+01  1.00800000E+00  1.00800000E+00  0.00000000E+00
  1.60000000E+01  1.00800000E+00  1.00800000E+00  0.00000000E+00  1.60000000E+01
  1.00800000E+00  1.00800000E+00  0.00000000E+00  1.60000000E+01  1.00800000E+00
  1.00800000E+00  0.00000000E+00  1.60000000E+01  1.00800000E+00  1.00800000E+00
  0.00000000E+00  1.60000000E+01  1.00800000E+00  1.00800000E+00  0.00000000E+00
  1.60000000E+01  1.00800000E+00  1.00800000E+00  0.00000000E+00  1.60000000E+01
  1.00800000E+00  1.00800000E+00  0.00000000E+00  1.60000000E+01  1.00800000E+00
  1.00800000E+00  0.00000000E+00  1.60000000E+01  1.00800000E+00  1.00800000E+00
  0.00000000E+00  1.60000000E+01  1.00800000E+00  1.00800000E+00  0.00000000E+00
  1.60000000E+01  1.00800000E+00  1.00800000E+00  0.00000000E+00  1.60000000E+01
  1.00800000E+00  1.00800000E+00  0.00000000E+00  1.60000000E+01  1.00800000E+00
  1.00800000E+00  0.00000000E+00  1.60000000E+01  1.00800000E+00  1.00800000E+00
  0.00000000E+00  1.60000000E+01  1.00800000E+00  1.00800000E+00  0.00000000E+00
  1.60000000E+01  1.00800000E+00  1.00800000E+00  0.00000000E+00  1.60000000E+01
  1.00800000E+00  1.00800000E+00  0.00000000E+00  1.60000000E+01  1.00800000E+00
  1.00800000E+00  0.00000000E+00  1.60000000E+01  1.00800000E+00  1.00800000E+00
  0.00000000E+00  1.60000000E+01  1.00800000E+00  1.00800000E+00  0.00000000E+00
  1.60000000E+01  1.00800000E+00  1.00800000E+00  0.00000000E+00  1.60000000E+01
  1.00800000E+00  1.00800000E+00  0.00000000E+00  1.60000000E+01  1.00800000E+00
  1.00800000E+00  0.00000000E+00  1.60000000E+01  1.00800000E+00  1.00800000E+00
  0.00000000E+00  1.60000000E+01  1.00800000E+00  1.00800000E+00  0.00000000E+00
  1.60000000E+01  1.00800000E+00  1.00800000E+00  0.00000000E+00  1.60000000E+01
  1.00800000E+00  1.00800000E+00  0.00000000E+00  1.60000000E+01  1.00800000E+00
  1.00800000E+00  0.00000000E+00  1.60000000E+01  1.00800000E+00  1.00800000E+00
  0.00000000E+00  1.60000000E+01  1.00800000E+00  1.00800000E+00  0.00000000E+00
  1.60000000E+01  1.00800000E+00  1.00800000E+00  0.00000000E+00  1.60000000E+01
  1.00800000E+00  1.00800000E+00  0.00000000E+00  1.60000000E+01  1.00800000E+00
  1.00800000E+00  0.00000000E+00  1.60000000E+01  1.00800000E+00  1.00800000E+00
  0.00000000E+00  1.60000000E+01  1.00800000E+00  1.00800000E+00  0.00000000E+00
  1.60000000E+01  1.00800000E+00  1.00800000E+00  0.00000000E+00  1.60000000E+01
  1.00800000E+00  1.00800000E+00  0.00000000E+00  1.60000000E+01  1.00800000E+00
  1.00800000E+00  0.00000000E+00  1.60000000E+01  1.00800000E+00  1.00800000E+00
  0.00000000E+00  1.60000000E+01  1.00800000E+00  1.00800000E+00  0.00000000E+00
  1.60000000E+01  1.00800000E+00  1.00800000E+00  0.00000000E+00  1.60000000E+01
  1.00800000E+00  1.00800000E+00  0.00000000E+00  1.60000000E+01  1.00800000E+00
  1.00800000E+00  0.00000000E+00  1.60000000E+01  1.00800000E+00  1.00800000E+00
  0.00000000E+00  1.60000000E+01  1.00800000E+00  1.00800000E+00  0.00000000E+00
  1.60000000E+01  1.00800000E+00  1.00800000E+00  0.00000000E+00  1.60000000E+01
  1.00800000E+00  1.00800000E+00  0.00000000E+00  1.60000000E+01  1.00800000E+00
  1.00800000E+00  0.00000000E+00  1.60000000E+01  1.00800000E+00  1.00800000E+00
  0.00000000E+00  1.60000000E+01  1.00800000E+00  1.00800000E+00  0.00000000E+00
  1.60000000E+01  1.00800000E+00  1.00800000E+00  0.00000000E+00  1.60000000E+01
  1.00800000E+00  1.00800000E+00  0.00000000E+00  1.60000000E+01  1.00800000E+00
  1.00800000E+00  0.00000000E+00  1.60000000E+01  1.00800000E+00  1.00800000E+00
  0.00000000E+00  1.60000000E+01  1.00800000E+00  1.00800000E+00  0.00000000E+00
  1.60000000E+01  1.00800000E+00  1.00800000E+00  0.00000000E+00  1.60000000E+01
  1.00800000E+00  1.00800000E+00  0.00000000E+00  1.60000000E+01  1.00800000E+00
  1.00800000E+00  0.00000000E+00  1.60000000E+01  1.00800000E+00  1.00800000E+00
  0.00000000E+00  1.60000000E+01  1.00800000E+00  1.00800000E+00  0.00000000E+00
  1.60000000E+01  1.00800000E+00  1.00800000E+00  0.00000000E+00  1.60000000E+01
  1.00800000E+00  1.00800000E+00  0.00000000E+00  1.60000000E+01  1.00800000E+00
  1.00800000E+00  0.00000000E+00  1.60000000E+01  1.00800000E+00  1.00800000E+00
  0.00000000E+00  1.60000000E+01  1.00800000E+00  1.00800000E+00  0.00000000E+00
  1.60000000E+01  1.00800000E+00  1.00800000E+00  0.00000000E+00  1.60000000E+01
  1.00800000E+00  1.00800000E+00  0.00000000E+00  1.60000000E+01  1.00800000E+00
  1.00800000E+00  0.00000000E+00  1.60000000E+01  1.00800000E+00  1.00800000E+00
  0.00000000E+00  1.60000000E+01  1.00800000E+00  1.00800000E+00  0.00000000E+00
  1.60000000E+01  1.00800000E+00  1.00800000E+00  0.00000000E+00  1.60000000E+01
  1.00800000E+00  1.00800000E+00  0.00000000E+00  1.60000000E+01  1.00800000E+00
  1.00800000E+00  0.00000000E+00  1.60000000E+01  1.00800000E+00  1.00800000E+00
  0.00000000E+00  1.60000000E+01  1.00800000E+00  1.00800000E+00  0.00000000E+00
  1.60000000E+01  1.00800000E+00  1.00800000E+00  0.00000000E+00  1.60000000E+01
  1.00800000E+00  1.00800000E+00  0.00000000E+00  1.60000000E+01  1.00800000E+00
  1.00800000E+00  0.00000000E+00  1.60000000E+01  1.00800000E+00  1.00800000E+00
  0.00000000E+00  1.60000000E+01  1.00800000E+00  1.00800000E+00  0.00000000E+00
  1.60000000E+01  1.00800000E+00  1.00800000E+00  0.00000000E+00  1.60000000E+01
  1.00800000E+00  1.00800000E+00  0.00000000E+00  1.60000000E+01  1.00800000E+00
  1.00800000E+00  0.00000000E+00  1.60000000E+01  1.00800000E+00  1.00800000E+00
  0.00000000E+00  1.60000000E+01  1.00800000E+00  1.00800000E+00  0.00000000E+00
  1.60000000E+01  1.00800000E+00  1.00800000E+00  0.00000000E+00  1.60000000E+01
  1.00800000E+00  1.00800000E+00  0.00000000E+00  1.60000000E+01  1.00800000E+00
  1.00800000E+00  0.00000000E+00  1.60000000E+01  1.00800000E+00  1.00800000E+00
  0.00000000E+00  1.60000000E+01  1.00800000E+00  1.00800000E+00  0.00000000E+00
  1.60000000E+01  1.00800000E+00  1.00800000E+00  0.00000000E+00  1.60000000E+01
  1.00800000E+00  1.00800000E+00  0.00000000E+00  1.60000000E+01  1.00800000E+00
  1.00800000E+00  0.00000000E+00  1.60000000E+01  1.00800000E+00  1.00800000E+00
  0.00000000E+00  1.60000000E+01  1.00800000E+00  1.00800000E+00  0.00000000E+00
  1.60000000E+01  1.00800000E+00  1.00800000E+00  0.00000000E+00  1.60000000E+01
  1.00800000E+00  1.00800000E+00  0.00000000E+00  1.60000000E+01  1.00800000E+00
  1.00800000E+00  0.00000000E+00  1.60000000E+01  1.00800000E+00  1.00800000E+00
  0.00000000E+00  1.60000000E+01  1.00800000E+00  1.00800000E+00  0.00000000E+00
  1.60000000E+01  1.00800000E+00  1.00800000E+00  0.00000000E+00  1.60000000E+01
  1.00800000E+00  1.00800000E+00  0.00000000E+00  1.60000000E+01  1.00800000E+00
  1.00800000E+00  0.00000000E+00  1.60000000E+01  1.00800000E+00  1.00800000E+00
  0.00000000E+00  1.60000000E+01  1.00800000E+00  1.00800000E+00  0.00000000E+00
  1.60000000E+01  1.00800000E+00  1.00800000E+00  0.00000000E+00  1.60000000E+01
  1.00800000E+00  1.00800000E+00  0.00000000E+00  1.60000000E+01  1.00800000E+00
  1.00800000E+00  0.00000000E+00  1.60000000E+01  1.00800000E+00  1.00800000E+00
  0.00000000E+00  1.60000000E+01  1.00800000E+00  1.00800000E+00  0.00000000E+00
  1.60000000E+01  1.00800000E+00  1.00800000E+00  0.00000000E+00  1.60000000E+01
  1.00800000E+00  1.00800000E+00  0.00000000E+00  1.60000000E+01  1.00800000E+00
  1.00800000E+00  0.00000000E+00  1.60000000E+01  1.00800000E+00  1.00800000E+00
  0.00000000E+00  1.60000000E+01  1.00800000E+00  1.00800000E+00  0.00000000E+00
  1.60000000E+01  1.00800000E+00  1.00800000E+00  0.00000000E+00  1.60000000E+01
  1.00800000E+00  1.00800000E+00  0.00000000E+00  1.60000000E+01  1.00800000E+00
  1.00800000E+00  0.00000000E+00  1.60000000E+01  1.00800000E+00  1.00800000E+00
  0.00000000E+00  1.60000000E+01  1.00800000E+00  1.00800000E+00  0.00000000E+00
  1.60000000E+01  1.00800000E+00  1.00800000E+00  0.00000000E+00  1.60000000E+01
  1.00800000E+00  1.00800000E+00  0.00000000E+00  1.60000000E+01  1.00800000E+00
  1.00800000E+00  0.00000000E+00  1.60000000E+01  1.00800000E+00  1.00800000E+00
  0.00000000E+00  1.60000000E+01  1.00800000E+00  1.00800000E+00  0.00000000E+00
  1.60000000E+01  1.00800000E+00  1.00800000E+00  0.00000000E+00  1.60000000E+01
  1.00800000E+00  1.00800000E+00  0.00000000E+00  1.60000000E+01  1.00800000E+00
  1.00800000E+00  0.00000000E+00  1.60000000E+01  1.00800000E+00  1.00800000E+00
  0.00000000E+00  1.60000000E+01  1.00800000E+00  1.00800000E+00  0.00000000E+00
  1.60000000E+01  1.00800000E+00  1.00800000E+00  0.00000000E+00  1.60000000E+01
  1.00800000E+00  1.00800000E+00  0.00000000E+00  1.60000000E+01  1.00800000E+00
  1.00800000E+00  0.00000000E+00  1.60000000E+01  1.00800000E+00  1.00800000E+00
  0.00000000E+00  1.60000000E+01  1.00800000E+00  1.00800000E+00  0.00000000E+00
  1.60000000E+01  1.00800000E+00  1.00800000E+00  0.00000000E+00  1.60000000E+01
  1.00800000E+00  1.00800000E+00  0.00000000E+00  1.60000000E+01  1.00800000E+00
  1.00800000E+00  0.00000000E+00  1.60000000E+01  1.00800000E+00  1.00800000E+00
  0.00000000E+00  1.60000000E+01  1.00800000E+00  1.00800000E+00  0.00000000E+00
  1.60000000E+01  1.00800000E+00  1.00800000E+00  0.00000000E+00  1.60000000E+01
  1.00800000E+00  1.00800000E+00  0.00000000E+00  1.60000000E+01  1.00800000E+00
  1.00800000E+00  0.00000000E+00  1.60000000E+01  1.00800000E+00  1.00800000E+00
  0.00000000E+00  1.60000000E+01  1.00800000E+00  1.00800000E+00  0.00000000E+00
  1.60000000E+01  1.00800000E+00  1.00800000E+00  0.00000000E+00  1.60000000E+01
  1.00800000E+00  1.00800000E+00  0.00000000E+00  1.60000000E+01  1.00800000E+00
  1.00800000E+00  0.00000000E+00  1.60000000E+01  1.00800000E+00  1.00800000E+00
  0.00000000E+00  1.60000000E+01  1.00800000E+00  1.00800000E+00  0.00000000E+00
  1.60000000E+01  1.00800000E+00  1.00800000E+00  0.00000000E+00  1.60000000E+01
  1.00800000E+00  1.00800000E+00  0.00000000E+00  1.60000000E+01  1.00800000E+00
  1.00800000E+00  0.00000000E+00  1.60000000E+01  1.00800000E+00  1.00800000E+00
  0.00000000E+00  1.60000000E+01  1.00800000E+00  1.00800000E+00  0.00000000E+00
  1.60000000E+01  1.00800000E+00  1.00800000E+00  0.00000000E+00  1.60000000E+01
  1.00800000E+00  1.00800000E+00  0.00000000E+00  1.60000000E+01  1.00800000E+00
  1.00800000E+00  0.00000000E+00  1.60000000E+01  1.00800000E+00  1.00800000E+00
  0.00000000E+00  1.60000000E+01  1.00800000E+00  1.00800000E+00  0.00000000E+00
  1.60000000E+01  1.00800000E+00  1.00800000E+00  0.00000000E+00  1.60000000E+01
  1.00800000E+00  1.00800000E+00  0.00000000E+00  1.60000000E+01  1.00800000E+00
  1.00800000E+00  0.00000000E+00  1.60000000E+01  1.00800000E+00  1.00800000E+00
  0.00000000E+00  1.60000000E+01  1.00800000E+00  1.00800000E+00  0.00000000E+00
  1.60000000E+01  1.00800000E+00  1.00800000E+00  0.00000000E+00  1.60000000E+01
  1.00800000E+00  1.00800000E+00  0.00000000E+00  1.60000000E+01  1.00800000E+00
  1.00800000E+00  0.00000000E+00  1.60000000E+01  1.00800000E+00  1.00800000E+00
  0.00000000E+00  1.60000000E+01  1.00800000E+00  1.00800000E+00  0.00000000E+00
  1.60000000E+01  1.00800000E+00  1.00800000E+00  0.00000000E+00  1.60000000E+01
  1.00800000E+00  1.00800000E+00  0.00000000E+00  1.60000000E+01  1.00800000E+00
  1.00800000E+00  0.00000000E+00  1.60000000E+01  1.00800000E+00  1.00800000E+00
  0.00000000E+00  1.60000000E+01  1.00800000E+00  1.00800000E+00  0.00000000E+00
  1.60000000E+01  1.00800000E+00  1.00800000E+00  0.00000000E+00  1.60000000E+01
  1.00800000E+00  1.00800000E+00  0.00000000E+00  1.60000000E+01  1.00800000E+00
  1.00800000E+00  0.00000000E+00  1.60000000E+01  1.00800000E+00  1.00800000E+00
  0.00000000E+00  1.60000000E+01  1.00800000E+00  1.00800000E+00  0.00000000E+00
  1.60000000E+01  1.00800000E+00  1.00800000E+00  0.00000000E+00  1.60000000E+01
  1.00800000E+00  1.00800000E+00  0.00000000E+00  1.60000000E+01  1.00800000E+00
  1.00800000E+00  0.00000000E+00  1.60000000E+01  1.00800000E+00  1.00800000E+00
  0.00000000E+00  1.60000000E+01  1.00800000E+00  1.00800000E+00  0.00000000E+00
  1.60000000E+01  1.00800000E+00  1.00800000E+00  0.00000000E+00  1.60000000E+01
  1.00800000E+00  1.00800000E+00  0.00000000E+00  1.60000000E+01  1.00800000E+00
  1.00800000E+00  0.00000000E+00  1.60000000E+01  1.00800000E+00  1.00800000E+00
  0.00000000E+00  1.60000000E+01  1.00800000E+00  1.00800000E+00  0.00000000E+00
  1.60000000E+01  1.00800000E+00  1.00800000E+00  0.00000000E+00  1.60000000E+01
  1.00800000E+00  1.00800000E+00  0.00000000E+00  1.60000000E+01  1.00800000E+00
  1.00800000E+00  0.00000000E+00  1.60000000E+01  1.00800000E+00  1.00800000E+00
  0.00000000E+00  1.60000000E+01  1.00800000E+00  1.00800000E+00  0.00000000E+00
  1.60000000E+01  1.00800000E+00  1.00800000E+00  0.00000000E+00  1.60000000E+01
  1.00800000E+00  1.00800000E+00  0.00000000E+00  1.60000000E+01  1.00800000E+00
  1.00800000E+00  0.00000000E+00  1.60000000E+01  1.00800000E+00  1.00800000E+00
  0.00000000E+00  1.60000000E+01  1.00800000E+00  1.00800000E+00  0.00000000E+00
  1.60000000E+01  1.00800000E+00  1.00800000E+00  0.00000000E+00  1.60000000E+01
  1.00800000E+00  1.00800000E+00  0.00000000E+00  1.60000000E+01  1.00800000E+00
  1.00800000E+00  0.00000000E+00  1.60000000E+01  1.00800000E+00  1.00800000E+00
  0.00000000E+00  1.60000000E+01  1.00800000E+00  1.00800000E+00  0.00000000E+00
  1.60000000E+01  1.00800000E+00  1.00800000E+00  0.00000000E+00  1.60000000E+01
  1.00800000E+00  1.00800000E+00  0.00000000E+00  1.60000000E+01  1.00800000E+00
  1.00800000E+00  0.00000000E+00  1.60000000E+01  1.00800000E+00  1.00800000E+00
  0.00000000E+00  1.60000000E+01  1.00800000E+00  1.00800000E+00  0.00000000E+00
  1.60000000E+01  1.00800000E+00  1.00800000E+00  0.00000000E+00  1.60000000E+01
  1.00800000E+00  1.00800000E+00  0.00000000E+00  1.60000000E+01  1.00800000E+00
  1.00800000E+00  0.00000000E+00  1.60000000E+01  1.00800000E+00  1.00800000E+00
  0.00000000E+00  1.60000000E+01  1.00800000E+00  1.00800000E+00  0.00000000E+00
  1.60000000E+01  1.00800000E+00  1.00800000E+00  0.00000000E+00  1.60000000E+01
  1.00800000E+00  1.00800000E+00  0.00000000E+00  1.60000000E+01  1.00800000E+00
  1.00800000E+00  0.00000000E+00  1.60000000E+01  1.00800000E+00  1.00800000E+00
  0.00000000E+00  1.60000000E+01  1.00800000E+00  1.00800000E+00  0.00000000E+00
  1.60000000E+01  1.00800000E+00  1.00800000E+00  0.00000000E+00  1.60000000E+01
  1.00800000E+00  1.00800000E+00  0.00000000E+00  1.60000000E+01  1.00800000E+00
  1.00800000E+00  0.00000000E+00  1.60000000E+01  1.00800000E+00  1.00800000E+00
  0.00000000E+00  1.60000000E+01  1.00800000E+00  1.00800000E+00  0.00000000E+00
  1.60000000E+01  1.00800000E+00  1.00800000E+00  0.00000000E+00  1.60000000E+01
  1.00800000E+00  1.00800000E+00  0.00000000E+00  1.60000000E+01  1.00800000E+00
  1.00800000E+00  0.00000000E+00  1.60000000E+01  1.00800000E+00  1.00800000E+00
  0.00000000E+00  1.60000000E+01  1.00800000E+00  1.00800000E+00  0.00000000E+00
  1.60000000E+01  1.00800000E+00  1.00800000E+00  0.00000000E+00  1.60000000E+01
  1.00800000E+00  1.00800000E+00  0.00000000E+00  1.60000000E+01  1.00800000E+00
  1.00800000E+00  0.00000000E+00  1.60000000E+01  1.00800000E+00  1.00800000E+00
  0.00000000E+00  1.60000000E+01  1.00800000E+00  1.00800000E+00  0.00000000E+00
  1.60000000E+01  1.00800000E+00  1.00800000E+00  0.00000000E+00  1.60000000E+01
  1.00800000E+00  1.00800000E+00  0.00000000E+00  1.60000000E+01  1.00800000E+00
  1.00800000E+00  0.00000000E+00  1.60000000E+01  1.00800000E+00  1.00800000E+00
  0.00000000E+00  1.60000000E+01  1.00800000E+00  1.00800000E+00  0.00000000E+00
  1.60000000E+01  1.00800000E+00  1.00800000E+00  0.00000000E+00  1.60000000E+01
  1.00800000E+00  1.00800000E+00  0.00000000E+00  1.60000000E+01  1.00800000E+00
  1.00800000E+00  0.00000000E+00  1.60000000E+01  1.00800000E+00  1.00800000E+00
  0.00000000E+00  1.60000000E+01  1.00800000E+00  1.00800000E+00  0.00000000E+00
  1.60000000E+01  1.00800000E+00  1.00800000E+00  0.00000000E+00  1.60000000E+01
  1.00800000E+00  1.00800000E+00  0.00000000E+00  1.60000000E+01  1.00800000E+00
  1.00800000E+00  0.00000000E+00  1.60000000E+01  1.00800000E+00  1.00800000E+00
  0.00000000E+00  1.60000000E+01  1.00800000E+00  1.00800000E+00  0.00000000E+00
  1.60000000E+01  1.00800000E+00  1.00800000E+00  0.00000000E+00  1.60000000E+01
  1.00800000E+00  1.00800000E+00  0.00000000E+00  1.60000000E+01  1.00800000E+00
  1.00800000E+00  0.00000000E+00  1.60000000E+01  1.00800000E+00  1.00800000E+00
  0.00000000E+00  1.60000000E+01  1.00800000E+00  1.00800000E+00  0.00000000E+00
  1.60000000E+01  1.00800000E+00  1.00800000E+00  0.00000000E+00  1.60000000E+01
  1.00800000E+00  1.00800000E+00  0.00000000E+00  1.60000000E+01  1.00800000E+00
  1.00800000E+00  0.00000000E+00  1.60000000E+01  1.00800000E+00  1.00800000E+00
  0.00000000E+00  1.60000000E+01  1.00800000E+00  1.00800000E+00  0.00000000E+00
  1.60000000E+01  1.00800000E+00  1.00800000E+00  0.00000000E+00  1.60000000E+01
  1.00800000E+00  1.00800000E+00  0.00000000E+00  1.60000000E+01  1.00800000E+00
  1.00800000E+00  0.00000000E+00  1.60000000E+01  1.00800000E+00  1.00800000E+00
  0.00000000E+00  1.60000000E+01  1.00800000E+00  1.00800000E+00  0.00000000E+00
  1.60000000E+01  1.00800000E+00  1.00800000E+00  0.00000000E+00  1.60000000E+01
  1.00800000E+00  1.00800000E+00  0.00000000E+00  1.60000000E+01  1.00800000E+00
  1.00800000E+00  0.00000000E+00  1.60000000E+01  1.00800000E+00  1.00800000E+00
  0.00000000E+00  1.60000000E+01  1.00800000E+00  1.00800000E+00  0.00000000E+00
  1.60000000E+01  1.00800000E+00  1.00800000E+00  0.00000000E+00  1.60000000E+01
  1.00800000E+00  1.00800000E+00  0.00000000E+00  1.60000000E+01  1.00800000E+00
  1.00800000E+00  0.00000000E+00  1.60000000E+01  1.00800000E+00  1.00800000E+00
  0.00000000E+00  1.60000000E+01  1.00800000E+00  1.00800000E+00  0.00000000E+00
  1.60000000E+01  1.00800000E+00  1.00800000E+00  0.00000000E+00  1.60000000E+01
  1.00800000E+00  1.00800000E+00  0.00000000E+00  1.60000000E+01  1.00800000E+00
  1.00800000E+00  0.00000000E+00  1.60000000E+01  1.00800000E+00  1.00800000E+00
  0.00000000E+00  1.60000000E+01  1.00800000E+00  1.00800000E+00  0.00000000E+00
  1.60000000E+01  1.00800000E+00  1.00800000E+00  0.00000000E+00  1.60000000E+01
  1.00800000E+00  1.00800000E+00  0.00000000E+00  1.60000000E+01  1.00800000E+00
  1.00800000E+00  0.00000000E+00  1.60000000E+01  1.00800000E+00  1.00800000E+00
  0.00000000E+00  1.60000000E+01  1.00800000E+00  1.00800000E+00  0.00000000E+00
  1.60000000E+01  1.00800000E+00  1.00800000E+00  0.00000000E+00  1.60000000E+01
  1.00800000E+00  1.00800000E+00  0.00000000E+00  1.60000000E+01  1.00800000E+00
  1.00800000E+00  0.00000000E+00  1.60000000E+01  1.00800000E+00  1.00800000E+00
  0.00000000E+00  1.60000000E+01  1.00800000E+00  1.00800000E+00  0.00000000E+00
  1.60000000E+01  1.00800000E+00  1.00800000E+00  0.00000000E+00  1.60000000E+01
  1.00800000E+00  1.00800000E+00  0.00000000E+00  1.60000000E+01  1.00800000E+00
  1.00800000E+00  0.00000000E+00  1.60000000E+01  1.00800000E+00  1.00800000E+00
  0.00000000E+00  1.60000000E+01  1.00800000E+00  1.00800000E+00  0.00000000E+00
  1.60000000E+01  1.00800000E+00  1.00800000E+00  0.00000000E+00  1.60000000E+01
  1.00800000E+00  1.00800000E+00  0.00000000E+00  1.60000000E+01  1.00800000E+00
  1.00800000E+00  0.00000000E+00  1.60000000E+01  1.00800000E+00  1.00800000E+00
  0.00000000E+00  1.60000000E+01  1.00800000E+00  1.00800000E+00  0.00000000E+00
  1.60000000E+01  1.00800000E+00  1.00800000E+00  0.00000000E+00  1.60000000E+01
  1.00800000E+00  1.00800000E+00  0.00000000E+00  1.60000000E+01  1.00800000E+00
  1.00800000E+00  0.00000000E+00  1.60000000E+01  1.00800000E+00  1.00800000E+00
  0.00000000E+00  1.60000000E+01  1.00800000E+00  1.00800000E+00  0.00000000E+00
  1.60000000E+01  1.00800000E+00  1.00800000E+00  0.00000000E+00  1.60000000E+01
  1.00800000E+00  1.00800000E+00  0.00000000E+00  1.60000000E+01  1.00800000E+00
  1.00800000E+00  0.00000000E+00  1.60000000E+01  1.00800000E+00  1.00800000E+00
  0.00000000E+00  1.60000000E+01  1.00800000E+00  1.00800000E+00  0.00000000E+00
  1.60000000E+01  1.00800000E+00  1.00800000E+00  0.00000000E+00  1.60000000E+01
  1.00800000E+00  1.00800000E+00  0.00000000E+00  1.60000000E+01  1.00800000E+00
  1.00800000E+00  0.00000000E+00  1.60000000E+01  1.00800000E+00  1.00800000E+00
  0.00000000E+00  1.60000000E+01  1.00800000E+00  1.00800000E+00  0.00000000E+00
  1.60000000E+01  1.00800000E+00  1.00800000E+00  0.00000000E+00  1.60000000E+01
  1.00800000E+00  1.00800000E+00  0.00000000E+00  1.60000000E+01  1.00800000E+00
  1.00800000E+00  0.00000000E+00  1.60000000E+01  1.00800000E+00  1.00800000E+00
  0.00000000E+00  1.60000000E+01  1.00800000E+00  1.00800000E+00  0.00000000E+00
  1.60000000E+01  1.00800000E+00  1.00800000E+00  0.00000000E+00  1.60000000E+01
  1.00800000E+00  1.00800000E+00  0.00000000E+00  1.60000000E+01  1.00800000E+00
  1.00800000E+00  0.00000000E+00  1.60000000E+01  1.00800000E+00  1.00800000E+00
  0.00000000E+00  1.60000000E+01  1.00800000E+00  1.00800000E+00  0.00000000E+00
  1.60000000E+01  1.00800000E+00  1.00800000E+00  0.00000000E+00  1.60000000E+01
  1.00800000E+00  1.00800000E+00  0.00000000E+00  1.60000000E+01  1.00800000E+00
  1.00800000E+00  0.00000000E+00  1.60000000E+01  1.00800000E+00  1.00800000E+00
  0.00000000E+00  1.60000000E+01  1.00800000E+00  1.00800000E+00  0.00000000E+00
  1.60000000E+01  1.00800000E+00  1.00800000E+00  0.00000000E+00  1.60000000E+01
  1.00800000E+00  1.00800000E+00  0.00000000E+00  1.60000000E+01  1.00800000E+00
  1.00800000E+00  0.00000000E+00  1.60000000E+01  1.00800000E+00  1.00800000E+00
  0.00000000E+00  1.60000000E+01  1.00800000E+00  1.00800000E+00  0.00000000E+00
  1.60000000E+01  1.00800000E+00  1.00800000E+00  0.00000000E+00  1.60000000E+01
  1.00800000E+00  1.00800000E+00  0.00000000E+00  1.60000000E+01  1.00800000E+00
  1.00800000E+00  0.00000000E+00  1.60000000E+01  1.00800000E+00  1.00800000E+00
  0.00000000E+00  1.60000000E+01  1.00800000E+00  1.00800000E+00  0.00000000E+00
  1.60000000E+01  1.00800000E+00  1.00800000E+00  0.00000000E+00  1.60000000E+01
  1.00800000E+00  1.00800000E+00  0.00000000E+00  1.60000000E+01  1.00800000E+00
  1.00800000E+00  0.00000000E+00  1.60000000E+01  1.00800000E+00  1.00800000E+00
  0.00000000E+00  1.60000000E+01  1.00800000E+00  1.00800000E+00  0.00000000E+00
  1.60000000E+01  1.00800000E+00  1.00800000E+00  0.00000000E+00  1.60000000E+01
  1.00800000E+00  1.00800000E+00  0.00000000E+00  1.60000000E+01  1.00800000E+00
  1.00800000E+00  0.00000000E+00  1.60000000E+01  1.00800000E+00  1.00800000E+00
  0.00000000E+00  1.60000000E+01  1.00800000E+00  1.00800000E+00  0.00000000E+00
  1.60000000E+01  1.00800000E+00  1.00800000E+00  0.00000000E+00  1.60000000E+01
  1.00800000E+00  1.00800000E+00  0.00000000E+00  1.60000000E+01  1.00800000E+00
  1.00800000E+00  0.00000000E+00  1.60000000E+01  1.00800000E+00  1.00800000E+00
  0.00000000E+00  1.60000000E+01  1.00800000E+00  1.00800000E+00  0.00000000E+00
  1.60000000E+01  1.00800000E+00  1.00800000E+00  0.00000000E+00  1.60000000E+01
  1.00800000E+00  1.00800000E+00  0.00000000E+00  1.60000000E+01  1.00800000E+00
  1.00800000E+00  0.00000000E+00  1.60000000E+01  1.00800000E+00  1.00800000E+00
  0.00000000E+00  1.60000000E+01  1.00800000E+00  1.00800000E+00  0.00000000E+00
  1.60000000E+01  1.00800000E+00  1.00800000E+00  0.00000000E+00  1.60000000E+01
  1.00800000E+00  1.00800000E+00  0.00000000E+00  1.60000000E+01  1.00800000E+00
  1.00800000E+00  0.00000000E+00  1.60000000E+01  1.00800000E+00  1.00800000E+00
  0.00000000E+00  1.60000000E+01  1.00800000E+00  1.00800000E+00  0.00000000E+00
  1.60000000E+01  1.00800000E+00  1.00800000E+00  0.00000000E+00  1.60000000E+01
  1.00800000E+00  1.00800000E+00  0.00000000E+00  1.60000000E+01  1.00800000E+00
  1.00800000E+00  0.00000000E+00  1.60000000E+01  1.00800000E+00  1.00800000E+00
  0.00000000E+00  1.60000000E+01  1.00800000E+00  1.00800000E+00  0.00000000E+00
  1.60000000E+01  1.00800000E+00  1.00800000E+00  0.00000000E+00  1.60000000E+01
  1.00800000E+00  1.00800000E+00  0.00000000E+00  1.60000000E+01  1.00800000E+00
  1.00800000E+00  0.00000000E+00  1.60000000E+01  1.00800000E+00  1.00800000E+00
  0.00000000E+00  1.60000000E+01  1.00800000E+00  1.00800000E+00  0.00000000E+00
  1.60000000E+01  1.00800000E+00  1.00800000E+00  0.00000000E+00  1.60000000E+01
  1.00800000E+00  1.00800000E+00  0.00000000E+00  1.60000000E+01  1.00800000E+00
  1.00800000E+00  0.00000000E+00  1.60000000E+01  1.00800000E+00  1.00800000E+00
  0.00000000E+00  1.60000000E+01  1.00800000E+00  1.00800000E+00  0.00000000E+00
  1.60000000E+01  1.00800000E+00  1.00800000E+00  0.00000000E+00  1.60000000E+01
  1.00800000E+00  1.00800000E+00  0.00000000E+00  1.60000000E+01  1.00800000E+00
  1.00800000E+00  0.00000000E+00  1.60000000E+01  1.00800000E+00  1.00800000E+00
  0.00000000E+00  1.60000000E+01  1.00800000E+00  1.00800000E+00  0.00000000E+00
  1.60000000E+01  1.00800000E+00  1.00800000E+00  0.00000000E+00  1.60000000E+01
  1.00800000E+00  1.00800000E+00  0.00000000E+00  1.60000000E+01  1.00800000E+00
  1.00800000E+00  0.00000000E+00  1.60000000E+01  1.00800000E+00  1.00800000E+00
  0.00000000E+00  1.60000000E+01  1.00800000E+00  1.00800000E+00  0.00000000E+00
  1.60000000E+01  1.00800000E+00  1.00800000E+00  0.00000000E+00  1.60000000E+01
  1.00800000E+00  1.00800000E+00  0.00000000E+00  1.60000000E+01  1.00800000E+00
  1.00800000E+00  0.00000000E+00  1.60000000E+01  1.00800000E+00  1.00800000E+00
  0.00000000E+00  1.60000000E+01  1.00800000E+00  1.00800000E+00  0.00000000E+00
  1.60000000E+01  1.00800000E+00  1.00800000E+00  0.00000000E+00  1.60000000E+01
  1.00800000E+00  1.00800000E+00  0.00000000E+00  1.60000000E+01  1.00800000E+00
  1.00800000E+00  0.00000000E+00  1.60000000E+01  1.00800000E+00  1.00800000E+00
  0.00000000E+00  1.60000000E+01  1.00800000E+00  1.00800000E+00  0.00000000E+00
  1.60000000E+01  1.00800000E+00  1.00800000E+00  0.00000000E+00  1.60000000E+01
  1.00800000E+00  1.00800000E+00  0.00000000E+00  1.60000000E+01  1.00800000E+00
  1.00800000E+00  0.00000000E+00  1.60000000E+01  1.00800000E+00  1.00800000E+00
  0.00000000E+00  1.60000000E+01  1.00800000E+00  1.00800000E+00  0.00000000E+00
  1.60000000E+01  1.00800000E+00  1.00800000E+00  0.00000000E+00  1.60000000E+01
  1.00800000E+00  1.00800000E+00  0.00000000E+00  1.60000000E+01  1.00800000E+00
  1.00800000E+00  0.00000000E+00  1.60000000E+01  1.00800000E+00  1.00800000E+00
  0.00000000E+00  1.60000000E+01  1.00800000E+00  1.00800000E+00  0.00000000E+00
  1.60000000E+01  1.00800000E+00  1.00800000E+00  0.00000000E+00  1.60000000E+01
  1.00800000E+00  1.00800000E+00  0.00000000E+00  1.60000000E+01  1.00800000E+00
  1.00800000E+00  0.00000000E+00  1.60000000E+01  1.00800000E+00  1.00800000E+00
  0.00000000E+00  1.60000000E+01  1.00800000E+00  1.00800000E+00  0.00000000E+00
  1.60000000E+01  1.00800000E+00  1.00800000E+00  0.00000000E+00  1.60000000E+01
  1.00800000E+00  1.00800000E+00  0.00000000E+00  1.60000000E+01  1.00800000E+00
  1.00800000E+00  0.00000000E+00  1.60000000E+01  1.00800000E+00  1.00800000E+00
  0.00000000E+00  1.60000000E+01  1.00800000E+00  1.00800000E+00  0.00000000E+00
  1.60000000E+01  1.00800000E+00  1.00800000E+00  0.00000000E+00  1.60000000E+01
  1.00800000E+00  1.00800000E+00  0.00000000E+00  1.60000000E+01  1.00800000E+00
  1.00800000E+00  0.00000000E+00  1.60000000E+01  1.00800000E+00  1.00800000E+00
  0.00000000E+00  1.60000000E+01  1.00800000E+00  1.00800000E+00  0.00000000E+00
  1.60000000E+01  1.00800000E+00  1.00800000E+00  0.00000000E+00  1.60000000E+01
  1.00800000E+00  1.00800000E+00  0.00000000E+00  1.60000000E+01  1.00800000E+00
  1.00800000E+00  0.00000000E+00  1.60000000E+01  1.00800000E+00  1.00800000E+00
  0.00000000E+00  1.60000000E+01  1.00800000E+00  1.00800000E+00  0.00000000E+00
  1.60000000E+01  1.00800000E+00  1.00800000E+00  0.00000000E+00  1.60000000E+01
  1.00800000E+00  1.00800000E+00  0.00000000E+00  1.60000000E+01  1.00800000E+00
  1.00800000E+00  0.00000000E+00  1.60000000E+01  1.00800000E+00  1.00800000E+00
  0.00000000E+00  1.60000000E+01  1.00800000E+00  1.00800000E+00  0.00000000E+00
  1.60000000E+01  1.00800000E+00  1.00800000E+00  0.00000000E+00  1.60000000E+01
  1.00800000E+00  1.00800000E+00  0.00000000E+00  1.60000000E+01  1.00800000E+00
  1.00800000E+00  0.00000000E+00  1.60000000E+01  1.00800000E+00  1.00800000E+00
  0.00000000E+00  1.60000000E+01  1.00800000E+00  1.00800000E+00  0.00000000E+00
  1.60000000E+01  1.00800000E+00  1.00800000E+00  0.00000000E+00  1.60000000E+01
  1.00800000E+00  1.00800000E+00  0.00000000E+00  1.60000000E+01  1.00800000E+00
  1.00800000E+00  0.00000000E+00  1.60000000E+01  1.00800000E+00  1.00800000E+00
  0.00000000E+00  1.60000000E+01  1.00800000E+00  1.00800000E+00  0.00000000E+00
  1.60000000E+01  1.00800000E+00  1.00800000E+00  0.00000000E+00  1.60000000E+01
  1.00800000E+00  1.00800000E+00  0.00000000E+00  1.60000000E+01  1.00800000E+00
  1.00800000E+00  0.00000000E+00  1.60000000E+01  1.00800000E+00  1.00800000E+00
  0.00000000E+00  1.60000000E+01  1.00800000E+00  1.00800000E+00  0.00000000E+00
  1.60000000E+01  1.00800000E+00  1.00800000E+00  0.00000000E+00  1.60000000E+01
  1.00800000E+00  1.00800000E+00  0.00000000E+00  1.60000000E+01  1.00800000E+00
  1.00800000E+00  0.00000000E+00  1.60000000E+01  1.00800000E+00  1.00800000E+00
  0.00000000E+00  1.60000000E+01  1.00800000E+00  1.00800000E+00  0.00000000E+00
  1.60000000E+01  1.00800000E+00  1.00800000E+00  0.00000000E+00  1.60000000E+01
  1.00800000E+00  1.00800000E+00  0.00000000E+00  1.60000000E+01  1.00800000E+00
  1.00800000E+00  0.00000000E+00  1.60000000E+01  1.00800000E+00  1.00800000E+00
  0.00000000E+00  1.60000000E+01  1.00800000E+00  1.00800000E+00  0.00000000E+00
  1.60000000E+01  1.00800000E+00  1.00800000E+00  0.00000000E+00  1.60000000E+01
  1.00800000E+00  1.00800000E+00  0.00000000E+00  1.60000000E+01  1.00800000E+00
  1.00800000E+00  0.00000000E+00  1.60000000E+01  1.00800000E+00  1.00800000E+00
  0.00000000E+00  1.60000000E+01  1.00800000E+00  1.00800000E+00  0.00000000E+00
  1.60000000E+01  1.00800000E+00  1.00800000E+00  0.00000000E+00  1.60000000E+01
  1.00800000E+00  1.00800000E+00  0.00000000E+00  1.60000000E+01  1.00800000E+00
  1.00800000E+00  0.00000000E+00  1.60000000E+01  1.00800000E+00  1.00800000E+00
  0.00000000E+00  1.60000000E+01  1.00800000E+00  1.00800000E+00  0.00000000E+00
  1.60000000E+01  1.00800000E+00  1.00800000E+00  0.00000000E+00  1.60000000E+01
  1.00800000E+00  1.00800000E+00  0.00000000E+00  1.60000000E+01  1.00800000E+00
  1.00800000E+00  0.00000000E+00  1.60000000E+01  1.00800000E+00  1.00800000E+00
  0.00000000E+00  1.60000000E+01  1.00800000E+00  1.00800000E+00  0.00000000E+00
  1.60000000E+01  1.00800000E+00  1.00800000E+00  0.00000000E+00  1.60000000E+01
  1.00800000E+00  1.00800000E+00  0.00000000E+00  1.60000000E+01  1.00800000E+00
  1.00800000E+00  0.00000000E+00  1.60000000E+01  1.00800000E+00  1.00800000E+00
  0.00000000E+00  1.60000000E+01  1.00800000E+00  1.00800000E+00  0.00000000E+00
  1.60000000E+01  1.00800000E+00  1.00800000E+00  0.00000000E+00  1.60000000E+01
  1.00800000E+00  1.00800000E+00  0.00000000E+00  1.60000000E+01  1.00800000E+00
  1.00800000E+00  0.00000000E+00  1.60000000E+01  1.00800000E+00  1.00800000E+00
  0.00000000E+00  1.60000000E+01  1.00800000E+00  1.00800000E+00  0.00000000E+00
  1.60000000E+01  1.00800000E+00  1.00800000E+00  0.00000000E+00  1.60000000E+01
  1.00800000E+00  1.00800000E+00  0.00000000E+00  1.60000000E+01  1.00800000E+00
  1.00800000E+00  0.00000000E+00  1.60000000E+01  1.00800000E+00  1.00800000E+00
  0.00000000E+00  1.60000000E+01  1.00800000E+00  1.00800000E+00  0.00000000E+00
  1.60000000E+01  1.00800000E+00  1.00800000E+00  0.00000000E+00  1.60000000E+01
  1.00800000E+00  1.00800000E+00  0.00000000E+00  1.60000000E+01  1.00800000E+00
  1.00800000E+00  0.00000000E+00  1.60000000E+01  1.00800000E+00  1.00800000E+00
  0.00000000E+00  1.60000000E+01  1.00800000E+00  1.00800000E+00  0.00000000E+00
  1.60000000E+01  1.00800000E+00  1.00800000E+00  0.00000000E+00  1.60000000E+01
  1.00800000E+00  1.00800000E+00  0.00000000E+00  1.60000000E+01  1.00800000E+00
  1.00800000E+00  0.00000000E+00  1.60000000E+01  1.00800000E+00  1.00800000E+00
  0.00000000E+00  1.60000000E+01  1.00800000E+00  1.00800000E+00  0.00000000E+00
  1.60000000E+01  1.00800000E+00  1.00800000E+00  0.00000000E+00  1.60000000E+01
  1.00800000E+00  1.00800000E+00  0.00000000E+00  1.60000000E+01  1.00800000E+00
  1.00800000E+00  0.00000000E+00  1.60000000E+01  1.00800000E+00  1.00800000E+00
  0.00000000E+00  1.60000000E+01  1.00800000E+00  1.00800000E+00  0.00000000E+00
  1.60000000E+01  1.00800000E+00  1.00800000E+00  0.00000000E+00  1.60000000E+01
  1.00800000E+00  1.00800000E+00  0.00000000E+00  1.60000000E+01  1.00800000E+00
  1.00800000E+00  0.00000000E+00  1.60000000E+01  1.00800000E+00  1.00800000E+00
  0.00000000E+00  1.60000000E+01  1.00800000E+00  1.00800000E+00  0.00000000E+00
  1.60000000E+01  1.00800000E+00  1.00800000E+00  0.00000000E+00  1.60000000E+01
  1.00800000E+00  1.00800000E+00  0.00000000E+00  1.60000000E+01  1.00800000E+00
  1.00800000E+00  0.00000000E+00  1.60000000E+01  1.00800000E+00  1.00800000E+00
  0.00000000E+00  1.60000000E+01  1.00800000E+00  1.00800000E+00  0.00000000E+00
  1.60000000E+01  1.00800000E+00  1.00800000E+00  0.00000000E+00  1.60000000E+01
  1.00800000E+00  1.00800000E+00  0.00000000E+00  1.60000000E+01  1.00800000E+00
  1.00800000E+00  0.00000000E+00  1.60000000E+01  1.00800000E+00  1.00800000E+00
  0.00000000E+00  1.60000000E+01  1.00800000E+00  1.00800000E+00  0.00000000E+00
  1.60000000E+01  1.00800000E+00  1.00800000E+00  0.00000000E+00  1.60000000E+01
  1.00800000E+00  1.00800000E+00  0.00000000E+00  1.60000000E+01  1.00800000E+00
  1.00800000E+00  0.00000000E+00  1.60000000E+01  1.00800000E+00  1.00800000E+00
  0.00000000E+00  1.60000000E+01  1.00800000E+00  1.00800000E+00  0.00000000E+00
  1.60000000E+01  1.00800000E+00  1.00800000E+00  0.00000000E+00  1.60000000E+01
  1.00800000E+00  1.00800000E+00  0.00000000E+00  1.60000000E+01  1.00800000E+00
  1.00800000E+00  0.00000000E+00  1.60000000E+01  1.00800000E+00  1.00800000E+00
  0.00000000E+00  1.60000000E+01  1.00800000E+00  1.00800000E+00  0.00000000E+00
  1.60000000E+01  1.00800000E+00  1.00800000E+00  0.00000000E+00  1.60000000E+01
  1.00800000E+00  1.00800000E+00  0.00000000E+00  1.60000000E+01  1.00800000E+00
  1.00800000E+00  0.00000000E+00  1.60000000E+01  1.00800000E+00  1.00800000E+00
  0.00000000E+00  1.60000000E+01  1.00800000E+00  1.00800000E+00  0.00000000E+00
  1.60000000E+01  1.00800000E+00  1.00800000E+00  0.00000000E+00  1.60000000E+01
  1.00800000E+00  1.00800000E+00  0.00000000E+00  1.60000000E+01  1.00800000E+00
  1.00800000E+00  0.00000000E+00  1.60000000E+01  1.00800000E+00  1.00800000E+00
  0.00000000E+00  1.60000000E+01  1.00800000E+00  1.00800000E+00  0.00000000E+00
  1.60000000E+01  1.00800000E+00  1.00800000E+00  0.00000000E+00  1.60000000E+01
  1.00800000E+00  1.00800000E+00  0.00000000E+00  1.60000000E+01  1.00800000E+00
  1.00800000E+00  0.00000000E+00  1.60000000E+01  1.00800000E+00  1.00800000E+00
  0.00000000E+00  1.60000000E+01  1.00800000E+00  1.00800000E+00  0.00000000E+00
  1.60000000E+01  1.00800000E+00  1.00800000E+00  0.00000000E+00  1.60000000E+01
  1.00800000E+00  1.00800000E+00  0.00000000E+00  1.60000000E+01  1.00800000E+00
  1.00800000E+00  0.00000000E+00  1.60000000E+01  1.00800000E+00  1.00800000E+00
  0.00000000E+00  1.60000000E+01  1.00800000E+00  1.00800000E+00  0.00000000E+00
  1.60000000E+01  1.00800000E+00  1.00800000E+00  0.00000000E+00  1.60000000E+01
  1.00800000E+00  1.00800000E+00  0.00000000E+00  1.60000000E+01  1.00800000E+00
  1.00800000E+00  0.00000000E+00  1.60000000E+01  1.00800000E+00  1.00800000E+00
  0.00000000E+00  1.60000000E+01  1.00800000E+00  1.00800000E+00  0.00000000E+00
  1.60000000E+01  1.00800000E+00  1.00800000E+00  0.00000000E+00  1.60000000E+01
  1.00800000E+00  1.00800000E+00  0.00000000E+00  1.60000000E+01  1.00800000E+00
  1.00800000E+00  0.00000000E+00  1.60000000E+01  1.00800000E+00  1.00800000E+00
  0.00000000E+00  1.60000000E+01  1.00800000E+00  1.00800000E+00  0.00000000E+00
  1.60000000E+01  1.00800000E+00  1.00800000E+00  0.00000000E+00  1.60000000E+01
  1.00800000E+00  1.00800000E+00  0.00000000E+00  1.60000000E+01  1.00800000E+00
  1.00800000E+00  0.00000000E+00  1.60000000E+01  1.00800000E+00  1.00800000E+00
  0.00000000E+00  1.60000000E+01  1.00800000E+00  1.00800000E+00  0.00000000E+00
  1.60000000E+01  1.00800000E+00  1.00800000E+00  0.00000000E+00  1.60000000E+01
  1.00800000E+00  1.00800000E+00  0.00000000E+00  1.60000000E+01  1.00800000E+00
  1.00800000E+00  0.00000000E+00  1.60000000E+01  1.00800000E+00  1.00800000E+00
  0.00000000E+00  1.60000000E+01  1.00800000E+00  1.00800000E+00  0.00000000E+00
  1.60000000E+01  1.00800000E+00  1.00800000E+00  0.00000000E+00  1.60000000E+01
  1.00800000E+00  1.00800000E+00  0.00000000E+00  1.60000000E+01  1.00800000E+00
  1.00800000E+00  0.00000000E+00  1.60000000E+01  1.00800000E+00  1.00800000E+00
  0.00000000E+00  1.60000000E+01  1.00800000E+00  1.00800000E+00  0.00000000E+00
  1.60000000E+01  1.00800000E+00  1.00800000E+00  0.00000000E+00  1.60000000E+01
  1.00800000E+00  1.00800000E+00  0.00000000E+00  1.60000000E+01  1.00800000E+00
  1.00800000E+00  0.00000000E+00  1.60000000E+01  1.00800000E+00  1.00800000E+00
  0.00000000E+00  1.60000000E+01  1.00800000E+00  1.00800000E+00  0.00000000E+00
  1.60000000E+01  1.00800000E+00  1.00800000E+00  0.00000000E+00  1.60000000E+01
  1.00800000E+00  1.00800000E+00  0.00000000E+00  1.60000000E+01  1.00800000E+00
  1.00800000E+00  0.00000000E+00  1.60000000E+01  1.00800000E+00  1.00800000E+00
  0.00000000E+00  1.60000000E+01  1.00800000E+00  1.00800000E+00  0.00000000E+00
  1.60000000E+01  1.00800000E+00  1.00800000E+00  0.00000000E+00  1.60000000E+01
  1.00800000E+00  1.00800000E+00  0.00000000E+00  1.60000000E+01  1.00800000E+00
  1.00800000E+00  0.00000000E+00  1.60000000E+01  1.00800000E+00  1.00800000E+00
  0.00000000E+00  1.60000000E+01  1.00800000E+00  1.00800000E+00  0.00000000E+00
  1.60000000E+01  1.00800000E+00  1.00800000E+00  0.00000000E+00  1.60000000E+01
  1.00800000E+00  1.00800000E+00  0.00000000E+00  1.60000000E+01  1.00800000E+00
  1.00800000E+00  0.00000000E+00  1.60000000E+01  1.00800000E+00  1.00800000E+00
  0.00000000E+00  1.60000000E+01  1.00800000E+00  1.00800000E+00  0.00000000E+00
  1.60000000E+01  1.00800000E+00  1.00800000E+00  0.00000000E+00  1.60000000E+01
  1.00800000E+00  1.00800000E+00  0.00000000E+00  1.60000000E+01  1.00800000E+00
  1.00800000E+00  0.00000000E+00  1.60000000E+01  1.00800000E+00  1.00800000E+00
  0.00000000E+00  1.60000000E+01  1.00800000E+00  1.00800000E+00  0.00000000E+00
  1.60000000E+01  1.00800000E+00  1.00800000E+00  0.00000000E+00  1.60000000E+01
  1.00800000E+00  1.00800000E+00  0.00000000E+00  1.60000000E+01  1.00800000E+00
  1.00800000E+00  0.00000000E+00  1.60000000E+01  1.00800000E+00  1.00800000E+00
  0.00000000E+00  1.60000000E+01  1.00800000E+00  1.00800000E+00  0.00000000E+00
  1.60000000E+01  1.00800000E+00  1.00800000E+00  0.00000000E+00  1.60000000E+01
  1.00800000E+00  1.00800000E+00  0.00000000E+00  1.60000000E+01  1.00800000E+00
  1.00800000E+00  0.00000000E+00  1.60000000E+01  1.00800000E+00  1.00800000E+00
  0.00000000E+00  1.60000000E+01  1.00800000E+00  1.00800000E+00  0.00000000E+00
  1.60000000E+01  1.00800000E+00  1.00800000E+00  0.00000000E+00  1.60000000E+01
  1.00800000E+00  1.00800000E+00  0.00000000E+00  1.60000000E+01  1.00800000E+00
  1.00800000E+00  0.00000000E+00  1.60000000E+01  1.00800000E+00  1.00800000E+00
  0.00000000E+00  1.60000000E+01  1.00800000E+00  1.00800000E+00  0.00000000E+00
  1.60000000E+01  1.00800000E+00  1.00800000E+00  0.00000000E+00  1.60000000E+01
  1.00800000E+00  1.00800000E+00  0.00000000E+00  1.60000000E+01  1.00800000E+00
  1.00800000E+00  0.00000000E+00  1.60000000E+01  1.00800000E+00  1.00800000E+00
  0.00000000E+00  1.60000000E+01  1.00800000E+00  1.00800000E+00  0.00000000E+00
  1.60000000E+01  1.00800000E+00  1.00800000E+00  0.00000000E+00  1.60000000E+01
  1.00800000E+00  1.00800000E+00  0.00000000E+00  1.60000000E+01  1.00800000E+00
  1.00800000E+00  0.00000000E+00  1.60000000E+01  1.00800000E+00  1.00800000E+00
  0.00000000E+00  1.60000000E+01  1.00800000E+00  1.00800000E+00  0.00000000E+00
  1.60000000E+01  1.00800000E+00  1.00800000E+00  0.00000000E+00  1.60000000E+01
  1.00800000E+00  1.00800000E+00  0.00000000E+00  1.60000000E+01  1.00800000E+00
  1.00800000E+00  0.00000000E+00  1.60000000E+01  1.00800000E+00  1.00800000E+00
  0.00000000E+00  1.60000000E+01  1.00800000E+00  1.00800000E+00  0.00000000E+00
  1.60000000E+01  1.00800000E+00  1.00800000E+00  0.00000000E+00  1.60000000E+01
  1.00800000E+00  1.00800000E+00  0.00000000E+00  1.60000000E+01  1.00800000E+00
  1.00800000E+00  0.00000000E+00  1.60000000E+01  1.00800000E+00  1.00800000E+00
  0.00000000E+00  1.60000000E+01  1.00800000E+00  1.00800000E+00  0.00000000E+00
  1.60000000E+01  1.00800000E+00  1.00800000E+00  0.00000000E+00  1.60000000E+01
  1.00800000E+00  1.00800000E+00  0.00000000E+00  1.60000000E+01  1.00800000E+00
  1.00800000E+00  0.00000000E+00  1.60000000E+01  1.00800000E+00  1.00800000E+00
  0.00000000E+00  1.60000000E+01  1.00800000E+00  1.00800000E+00  0.00000000E+00
  1.60000000E+01  1.00800000E+00  1.00800000E+00  0.00000000E+00  1.60000000E+01
  1.00800000E+00  1.00800000E+00  0.00000000E+00  1.60000000E+01  1.00800000E+00
  1.00800000E+00  0.00000000E+00  1.60000000E+01  1.00800000E+00  1.00800000E+00
  0.00000000E+00  1.60000000E+01  1.00800000E+00  1.00800000E+00  0.00000000E+00
  1.60000000E+01  1.00800000E+00  1.00800000E+00  0.00000000E+00  1.60000000E+01
  1.00800000E+00  1.00800000E+00  0.00000000E+00  1.60000000E+01  1.00800000E+00
  1.00800000E+00  0.00000000E+00  1.60000000E+01  1.00800000E+00  1.00800000E+00
  0.00000000E+00  1.60000000E+01  1.00800000E+00  1.00800000E+00  0.00000000E+00
  1.60000000E+01  1.00800000E+00  1.00800000E+00  0.00000000E+00  1.60000000E+01
  1.00800000E+00  1.00800000E+00  0.00000000E+00  1.60000000E+01  1.00800000E+00
  1.00800000E+00  0.00000000E+00  1.60000000E+01  1.00800000E+00  1.00800000E+00
  0.00000000E+00  1.60000000E+01  1.00800000E+00  1.00800000E+00  0.00000000E+00
  1.60000000E+01  1.00800000E+00  1.00800000E+00  0.00000000E+00  1.60000000E+01
  1.00800000E+00  1.00800000E+00  0.00000000E+00  1.60000000E+01  1.00800000E+00
  1.00800000E+00  0.00000000E+00  1.60000000E+01  1.00800000E+00  1.00800000E+00
  0.00000000E+00  1.60000000E+01  1.00800000E+00  1.00800000E+00  0.00000000E+00
  1.60000000E+01  1.00800000E+00  1.00800000E+00  0.00000000E+00  1.60000000E+01
  1.00800000E+00  1.00800000E+00  0.00000000E+00  1.60000000E+01  1.00800000E+00
  1.00800000E+00  0.00000000E+00  1.60000000E+01  1.00800000E+00  1.00800000E+00
  0.00000000E+00  1.60000000E+01  1.00800000E+00  1.00800000E+00  0.00000000E+00
  1.60000000E+01  1.00800000E+00  1.00800000E+00  0.00000000E+00  1.60000000E+01
  1.00800000E+00  1.00800000E+00  0.00000000E+00  1.60000000E+01  1.00800000E+00
  1.00800000E+00  0.00000000E+00  1.60000000E+01  1.00800000E+00  1.00800000E+00
  0.00000000E+00  1.60000000E+01  1.00800000E+00  1.00800000E+00  0.00000000E+00
  1.60000000E+01  1.00800000E+00  1.00800000E+00  0.00000000E+00  1.60000000E+01
  1.00800000E+00  1.00800000E+00  0.00000000E+00  1.60000000E+01  1.00800000E+00
  1.00800000E+00  0.00000000E+00  1.60000000E+01  1.00800000E+00  1.00800000E+00
  0.00000000E+00  1.60000000E+01  1.00800000E+00  1.00800000E+00  0.00000000E+00
  1.60000000E+01  1.00800000E+00  1.00800000E+00  0.00000000E+00  1.60000000E+01
  1.00800000E+00  1.00800000E+00  0.00000000E+00  1.60000000E+01  1.00800000E+00
  1.00800000E+00  0.00000000E+00  1.60000000E+01  1.00800000E+00  1.00800000E+00
  0.00000000E+00  1.60000000E+01  1.00800000E+00  1.00800000E+00  0.00000000E+00
  1.60000000E+01  1.00800000E+00  1.00800000E+00  0.00000000E+00  1.60000000E+01
  1.00800000E+00  1.00800000E+00  0.00000000E+00  1.60000000E+01  1.00800000E+00
  1.00800000E+00  0.00000000E+00  1.60000000E+01  1.00800000E+00  1.00800000E+00
  0.00000000E+00  1.60000000E+01  1.00800000E+00  1.00800000E+00  0.00000000E+00
  1.60000000E+01  1.00800000E+00  1.00800000E+00  0.00000000E+00  1.60000000E+01
  1.00800000E+00  1.00800000E+00  0.00000000E+00  1.60000000E+01  1.00800000E+00
  1.00800000E+00  0.00000000E+00  1.60000000E+01  1.00800000E+00  1.00800000E+00
  0.00000000E+00  1.60000000E+01  1.00800000E+00  1.00800000E+00  0.00000000E+00
  1.60000000E+01  1.00800000E+00  1.00800000E+00  0.00000000E+00  1.60000000E+01
  1.00800000E+00  1.00800000E+00  0.00000000E+00  1.60000000E+01  1.00800000E+00
  1.00800000E+00  0.00000000E+00  1.60000000E+01  1.00800000E+00  1.00800000E+00
  0.00000000E+00  1.60000000E+01  1.00800000E+00  1.00800000E+00  0.00000000E+00
  1.60000000E+01  1.00800000E+00  1.00800000E+00  0.00000000E+00  1.60000000E+01
  1.00800000E+00  1.00800000E+00  0.00000000E+00  1.60000000E+01  1.00800000E+00
  1.00800000E+00  0.00000000E+00  1.60000000E+01  1.00800000E+00  1.00800000E+00
  0.00000000E+00  1.60000000E+01  1.00800000E+00  1.00800000E+00  0.00000000E+00
  1.60000000E+01  1.00800000E+00  1.00800000E+00  0.00000000E+00  1.60000000E+01
  1.00800000E+00  1.00800000E+00  0.00000000E+00  1.60000000E+01  1.00800000E+00
  1.00800000E+00  0.00000000E+00  1.60000000E+01  1.00800000E+00  1.00800000E+00
  0.00000000E+00  1.60000000E+01  1.00800000E+00  1.00800000E+00  0.00000000E+00
  1.60000000E+01  1.00800000E+00  1.00800000E+00  0.00000000E+00  1.60000000E+01
  1.00800000E+00  1.00800000E+00  0.00000000E+00  1.60000000E+01  1.00800000E+00
  1.00800000E+00  0.00000000E+00  1.60000000E+01  1.00800000E+00  1.00800000E+00
  0.00000000E+00  1.60000000E+01  1.00800000E+00  1.00800000E+00  0.00000000E+00
  1.60000000E+01  1.00800000E+00  1.00800000E+00  0.00000000E+00  1.60000000E+01
  1.00800000E+00  1.00800000E+00  0.00000000E+00  1.60000000E+01  1.00800000E+00
  1.00800000E+00  0.00000000E+00  1.60000000E+01  1.00800000E+00  1.00800000E+00
  0.00000000E+00  1.60000000E+01  1.00800000E+00  1.00800000E+00  0.00000000E+00
  1.60000000E+01  1.00800000E+00  1.00800000E+00  0.00000000E+00  1.60000000E+01
  1.00800000E+00  1.00800000E+00  0.00000000E+00  1.60000000E+01  1.00800000E+00
  1.00800000E+00  0.00000000E+00  1.60000000E+01  1.00800000E+00  1.00800000E+00
  0.00000000E+00  1.60000000E+01  1.00800000E+00  1.00800000E+00  0.00000000E+00
  1.60000000E+01  1.00800000E+00  1.00800000E+00  0.00000000E+00  1.60000000E+01
  1.00800000E+00  1.00800000E+00  0.00000000E+00  1.60000000E+01  1.00800000E+00
  1.00800000E+00  0.00000000E+00  1.60000000E+01  1.00800000E+00  1.00800000E+00
  0.00000000E+00  1.60000000E+01  1.00800000E+00  1.00800000E+00  0.00000000E+00
  1.60000000E+01  1.00800000E+00  1.00800000E+00  0.00000000E+00  1.60000000E+01
  1.00800000E+00  1.00800000E+00  0.00000000E+00  1.60000000E+01  1.00800000E+00
  1.00800000E+00  0.00000000E+00  1.60000000E+01  1.00800000E+00  1.00800000E+00
  0.00000000E+00  1.60000000E+01  1.00800000E+00  1.00800000E+00  0.00000000E+00
  1.60000000E+01  1.00800000E+00  1.00800000E+00  0.00000000E+00  1.60000000E+01
  1.00800000E+00  1.00800000E+00  0.00000000E+00  1.60000000E+01  1.00800000E+00
  1.00800000E+00  0.00000000E+00  1.60000000E+01  1.00800000E+00  1.00800000E+00
  0.00000000E+00  1.60000000E+01  1.00800000E+00  1.00800000E+00  0.00000000E+00
  1.60000000E+01  1.00800000E+00  1.00800000E+00  0.00000000E+00  1.60000000E+01
  1.00800000E+00  1.00800000E+00  0.00000000E+00  1.60000000E+01  1.00800000E+00
  1.00800000E+00  0.00000000E+00  1.60000000E+01  1.00800000E+00  1.00800000E+00
  0.00000000E+00  1.60000000E+01  1.00800000E+00  1.00800000E+00  0.00000000E+00
  1.60000000E+01  1.00800000E+00  1.00800000E+00  0.00000000E+00  1.60000000E+01
  1.00800000E+00  1.00800000E+00  0.00000000E+00  1.60000000E+01  1.00800000E+00
  1.00800000E+00  0.00000000E+00  1.60000000E+01  1.00800000E+00  1.00800000E+00
  0.00000000E+00  1.60000000E+01  1.00800000E+00  1.00800000E+00  0.00000000E+00
  1.60000000E+01  1.00800000E+00  1.00800000E+00  0.00000000E+00  1.60000000E+01
  1.00800000E+00  1.00800000E+00  0.00000000E+00  1.60000000E+01  1.00800000E+00
  1.00800000E+00  0.00000000E+00  1.60000000E+01  1.00800000E+00  1.00800000E+00
  0.00000000E+00  1.60000000E+01  1.00800000E+00  1.00800000E+00  0.00000000E+00
  1.60000000E+01  1.00800000E+00  1.00800000E+00  0.00000000E+00  1.60000000E+01
  1.00800000E+00  1.00800000E+00  0.00000000E+00  1.60000000E+01  1.00800000E+00
  1.00800000E+00  0.00000000E+00  1.60000000E+01  1.00800000E+00  1.00800000E+00
  0.00000000E+00  1.60000000E+01  1.00800000E+00  1.00800000E+00  0.00000000E+00
  1.60000000E+01  1.00800000E+00  1.00800000E+00  0.00000000E+00  1.60000000E+01
  1.00800000E+00  1.00800000E+00  0.00000000E+00  1.60000000E+01  1.00800000E+00
  1.00800000E+00  0.00000000E+00  1.60000000E+01  1.00800000E+00  1.00800000E+00
  0.00000000E+00  1.60000000E+01  1.00800000E+00  1.00800000E+00  0.00000000E+00
  1.60000000E+01  1.00800000E+00  1.00800000E+00  0.00000000E+00  1.60000000E+01
  1.00800000E+00  1.00800000E+00  0.00000000E+00  1.60000000E+01  1.00800000E+00
  1.00800000E+00  0.00000000E+00  1.60000000E+01  1.00800000E+00  1.00800000E+00
  0.00000000E+00  1.60000000E+01  1.00800000E+00  1.00800000E+00  0.00000000E+00
  1.60000000E+01  1.00800000E+00  1.00800000E+00  0.00000000E+00  1.60000000E+01
  1.00800000E+00  1.00800000E+00  0.00000000E+00  1.60000000E+01  1.00800000E+00
  1.00800000E+00  0.00000000E+00  1.60000000E+01  1.00800000E+00  1.00800000E+00
  0.00000000E+00  1.60000000E+01  1.00800000E+00  1.00800000E+00  0.00000000E+00
  1.60000000E+01  1.00800000E+00  1.00800000E+00  0.00000000E+00  1.60000000E+01
  1.00800000E+00  1.00800000E+00  0.00000000E+00  1.60000000E+01  1.00800000E+00
  1.00800000E+00  0.00000000E+00  1.60000000E+01  1.00800000E+00  1.00800000E+00
  0.00000000E+00  1.60000000E+01  1.00800000E+00  1.00800000E+00  0.00000000E+00
  1.60000000E+01  1.00800000E+00  1.00800000E+00  0.00000000E+00  1.60000000E+01
  1.00800000E+00  1.00800000E+00  0.00000000E+00  1.60000000E+01  1.00800000E+00
  1.00800000E+00  0.00000000E+00  1.60000000E+01  1.00800000E+00  1.00800000E+00
  0.00000000E+00  1.60000000E+01  1.00800000E+00  1.00800000E+00  0.00000000E+00
  1.60000000E+01  1.00800000E+00  1.00800000E+00  0.00000000E+00  1.60000000E+01
  1.00800000E+00  1.00800000E+00  0.00000000E+00  1.60000000E+01  1.00800000E+00
  1.00800000E+00  0.00000000E+00  1.60000000E+01  1.00800000E+00  1.00800000E+00
  0.00000000E+00  1.60000000E+01  1.00800000E+00  1.00800000E+00  0.00000000E+00
  1.60000000E+01  1.00800000E+00  1.00800000E+00  0.00000000E+00  1.60000000E+01
  1.00800000E+00  1.00800000E+00  0.00000000E+00  1.60000000E+01  1.00800000E+00
  1.00800000E+00  0.00000000E+00  1.60000000E+01  1.00800000E+00  1.00800000E+00
  0.00000000E+00  1.60000000E+01  1.00800000E+00  1.00800000E+00  0.00000000E+00
  1.60000000E+01  1.00800000E+00  1.00800000E+00  0.00000000E+00  1.60000000E+01
  1.00800000E+00  1.00800000E+00  0.00000000E+00  1.60000000E+01  1.00800000E+00
  1.00800000E+00  0.00000000E+00  1.60000000E+01  1.00800000E+00  1.00800000E+00
  0.00000000E+00  1.60000000E+01  1.00800000E+00  1.00800000E+00  0.00000000E+00
  1.60000000E+01  1.00800000E+00  1.00800000E+00  0.00000000E+00  1.60000000E+01
  1.00800000E+00  1.00800000E+00  0.00000000E+00  1.60000000E+01  1.00800000E+00
  1.00800000E+00  0.00000000E+00  1.60000000E+01  1.00800000E+00  1.00800000E+00
  0.00000000E+00  1.60000000E+01  1.00800000E+00  1.00800000E+00  0.00000000E+00
  1.60000000E+01  1.00800000E+00  1.00800000E+00  0.00000000E+00  1.60000000E+01
  1.00800000E+00  1.00800000E+00  0.00000000E+00  1.60000000E+01  1.00800000E+00
  1.00800000E+00  0.00000000E+00  1.60000000E+01  1.00800000E+00  1.00800000E+00
  0.00000000E+00  1.60000000E+01  1.00800000E+00  1.00800000E+00  0.00000000E+00
  1.60000000E+01  1.00800000E+00  1.00800000E+00  0.00000000E+00  1.60000000E+01
  1.00800000E+00  1.00800000E+00  0.00000000E+00  1.60000000E+01  1.00800000E+00
  1.00800000E+00  0.00000000E+00  1.60000000E+01  1.00800000E+00  1.00800000E+00
  0.00000000E+00  1.60000000E+01  1.00800000E+00  1.00800000E+00  0.00000000E+00
  1.60000000E+01  1.00800000E+00  1.00800000E+00  0.00000000E+00  1.60000000E+01
  1.00800000E+00  1.00800000E+00  0.00000000E+00  1.60000000E+01  1.00800000E+00
  1.00800000E+00  0.00000000E+00  1.60000000E+01  1.00800000E+00  1.00800000E+00
  0.00000000E+00  1.60000000E+01  1.00800000E+00  1.00800000E+00  0.00000000E+00
  1.60000000E+01  1.00800000E+00  1.00800000E+00  0.00000000E+00  1.60000000E+01
  1.00800000E+00  1.00800000E+00  0.00000000E+00  1.60000000E+01  1.00800000E+00
  1.00800000E+00  0.00000000E+00  1.60000000E+01  1.00800000E+00  1.00800000E+00
  0.00000000E+00  1.60000000E+01  1.00800000E+00  1.00800000E+00  0.00000000E+00
  1.60000000E+01  1.00800000E+00  1.00800000E+00  0.00000000E+00  1.60000000E+01
  1.00800000E+00  1.00800000E+00  0.00000000E+00  1.60000000E+01  1.00800000E+00
  1.00800000E+00  0.00000000E+00  1.60000000E+01  1.00800000E+00  1.00800000E+00
  0.00000000E+00  1.60000000E+01  1.00800000E+00  1.00800000E+00  0.00000000E+00
  1.60000000E+01  1.00800000E+00  1.00800000E+00  0.00000000E+00  1.60000000E+01
  1.00800000E+00  1.00800000E+00  0.00000000E+00  1.60000000E+01  1.00800000E+00
  1.00800000E+00  0.00000000E+00  1.60000000E+01  1.00800000E+00  1.00800000E+00
  0.00000000E+00  1.60000000E+01  1.00800000E+00  1.00800000E+00  0.00000000E+00
  1.60000000E+01  1.00800000E+00  1.00800000E+00  0.00000000E+00  1.60000000E+01
  1.00800000E+00  1.00800000E+00  0.00000000E+00  1.60000000E+01  1.00800000E+00
  1.00800000E+00  0.00000000E+00  1.60000000E+01  1.00800000E+00  1.00800000E+00
  0.00000000E+00  1.60000000E+01  1.00800000E+00  1.00800000E+00  0.00000000E+00
  1.60000000E+01  1.00800000E+00  1.00800000E+00  0.00000000E+00  1.60000000E+01
  1.00800000E+00  1.00800000E+00  0.00000000E+00  1.60000000E+01  1.00800000E+00
  1.00800000E+00  0.00000000E+00  1.60000000E+01  1.00800000E+00  1.00800000E+00
  0.00000000E+00  1.60000000E+01  1.00800000E+00  1.00800000E+00  0.00000000E+00
  1.60000000E+01  1.00800000E+00  1.00800000E+00  0.00000000E+00  1.60000000E+01
  1.00800000E+00  1.00800000E+00  0.00000000E+00  1.60000000E+01  1.00800000E+00
  1.00800000E+00  0.00000000E+00  1.60000000E+01  1.00800000E+00  1.00800000E+00
  0.00000000E+00  1.60000000E+01  1.00800000E+00  1.00800000E+00  0.00000000E+00
  1.60000000E+01  1.00800000E+00  1.00800000E+00  0.00000000E+00  1.60000000E+01
  1.00800000E+00  1.00800000E+00  0.00000000E+00  1.60000000E+01  1.00800000E+00
  1.00800000E+00  0.00000000E+00  1.60000000E+01  1.00800000E+00  1.00800000E+00
  0.00000000E+00  1.60000000E+01  1.00800000E+00  1.00800000E+00  0.00000000E+00
  1.60000000E+01  1.00800000E+00  1.00800000E+00  0.00000000E+00  1.60000000E+01
  1.00800000E+00  1.00800000E+00  0.00000000E+00  1.60000000E+01  1.00800000E+00
  1.00800000E+00  0.00000000E+00  1.60000000E+01  1.00800000E+00  1.00800000E+00
  0.00000000E+00  1.60000000E+01  1.00800000E+00  1.00800000E+00  0.00000000E+00
  1.60000000E+01  1.00800000E+00  1.00800000E+00  0.00000000E+00  1.60000000E+01
  1.00800000E+00  1.00800000E+00  0.00000000E+00  1.60000000E+01  1.00800000E+00
  1.00800000E+00  0.00000000E+00  1.60000000E+01  1.00800000E+00  1.00800000E+00
  0.00000000E+00  1.60000000E+01  1.00800000E+00  1.00800000E+00  0.00000000E+00
  1.60000000E+01  1.00800000E+00  1.00800000E+00  0.00000000E+00  1.60000000E+01
  1.00800000E+00  1.00800000E+00  0.00000000E+00  1.60000000E+01  1.00800000E+00
  1.00800000E+00  0.00000000E+00  1.60000000E+01  1.00800000E+00  1.00800000E+00
  0.00000000E+00  1.60000000E+01  1.00800000E+00  1.00800000E+00  0.00000000E+00
  1.60000000E+01  1.00800000E+00  1.00800000E+00  0.00000000E+00  1.60000000E+01
  1.00800000E+00  1.00800000E+00  0.00000000E+00  1.60000000E+01  1.00800000E+00
  1.00800000E+00  0.00000000E+00  1.60000000E+01  1.00800000E+00  1.00800000E+00
  0.00000000E+00  1.60000000E+01  1.00800000E+00  1.00800000E+00  0.00000000E+00
  1.60000000E+01  1.00800000E+00  1.00800000E+00  0.00000000E+00  1.60000000E+01
  1.00800000E+00  1.00800000E+00  0.00000000E+00  1.60000000E+01  1.00800000E+00
  1.00800000E+00  0.00000000E+00  1.60000000E+01  1.00800000E+00  1.00800000E+00
  0.00000000E+00  1.60000000E+01  1.00800000E+00  1.00800000E+00  0.00000000E+00
  1.60000000E+01  1.00800000E+00  1.00800000E+00  0.00000000E+00  1.60000000E+01
  1.00800000E+00  1.00800000E+00  0.00000000E+00  1.60000000E+01  1.00800000E+00
  1.00800000E+00  0.00000000E+00  1.60000000E+01  1.00800000E+00  1.00800000E+00
  0.00000000E+00  1.60000000E+01  1.00800000E+00  1.00800000E+00  0.00000000E+00
  1.60000000E+01  1.00800000E+00  1.00800000E+00  0.00000000E+00  1.60000000E+01
  1.00800000E+00  1.00800000E+00  0.00000000E+00  1.60000000E+01  1.00800000E+00
  1.00800000E+00  0.00000000E+00  1.60000000E+01  1.00800000E+00  1.00800000E+00
  0.00000000E+00  1.60000000E+01  1.00800000E+00  1.00800000E+00  0.00000000E+00
  1.60000000E+01  1.00800000E+00  1.00800000E+00  0.00000000E+00  1.60000000E+01
  1.00800000E+00  1.00800000E+00  0.00000000E+00  1.60000000E+01  1.00800000E+00
  1.00800000E+00  0.00000000E+00  1.60000000E+01  1.00800000E+00  1.00800000E+00
  0.00000000E+00  1.60000000E+01  1.00800000E+00  1.00800000E+00  0.00000000E+00
  1.60000000E+01  1.00800000E+00  1.00800000E+00  0.00000000E+00  1.60000000E+01
  1.00800000E+00  1.00800000E+00  0.00000000E+00  1.60000000E+01  1.00800000E+00
  1.00800000E+00  0.00000000E+00  1.60000000E+01  1.00800000E+00  1.00800000E+00
  0.00000000E+00  1.60000000E+01  1.00800000E+00  1.00800000E+00  0.00000000E+00
  1.60000000E+01  1.00800000E+00  1.00800000E+00  0.00000000E+00  1.60000000E+01
  1.00800000E+00  1.00800000E+00  0.00000000E+00  1.60000000E+01  1.00800000E+00
  1.00800000E+00  0.00000000E+00  1.60000000E+01  1.00800000E+00  1.00800000E+00
  0.00000000E+00  1.60000000E+01  1.00800000E+00  1.00800000E+00  0.00000000E+00
  1.60000000E+01  1.00800000E+00  1.00800000E+00  0.00000000E+00  1.60000000E+01
  1.00800000E+00  1.00800000E+00  0.00000000E+00  1.60000000E+01  1.00800000E+00
  1.00800000E+00  0.00000000E+00  1.60000000E+01  1.00800000E+00  1.00800000E+00
  0.00000000E+00  1.60000000E+01  1.00800000E+00  1.00800000E+00  0.00000000E+00
  1.60000000E+01  1.00800000E+00  1.00800000E+00  0.00000000E+00  1.60000000E+01
  1.00800000E+00  1.00800000E+00  0.00000000E+00  1.60000000E+01  1.00800000E+00
  1.00800000E+00  0.00000000E+00  1.60000000E+01  1.00800000E+00  1.00800000E+00
  0.00000000E+00  1.60000000E+01  1.00800000E+00  1.00800000E+00  0.00000000E+00
  1.60000000E+01  1.00800000E+00  1.00800000E+00  0.00000000E+00  1.60000000E+01
  1.00800000E+00  1.00800000E+00  0.00000000E+00  1.60000000E+01  1.00800000E+00
  1.00800000E+00  0.00000000E+00  1.60000000E+01  1.00800000E+00  1.00800000E+00
  0.00000000E+00  1.60000000E+01  1.00800000E+00  1.00800000E+00  0.00000000E+00
  1.60000000E+01  1.00800000E+00  1.00800000E+00  0.00000000E+00  1.60000000E+01
  1.00800000E+00  1.00800000E+00  0.00000000E+00  1.60000000E+01  1.00800000E+00
  1.00800000E+00  0.00000000E+00  1.60000000E+01  1.00800000E+00  1.00800000E+00
  0.00000000E+00  1.60000000E+01  1.00800000E+00  1.00800000E+00  0.00000000E+00
  1.60000000E+01  1.00800000E+00  1.00800000E+00  0.00000000E+00  1.60000000E+01
  1.00800000E+00  1.00800000E+00  0.00000000E+00  1.60000000E+01  1.00800000E+00
  1.00800000E+00  0.00000000E+00  1.60000000E+01  1.00800000E+00  1.00800000E+00
  0.00000000E+00  1.60000000E+01  1.00800000E+00  1.00800000E+00  0.00000000E+00
  1.60000000E+01  1.00800000E+00  1.00800000E+00  0.00000000E+00  1.60000000E+01
  1.00800000E+00  1.00800000E+00  0.00000000E+00  1.60000000E+01  1.00800000E+00
  1.00800000E+00  0.00000000E+00  1.60000000E+01  1.00800000E+00  1.00800000E+00
  0.00000000E+00  1.60000000E+01  1.00800000E+00  1.00800000E+00  0.00000000E+00
  1.60000000E+01  1.00800000E+00  1.00800000E+00  0.00000000E+00  1.60000000E+01
  1.00800000E+00  1.00800000E+00  0.00000000E+00  1.60000000E+01  1.00800000E+00
  1.00800000E+00  0.00000000E+00  1.60000000E+01  1.00800000E+00  1.00800000E+00
  0.00000000E+00  1.60000000E+01  1.00800000E+00  1.00800000E+00  0.00000000E+00
  1.60000000E+01  1.00800000E+00  1.00800000E+00  0.00000000E+00  1.60000000E+01
  1.00800000E+00  1.00800000E+00  0.00000000E+00  1.60000000E+01  1.00800000E+00
  1.00800000E+00  0.00000000E+00  1.60000000E+01  1.00800000E+00  1.00800000E+00
  0.00000000E+00  1.60000000E+01  1.00800000E+00  1.00800000E+00  0.00000000E+00
  1.60000000E+01  1.00800000E+00  1.00800000E+00  0.00000000E+00  1.60000000E+01
  1.00800000E+00  1.00800000E+00  0.00000000E+00  1.60000000E+01  1.00800000E+00
  1.00800000E+00  0.00000000E+00  1.60000000E+01  1.00800000E+00  1.00800000E+00
  0.00000000E+00  1.60000000E+01  1.00800000E+00  1.00800000E+00  0.00000000E+00
  1.60000000E+01  1.00800000E+00  1.00800000E+00  0.00000000E+00  1.60000000E+01
  1.00800000E+00  1.00800000E+00  0.00000000E+00  1.60000000E+01  1.00800000E+00
  1.00800000E+00  0.00000000E+00  1.60000000E+01  1.00800000E+00  1.00800000E+00
  0.00000000E+00  1.60000000E+01  1.00800000E+00  1.00800000E+00  0.00000000E+00
  1.60000000E+01  1.00800000E+00  1.00800000E+00  0.00000000E+00  1.60000000E+01
  1.00800000E+00  1.00800000E+00  0.00000000E+00  1.60000000E+01  1.00800000E+00
  1.00800000E+00  0.00000000E+00  1.60000000E+01  1.00800000E+00  1.00800000E+00
  0.00000000E+00  1.60000000E+01  1.00800000E+00  1.00800000E+00  0.00000000E+00
  1.60000000E+01  1.00800000E+00  1.00800000E+00  0.00000000E+00  1.60000000E+01
  1.00800000E+00  1.00800000E+00  0.00000000E+00  1.60000000E+01  1.00800000E+00
  1.00800000E+00  0.00000000E+00  1.60000000E+01  1.00800000E+00  1.00800000E+00
  0.00000000E+00  1.60000000E+01  1.00800000E+00  1.00800000E+00  0.00000000E+00
  1.60000000E+01  1.00800000E+00  1.00800000E+00  0.00000000E+00  1.60000000E+01
  1.00800000E+00  1.00800000E+00  0.00000000E+00  1.60000000E+01  1.00800000E+00
  1.00800000E+00  0.00000000E+00  1.60000000E+01  1.00800000E+00  1.00800000E+00
  0.00000000E+00  1.60000000E+01  1.00800000E+00  1.00800000E+00  0.00000000E+00
  1.60000000E+01  1.00800000E+00  1.00800000E+00  0.00000000E+00  1.60000000E+01
  1.00800000E+00  1.00800000E+00  0.00000000E+00  1.60000000E+01  1.00800000E+00
  1.00800000E+00  0.00000000E+00  1.60000000E+01  1.00800000E+00  1.00800000E+00
  0.00000000E+00  1.60000000E+01  1.00800000E+00  1.00800000E+00  0.00000000E+00
  1.60000000E+01  1.00800000E+00  1.00800000E+00  0.00000000E+00  1.60000000E+01
  1.00800000E+00  1.00800000E+00  0.00000000E+00  1.60000000E+01  1.00800000E+00
  1.00800000E+00  0.00000000E+00  1.60000000E+01  1.00800000E+00  1.00800000E+00
  0.00000000E+00  1.60000000E+01  1.00800000E+00  1.00800000E+00  0.00000000E+00
  1.60000000E+01  1.00800000E+00  1.00800000E+00  0.00000000E+00  1.60000000E+01
  1.00800000E+00  1.00800000E+00  0.00000000E+00  1.60000000E+01  1.00800000E+00
  1.00800000E+00  0.00000000E+00  1.60000000E+01  1.00800000E+00  1.00800000E+00
  0.00000000E+00  1.60000000E+01  1.00800000E+00  1.00800000E+00  0.00000000E+00
  1.60000000E+01  1.00800000E+00  1.00800000E+00  0.00000000E+00  1.60000000E+01
  1.00800000E+00  1.00800000E+00  0.00000000E+00  1.60000000E+01  1.00800000E+00
  1.00800000E+00  0.00000000E+00  1.60000000E+01  1.00800000E+00  1.00800000E+00
  0.00000000E+00  1.60000000E+01  1.00800000E+00  1.00800000E+00  0.00000000E+00
  1.60000000E+01  1.00800000E+00  1.00800000E+00  0.00000000E+00  1.60000000E+01
  1.00800000E+00  1.00800000E+00  0.00000000E+00  1.60000000E+01  1.00800000E+00
  1.00800000E+00  0.00000000E+00  1.60000000E+01  1.00800000E+00  1.00800000E+00
  0.00000000E+00  1.60000000E+01  1.00800000E+00  1.00800000E+00  0.00000000E+00
  1.60000000E+01  1.00800000E+00  1.00800000E+00  0.00000000E+00  1.60000000E+01
  1.00800000E+00  1.00800000E+00  0.00000000E+00  1.60000000E+01  1.00800000E+00
  1.00800000E+00  0.00000000E+00  1.60000000E+01  1.00800000E+00  1.00800000E+00
  0.00000000E+00  1.60000000E+01  1.00800000E+00  1.00800000E+00  0.00000000E+00
  1.60000000E+01  1.00800000E+00  1.00800000E+00  0.00000000E+00  1.60000000E+01
  1.00800000E+00  1.00800000E+00  0.00000000E+00  1.60000000E+01  1.00800000E+00
  1.00800000E+00  0.00000000E+00  1.60000000E+01  1.00800000E+00  1.00800000E+00
  0.00000000E+00  1.60000000E+01  1.00800000E+00  1.00800000E+00  0.00000000E+00
  1.60000000E+01  1.00800000E+00  1.00800000E+00  0.00000000E+00  1.60000000E+01
  1.00800000E+00  1.00800000E+00  0.00000000E+00  1.60000000E+01  1.00800000E+00
  1.00800000E+00  0.00000000E+00  1.60000000E+01  1.00800000E+00  1.00800000E+00
  0.00000000E+00  1.60000000E+01  1.00800000E+00  1.00800000E+00  0.00000000E+00
  1.60000000E+01  1.00800000E+00  1.00800000E+00  0.00000000E+00  1.60000000E+01
  1.00800000E+00  1.00800000E+00  0.00000000E+00  1.60000000E+01  1.00800000E+00
  1.00800000E+00  0.00000000E+00  1.60000000E+01  1.00800000E+00  1.00800000E+00
  0.00000000E+00  1.60000000E+01  1.00800000E+00  1.00800000E+00  0.00000000E+00
  1.60000000E+01  1.00800000E+00  1.00800000E+00  0.00000000E+00  1.60000000E+01
  1.00800000E+00  1.00800000E+00  0.00000000E+00  1.60000000E+01  1.00800000E+00
  1.00800000E+00  0.00000000E+00  1.60000000E+01  1.00800000E+00  1.00800000E+00
  0.00000000E+00  1.60000000E+01  1.00800000E+00  1.00800000E+00  0.00000000E+00
  1.60000000E+01  1.00800000E+00  1.00800000E+00  0.00000000E+00  1.60000000E+01
  1.00800000E+00  1.00800000E+00  0.00000000E+00  1.60000000E+01  1.00800000E+00
  1.00800000E+00  0.00000000E+00  1.60000000E+01  1.00800000E+00  1.00800000E+00
  0.00000000E+00  1.60000000E+01  1.00800000E+00  1.00800000E+00  0.00000000E+00
  1.60000000E+01  1.00800000E+00  1.00800000E+00  0.00000000E+00  1.60000000E+01
  1.00800000E+00  1.00800000E+00  0.00000000E+00  1.60000000E+01  1.00800000E+00
  1.00800000E+00  0.00000000E+00  1.60000000E+01  1.00800000E+00  1.00800000E+00
  0.00000000E+00  1.60000000E+01  1.00800000E+00  1.00800000E+00  0.00000000E+00
  1.60000000E+01  1.00800000E+00  1.00800000E+00  0.00000000E+00  1.60000000E+01
  1.00800000E+00  1.00800000E+00  0.00000000E+00  1.60000000E+01  1.00800000E+00
  1.00800000E+00  0.00000000E+00  1.60000000E+01  1.00800000E+00  1.00800000E+00
  0.00000000E+00  1.60000000E+01  1.00800000E+00  1.00800000E+00  0.00000000E+00
  1.60000000E+01  1.00800000E+00  1.00800000E+00  0.00000000E+00  1.60000000E+01
  1.00800000E+00  1.00800000E+00  0.00000000E+00  1.60000000E+01  1.00800000E+00
  1.00800000E+00  0.00000000E+00  1.60000000E+01  1.00800000E+00  1.00800000E+00
  0.00000000E+00  1.60000000E+01  1.00800000E+00  1.00800000E+00  0.00000000E+00
  1.60000000E+01  1.00800000E+00  1.00800000E+00  0.00000000E+00  1.60000000E+01
  1.00800000E+00  1.00800000E+00  0.00000000E+00  1.60000000E+01  1.00800000E+00
  1.00800000E+00  0.00000000E+00  1.60000000E+01  1.00800000E+00  1.00800000E+00
  0.00000000E+00  1.60000000E+01  1.00800000E+00  1.00800000E+00  0.00000000E+00
  1.60000000E+01  1.00800000E+00  1.00800000E+00  0.00000000E+00  1.60000000E+01
  1.00800000E+00  1.00800000E+00  0.00000000E+00  1.60000000E+01  1.00800000E+00
  1.00800000E+00  0.00000000E+00  1.60000000E+01  1.00800000E+00  1.00800000E+00
  0.00000000E+00  1.60000000E+01  1.00800000E+00  1.00800000E+00  0.00000000E+00
  1.60000000E+01  1.00800000E+00  1.00800000E+00  0.00000000E+00  1.60000000E+01
  1.00800000E+00  1.00800000E+00  0.00000000E+00  1.60000000E+01  1.00800000E+00
  1.00800000E+00  0.00000000E+00  1.60000000E+01  1.00800000E+00  1.00800000E+00
  0.00000000E+00  1.60000000E+01  1.00800000E+00  1.00800000E+00  0.00000000E+00
  1.60000000E+01  1.00800000E+00  1.00800000E+00  0.00000000E+00  1.60000000E+01
  1.00800000E+00  1.00800000E+00  0.00000000E+00  1.60000000E+01  1.00800000E+00
  1.00800000E+00  0.00000000E+00  1.60000000E+01  1.00800000E+00  1.00800000E+00
  0.00000000E+00  1.60000000E+01  1.00800000E+00  1.00800000E+00  0.00000000E+00
  1.60000000E+01  1.00800000E+00  1.00800000E+00  0.00000000E+00  1.60000000E+01
  1.00800000E+00  1.00800000E+00  0.00000000E+00  1.60000000E+01  1.00800000E+00
  1.00800000E+00  0.00000000E+00  1.60000000E+01  1.00800000E+00  1.00800000E+00
  0.00000000E+00  1.60000000E+01  1.00800000E+00  1.00800000E+00  0.00000000E+00
  1.60000000E+01  1.00800000E+00  1.00800000E+00  0.00000000E+00  1.60000000E+01
  1.00800000E+00  1.00800000E+00  0.00000000E+00  1.60000000E+01  1.00800000E+00
  1.00800000E+00  0.00000000E+00  1.60000000E+01  1.00800000E+00  1.00800000E+00
  0.00000000E+00  1.60000000E+01  1.00800000E+00  1.00800000E+00  0.00000000E+00
  1.60000000E+01  1.00800000E+00  1.00800000E+00  0.00000000E+00  1.60000000E+01
  1.00800000E+00  1.00800000E+00  0.00000000E+00  1.60000000E+01  1.00800000E+00
  1.00800000E+00  0.00000000E+00  1.60000000E+01  1.00800000E+00  1.00800000E+00
  0.00000000E+00  1.60000000E+01  1.00800000E+00  1.00800000E+00  0.00000000E+00
  1.60000000E+01  1.00800000E+00  1.00800000E+00  0.00000000E+00  1.60000000E+01
  1.00800000E+00  1.00800000E+00  0.00000000E+00  1.60000000E+01  1.00800000E+00
  1.00800000E+00  0.00000000E+00  1.60000000E+01  1.00800000E+00  1.00800000E+00
  0.00000000E+00  1.60000000E+01  1.00800000E+00  1.00800000E+00  0.00000000E+00
  1.60000000E+01  1.00800000E+00  1.00800000E+00  0.00000000E+00  1.60000000E+01
  1.00800000E+00  1.00800000E+00  0.00000000E+00  1.60000000E+01  1.00800000E+00
  1.00800000E+00  0.00000000E+00  1.60000000E+01  1.00800000E+00  1.00800000E+00
  0.00000000E+00  1.60000000E+01  1.00800000E+00  1.00800000E+00  0.00000000E+00
  1.60000000E+01  1.00800000E+00  1.00800000E+00  0.00000000E+00  1.60000000E+01
  1.00800000E+00  1.00800000E+00  0.00000000E+00  1.60000000E+01  1.00800000E+00
  1.00800000E+00  0.00000000E+00  1.60000000E+01  1.00800000E+00  1.00800000E+00
  0.00000000E+00  1.60000000E+01  1.00800000E+00  1.00800000E+00  0.00000000E+00
  1.60000000E+01  1.00800000E+00  1.00800000E+00  0.00000000E+00  1.60000000E+01
  1.00800000E+00  1.00800000E+00  0.00000000E+00  1.60000000E+01  1.00800000E+00
  1.00800000E+00  0.00000000E+00  1.60000000E+01  1.00800000E+00  1.00800000E+00
  0.00000000E+00  1.60000000E+01  1.00800000E+00  1.00800000E+00  0.00000000E+00
  1.60000000E+01  1.00800000E+00  1.00800000E+00  0.00000000E+00  1.60000000E+01
  1.00800000E+00  1.00800000E+00  0.00000000E+00  1.60000000E+01  1.00800000E+00
  1.00800000E+00  0.00000000E+00  1.60000000E+01  1.00800000E+00  1.00800000E+00
  0.00000000E+00  1.60000000E+01  1.00800000E+00  1.00800000E+00  0.00000000E+00
  1.60000000E+01  1.00800000E+00  1.00800000E+00  0.00000000E+00  1.60000000E+01
  1.00800000E+00  1.00800000E+00  0.00000000E+00  1.60000000E+01  1.00800000E+00
  1.00800000E+00  0.00000000E+00  1.60000000E+01  1.00800000E+00  1.00800000E+00
  0.00000000E+00  1.60000000E+01  1.00800000E+00  1.00800000E+00  0.00000000E+00
  1.60000000E+01  1.00800000E+00  1.00800000E+00  0.00000000E+00  1.60000000E+01
  1.00800000E+00  1.00800000E+00  0.00000000E+00  1.60000000E+01  1.00800000E+00
  1.00800000E+00  0.00000000E+00  1.60000000E+01  1.00800000E+00  1.00800000E+00
  0.00000000E+00  1.60000000E+01  1.00800000E+00  1.00800000E+00  0.00000000E+00
  1.60000000E+01  1.00800000E+00  1.00800000E+00  0.00000000E+00  1.60000000E+01
  1.00800000E+00  1.00800000E+00  0.00000000E+00  1.60000000E+01  1.00800000E+00
  1.00800000E+00  0.00000000E+00  1.60000000E+01  1.00800000E+00  1.00800000E+00
  0.00000000E+00  1.60000000E+01  1.00800000E+00  1.00800000E+00  0.00000000E+00
  1.60000000E+01  1.00800000E+00  1.00800000E+00  0.00000000E+00  1.60000000E+01
  1.00800000E+00  1.00800000E+00  0.00000000E+00  1.60000000E+01  1.00800000E+00
  1.00800000E+00  0.00000000E+00  1.60000000E+01  1.00800000E+00  1.00800000E+00
  0.00000000E+00  1.60000000E+01  1.00800000E+00  1.00800000E+00  0.00000000E+00
  1.60000000E+01  1.00800000E+00  1.00800000E+00  0.00000000E+00  1.60000000E+01
  1.00800000E+00  1.00800000E+00  0.00000000E+00  1.60000000E+01  1.00800000E+00
  1.00800000E+00  0.00000000E+00  1.60000000E+01  1.00800000E+00  1.00800000E+00
  0.00000000E+00  1.60000000E+01  1.00800000E+00  1.00800000E+00  0.00000000E+00
  1.60000000E+01  1.00800000E+00  1.00800000E+00  0.00000000E+00  1.60000000E+01
  1.00800000E+00  1.00800000E+00  0.00000000E+00  1.60000000E+01  1.00800000E+00
  1.00800000E+00  0.00000000E+00  1.60000000E+01  1.00800000E+00  1.00800000E+00
  0.00000000E+00  1.60000000E+01  1.00800000E+00  1.00800000E+00  0.00000000E+00
  1.60000000E+01  1.00800000E+00  1.00800000E+00  0.00000000E+00  1.60000000E+01
  1.00800000E+00  1.00800000E+00  0.00000000E+00  1.60000000E+01  1.00800000E+00
  1.00800000E+00  0.00000000E+00  1.60000000E+01  1.00800000E+00  1.00800000E+00
  0.00000000E+00  1.60000000E+01  1.00800000E+00  1.00800000E+00  0.00000000E+00
  1.60000000E+01  1.00800000E+00  1.00800000E+00  0.00000000E+00  1.60000000E+01
  1.00800000E+00  1.00800000E+00  0.00000000E+00  1.60000000E+01  1.00800000E+00
  1.00800000E+00  0.00000000E+00  1.60000000E+01  1.00800000E+00  1.00800000E+00
  0.00000000E+00  1.60000000E+01  1.00800000E+00  1.00800000E+00  0.00000000E+00
  1.60000000E+01  1.00800000E+00  1.00800000E+00  0.00000000E+00  1.60000000E+01
  1.00800000E+00  1.00800000E+00  0.00000000E+00  1.60000000E+01  1.00800000E+00
  1.00800000E+00  0.00000000E+00  1.60000000E+01  1.00800000E+00  1.00800000E+00
  0.00000000E+00  1.60000000E+01  1.00800000E+00  1.00800000E+00  0.00000000E+00
  1.60000000E+01  1.00800000E+00  1.00800000E+00  0.00000000E+00  1.60000000E+01
  1.00800000E+00  1.00800000E+00  0.00000000E+00  1.60000000E+01  1.00800000E+00
  1.00800000E+00  0.00000000E+00  1.60000000E+01  1.00800000E+00  1.00800000E+00
  0.00000000E+00  1.60000000E+01  1.00800000E+00  1.00800000E+00  0.00000000E+00
  1.60000000E+01  1.00800000E+00  1.00800000E+00  0.00000000E+00  1.60000000E+01
  1.00800000E+00  1.00800000E+00  0.00000000E+00  1.60000000E+01  1.00800000E+00
  1.00800000E+00  0.00000000E+00  1.60000000E+01  1.00800000E+00  1.00800000E+00
  0.00000000E+00  1.60000000E+01  1.00800000E+00  1.00800000E+00  0.00000000E+00
  1.60000000E+01  1.00800000E+00  1.00800000E+00  0.00000000E+00  1.60000000E+01
  1.00800000E+00  1.00800000E+00  0.00000000E+00  1.60000000E+01  1.00800000E+00
  1.00800000E+00  0.00000000E+00  1.60000000E+01  1.00800000E+00  1.00800000E+00
  0.00000000E+00  1.60000000E+01  1.00800000E+00  1.00800000E+00  0.00000000E+00
  1.60000000E+01  1.00800000E+00  1.00800000E+00  0.00000000E+00  1.60000000E+01
  1.00800000E+00  1.00800000E+00  0.00000000E+00  1.60000000E+01  1.00800000E+00
  1.00800000E+00  0.00000000E+00  1.60000000E+01  1.00800000E+00  1.00800000E+00
  0.00000000E+00  1.60000000E+01  1.00800000E+00  1.00800000E+00  0.00000000E+00
  1.60000000E+01  1.00800000E+00  1.00800000E+00  0.00000000E+00  1.60000000E+01
  1.00800000E+00  1.00800000E+00  0.00000000E+00  1.60000000E+01  1.00800000E+00
  1.00800000E+00  0.00000000E+00  1.60000000E+01  1.00800000E+00  1.00800000E+00
  0.00000000E+00  1.60000000E+01  1.00800000E+00  1.00800000E+00  0.00000000E+00
  1.60000000E+01  1.00800000E+00  1.00800000E+00  0.00000000E+00  1.60000000E+01
  1.00800000E+00  1.00800000E+00  0.00000000E+00  1.60000000E+01  1.00800000E+00
  1.00800000E+00  0.00000000E+00  1.60000000E+01  1.00800000E+00  1.00800000E+00
  0.00000000E+00  1.60000000E+01  1.00800000E+00  1.00800000E+00  0.00000000E+00
  1.60000000E+01  1.00800000E+00  1.00800000E+00  0.00000000E+00  1.60000000E+01
  1.00800000E+00  1.00800000E+00  0.00000000E+00  1.60000000E+01  1.00800000E+00
  1.00800000E+00  0.00000000E+00  1.60000000E+01  1.00800000E+00  1.00800000E+00
  0.00000000E+00  1.60000000E+01  1.00800000E+00  1.00800000E+00  0.00000000E+00
  1.60000000E+01  1.00800000E+00  1.00800000E+00  0.00000000E+00  1.60000000E+01
  1.00800000E+00  1.00800000E+00  0.00000000E+00  1.60000000E+01  1.00800000E+00
  1.00800000E+00  0.00000000E+00  1.60000000E+01  1.00800000E+00  1.00800000E+00
  0.00000000E+00  1.60000000E+01  1.00800000E+00  1.00800000E+00  0.00000000E+00
  1.60000000E+01  1.00800000E+00  1.00800000E+00  0.00000000E+00  1.60000000E+01
  1.00800000E+00  1.00800000E+00  0.00000000E+00  1.60000000E+01  1.00800000E+00
  1.00800000E+00  0.00000000E+00  1.60000000E+01  1.00800000E+00  1.00800000E+00
  0.00000000E+00  1.60000000E+01  1.00800000E+00  1.00800000E+00  0.00000000E+00
  1.60000000E+01  1.00800000E+00  1.00800000E+00  0.00000000E+00  1.60000000E+01
  1.00800000E+00  1.00800000E+00  0.00000000E+00  1.60000000E+01  1.00800000E+00
  1.00800000E+00  0.00000000E+00  1.60000000E+01  1.00800000E+00  1.00800000E+00
  0.00000000E+00  1.60000000E+01  1.00800000E+00  1.00800000E+00  0.00000000E+00
  1.60000000E+01  1.00800000E+00  1.00800000E+00  0.00000000E+00  1.60000000E+01
  1.00800000E+00  1.00800000E+00  0.00000000E+00  1.60000000E+01  1.00800000E+00
  1.00800000E+00  0.00000000E+00  1.60000000E+01  1.00800000E+00  1.00800000E+00
  0.00000000E+00  1.60000000E+01  1.00800000E+00  1.00800000E+00  0.00000000E+00
  1.60000000E+01  1.00800000E+00  1.00800000E+00  0.00000000E+00  1.60000000E+01
  1.00800000E+00  1.00800000E+00  0.00000000E+00  1.60000000E+01  1.00800000E+00
  1.00800000E+00  0.00000000E+00  1.60000000E+01  1.00800000E+00  1.00800000E+00
  0.00000000E+00  1.60000000E+01  1.00800000E+00  1.00800000E+00  0.00000000E+00
  1.60000000E+01  1.00800000E+00  1.00800000E+00  0.00000000E+00  1.60000000E+01
  1.00800000E+00  1.00800000E+00  0.00000000E+00  1.60000000E+01  1.00800000E+00
  1.00800000E+00  0.00000000E+00  1.60000000E+01  1.00800000E+00  1.00800000E+00
  0.00000000E+00  1.60000000E+01  1.00800000E+00  1.00800000E+00  0.00000000E+00
  1.60000000E+01  1.00800000E+00  1.00800000E+00  0.00000000E+00  1.60000000E+01
  1.00800000E+00  1.00800000E+00  0.00000000E+00  1.60000000E+01  1.00800000E+00
  1.00800000E+00  0.00000000E+00  1.60000000E+01  1.00800000E+00  1.00800000E+00
  0.00000000E+00  1.60000000E+01  1.00800000E+00  1.00800000E+00  0.00000000E+00
  1.60000000E+01  1.00800000E+00  1.00800000E+00  0.00000000E+00  1.60000000E+01
  1.00800000E+00  1.00800000E+00  0.00000000E+00  1.60000000E+01  1.00800000E+00
  1.00800000E+00  0.00000000E+00  1.60000000E+01  1.00800000E+00  1.00800000E+00
  0.00000000E+00  1.60000000E+01  1.00800000E+00  1.00800000E+00  0.00000000E+00
  1.60000000E+01  1.00800000E+00  1.00800000E+00  0.00000000E+00  1.60000000E+01
  1.00800000E+00  1.00800000E+00  0.00000000E+00  1.60000000E+01  1.00800000E+00
  1.00800000E+00  0.00000000E+00  1.60000000E+01  1.00800000E+00  1.00800000E+00
  0.00000000E+00  1.60000000E+01  1.00800000E+00  1.00800000E+00  0.00000000E+00
  1.60000000E+01  1.00800000E+00  1.00800000E+00  0.00000000E+00  1.60000000E+01
  1.00800000E+00  1.00800000E+00  0.00000000E+00  1.60000000E+01  1.00800000E+00
  1.00800000E+00  0.00000000E+00  1.60000000E+01  1.00800000E+00  1.00800000E+00
  0.00000000E+00  1.60000000E+01  1.00800000E+00  1.00800000E+00  0.00000000E+00
  1.60000000E+01  1.00800000E+00  1.00800000E+00  0.00000000E+00  1.60000000E+01
  1.00800000E+00  1.00800000E+00  0.00000000E+00  1.60000000E+01  1.00800000E+00
  1.00800000E+00  0.00000000E+00  1.60000000E+01  1.00800000E+00  1.00800000E+00
  0.00000000E+00  1.60000000E+01  1.00800000E+00  1.00800000E+00  0.00000000E+00
  1.60000000E+01  1.00800000E+00  1.00800000E+00  0.00000000E+00  1.60000000E+01
  1.00800000E+00  1.00800000E+00  0.00000000E+00  1.60000000E+01  1.00800000E+00
  1.00800000E+00  0.00000000E+00  1.60000000E+01  1.00800000E+00  1.00800000E+00
  0.00000000E+00  1.60000000E+01  1.00800000E+00  1.00800000E+00  0.00000000E+00
  1.60000000E+01  1.00800000E+00  1.00800000E+00  0.00000000E+00  1.60000000E+01
  1.00800000E+00  1.00800000E+00  0.00000000E+00  1.60000000E+01  1.00800000E+00
  1.00800000E+00  0.00000000E+00  1.60000000E+01  1.00800000E+00  1.00800000E+00
  0.00000000E+00  1.60000000E+01  1.00800000E+00  1.00800000E+00  0.00000000E+00
  1.60000000E+01  1.00800000E+00  1.00800000E+00  0.00000000E+00  1.60000000E+01
  1.00800000E+00  1.00800000E+00  0.00000000E+00  1.60000000E+01  1.00800000E+00
  1.00800000E+00  0.00000000E+00  1.60000000E+01  1.00800000E+00  1.00800000E+00
  0.00000000E+00  1.60000000E+01  1.00800000E+00  1.00800000E+00  0.00000000E+00
  1.60000000E+01  1.00800000E+00  1.00800000E+00  0.00000000E+00  1.60000000E+01
  1.00800000E+00  1.00800000E+00  0.00000000E+00  1.60000000E+01  1.00800000E+00
  1.00800000E+00  0.00000000E+00  1.60000000E+01  1.00800000E+00  1.00800000E+00
  0.00000000E+00  1.60000000E+01  1.00800000E+00  1.00800000E+00  0.00000000E+00
  1.60000000E+01  1.00800000E+00  1.00800000E+00  0.00000000E+00  1.60000000E+01
  1.00800000E+00  1.00800000E+00  0.00000000E+00  1.60000000E+01  1.00800000E+00
  1.00800000E+00  0.00000000E+00  1.60000000E+01  1.00800000E+00  1.00800000E+00
  0.00000000E+00  1.60000000E+01  1.00800000E+00  1.00800000E+00  0.00000000E+00
  1.60000000E+01  1.00800000E+00  1.00800000E+00  0.00000000E+00  1.60000000E+01
  1.00800000E+00  1.00800000E+00  0.00000000E+00  1.60000000E+01  1.00800000E+00
  1.00800000E+00  0.00000000E+00  1.60000000E+01  1.00800000E+00  1.00800000E+00
  0.00000000E+00  1.60000000E+01  1.00800000E+00  1.00800000E+00  0.00000000E+00
  1.60000000E+01  1.00800000E+00  1.00800000E+00  0.00000000E+00  1.60000000E+01
  1.00800000E+00  1.00800000E+00  0.00000000E+00  1.60000000E+01  1.00800000E+00
  1.00800000E+00  0.00000000E+00  1.60000000E+01  1.00800000E+00  1.00800000E+00
  0.00000000E+00  1.60000000E+01  1.00800000E+00  1.00800000E+00  0.00000000E+00
  1.60000000E+01  1.00800000E+00  1.00800000E+00  0.00000000E+00  1.60000000E+01
  1.00800000E+00  1.00800000E+00  0.00000000E+00  1.60000000E+01  1.00800000E+00
  1.00800000E+00  0.00000000E+00  1.60000000E+01  1.00800000E+00  1.00800000E+00
  0.00000000E+00  1.60000000E+01  1.00800000E+00  1.00800000E+00  0.00000000E+00
  1.60000000E+01  1.00800000E+00  1.00800000E+00  0.00000000E+00  1.60000000E+01
  1.00800000E+00  1.00800000E+00  0.00000000E+00  1.60000000E+01  1.00800000E+00
  1.00800000E+00  0.00000000E+00  1.60000000E+01  1.00800000E+00  1.00800000E+00
  0.00000000E+00  1.60000000E+01  1.00800000E+00  1.00800000E+00  0.00000000E+00
  1.60000000E+01  1.00800000E+00  1.00800000E+00  0.00000000E+00  1.60000000E+01
  1.00800000E+00  1.00800000E+00  0.00000000E+00  1.60000000E+01  1.00800000E+00
  1.00800000E+00  0.00000000E+00  1.60000000E+01  1.00800000E+00  1.00800000E+00
  0.00000000E+00  1.60000000E+01  1.00800000E+00  1.00800000E+00  0.00000000E+00
  1.60000000E+01  1.00800000E+00  1.00800000E+00  0.00000000E+00  1.60000000E+01
  1.00800000E+00  1.00800000E+00  0.00000000E+00  1.60000000E+01  1.00800000E+00
  1.00800000E+00  0.00000000E+00  1.60000000E+01  1.00800000E+00  1.00800000E+00
  0.00000000E+00  1.60000000E+01  1.00800000E+00  1.00800000E+00  0.00000000E+00
  1.60000000E+01  1.00800000E+00  1.00800000E+00  0.00000000E+00  1.60000000E+01
  1.00800000E+00  1.00800000E+00  0.00000000E+00  1.60000000E+01  1.00800000E+00
  1.00800000E+00  0.00000000E+00  1.60000000E+01  1.00800000E+00  1.00800000E+00
  0.00000000E+00  1.60000000E+01  1.00800000E+00  1.00800000E+00  0.00000000E+00
  1.60000000E+01  1.00800000E+00  1.00800000E+00  0.00000000E+00  1.60000000E+01
  1.00800000E+00  1.00800000E+00  0.00000000E+00  1.60000000E+01  1.00800000E+00
  1.00800000E+00  0.00000000E+00  1.60000000E+01  1.00800000E+00  1.00800000E+00
  0.00000000E+00  1.60000000E+01  1.00800000E+00  1.00800000E+00  0.00000000E+00
  1.60000000E+01  1.00800000E+00  1.00800000E+00  0.00000000E+00  1.60000000E+01
  1.00800000E+00  1.00800000E+00  0.00000000E+00  1.60000000E+01  1.00800000E+00
  1.00800000E+00  0.00000000E+00  1.60000000E+01  1.00800000E+00  1.00800000E+00
  0.00000000E+00  1.60000000E+01  1.00800000E+00  1.00800000E+00  0.00000000E+00
  1.60000000E+01  1.00800000E+00  1.00800000E+00  0.00000000E+00  1.60000000E+01
  1.00800000E+00  1.00800000E+00  0.00000000E+00  1.60000000E+01  1.00800000E+00
  1.00800000E+00  0.00000000E+00  1.60000000E+01  1.00800000E+00  1.00800000E+00
  0.00000000E+00  1.60000000E+01  1.00800000E+00  1.00800000E+00  0.00000000E+00
  1.60000000E+01  1.00800000E+00  1.00800000E+00  0.00000000E+00  1.60000000E+01
  1.00800000E+00  1.00800000E+00  0.00000000E+00  1.60000000E+01  1.00800000E+00
  1.00800000E+00  0.00000000E+00  1.60000000E+01  1.00800000E+00  1.00800000E+00
  0.00000000E+00  1.60000000E+01  1.00800000E+00  1.00800000E+00  0.00000000E+00
  1.60000000E+01  1.00800000E+00  1.00800000E+00  0.00000000E+00  1.60000000E+01
  1.00800000E+00  1.00800000E+00  0.00000000E+00  1.60000000E+01  1.00800000E+00
  1.00800000E+00  0.00000000E+00  1.60000000E+01  1.00800000E+00  1.00800000E+00
  0.00000000E+00  1.60000000E+01  1.00800000E+00  1.00800000E+00  0.00000000E+00
  1.60000000E+01  1.00800000E+00  1.00800000E+00  0.00000000E+00  1.60000000E+01
  1.00800000E+00  1.00800000E+00  0.00000000E+00  1.60000000E+01  1.00800000E+00
  1.00800000E+00  0.00000000E+00  1.60000000E+01  1.00800000E+00  1.00800000E+00
  0.00000000E+00  1.60000000E+01  1.00800000E+00  1.00800000E+00  0.00000000E+00
  1.60000000E+01  1.00800000E+00  1.00800000E+00  0.00000000E+00  1.60000000E+01
  1.00800000E+00  1.00800000E+00  0.00000000E+00  1.60000000E+01  1.00800000E+00
  1.00800000E+00  0.00000000E+00  1.60000000E+01  1.00800000E+00  1.00800000E+00
  0.00000000E+00  1.60000000E+01  1.00800000E+00  1.00800000E+00  0.00000000E+00
  1.60000000E+01  1.00800000E+00  1.00800000E+00  0.00000000E+00  1.60000000E+01
  1.00800000E+00  1.00800000E+00  0.00000000E+00  1.60000000E+01  1.00800000E+00
  1.00800000E+00  0.00000000E+00  1.60000000E+01  1.00800000E+00  1.00800000E+00
  0.00000000E+00  1.60000000E+01  1.00800000E+00  1.00800000E+00  0.00000000E+00
  1.60000000E+01  1.00800000E+00  1.00800000E+00  0.00000000E+00  1.60000000E+01
  1.00800000E+00  1.00800000E+00  0.00000000E+00  1.60000000E+01  1.00800000E+00
  1.00800000E+00  0.00000000E+00  1.60000000E+01  1.00800000E+00  1.00800000E+00
  0.00000000E+00  1.60000000E+01  1.00800000E+00  1.00800000E+00  0.00000000E+00
  1.60000000E+01  1.00800000E+00  1.00800000E+00  0.00000000E+00  1.60000000E+01
  1.00800000E+00  1.00800000E+00  0.00000000E+00  1.60000000E+01  1.00800000E+00
  1.00800000E+00  0.00000000E+00  1.60000000E+01  1.00800000E+00  1.00800000E+00
  0.00000000E+00  1.60000000E+01  1.00800000E+00  1.00800000E+00  0.00000000E+00
  1.60000000E+01  1.00800000E+00  1.00800000E+00  0.00000000E+00  1.60000000E+01
  1.00800000E+00  1.00800000E+00  0.00000000E+00  1.60000000E+01  1.00800000E+00
  1.00800000E+00  0.00000000E+00  1.60000000E+01  1.00800000E+00  1.00800000E+00
  0.00000000E+00  1.60000000E+01  1.00800000E+00  1.00800000E+00  0.00000000E+00
  1.60000000E+01  1.00800000E+00  1.00800000E+00  0.00000000E+00  1.60000000E+01
  1.00800000E+00  1.00800000E+00  0.00000000E+00  1.60000000E+01  1.00800000E+00
  1.00800000E+00  0.00000000E+00  1.60000000E+01  1.00800000E+00  1.00800000E+00
  0.00000000E+00  1.60000000E+01  1.00800000E+00  1.00800000E+00  0.00000000E+00
  1.60000000E+01  1.00800000E+00  1.00800000E+00  0.00000000E+00  1.60000000E+01
  1.00800000E+00  1.00800000E+00  0.00000000E+00  1.60000000E+01  1.00800000E+00
  1.00800000E+00  0.00000000E+00  1.60000000E+01  1.00800000E+00  1.00800000E+00
  0.00000000E+00  1.60000000E+01  1.00800000E+00  1.00800000E+00  0.00000000E+00
  1.60000000E+01  1.00800000E+00  1.00800000E+00  0.00000000E+00  1.60000000E+01
  1.00800000E+00  1.00800000E+00  0.00000000E+00  1.60000000E+01  1.00800000E+00
  1.00800000E+00  0.00000000E+00  1.60000000E+01  1.00800000E+00  1.00800000E+00
  0.00000000E+00  1.60000000E+01  1.00800000E+00  1.00800000E+00  0.00000000E+00
  1.60000000E+01  1.00800000E+00  1.00800000E+00  0.00000000E+00  1.60000000E+01
  1.00800000E+00  1.00800000E+00  0.00000000E+00  1.60000000E+01  1.00800000E+00
  1.00800000E+00  0.00000000E+00  1.60000000E+01  1.00800000E+00  1.00800000E+00
  0.00000000E+00  1.60000000E+01  1.00800000E+00  1.00800000E+00  0.00000000E+00
  1.60000000E+01  1.00800000E+00  1.00800000E+00  0.00000000E+00  1.60000000E+01
  1.00800000E+00  1.00800000E+00  0.00000000E+00  1.60000000E+01  1.00800000E+00
  1.00800000E+00  0.00000000E+00  1.60000000E+01  1.00800000E+00  1.00800000E+00
  0.00000000E+00  1.60000000E+01  1.00800000E+00  1.00800000E+00  0.00000000E+00
  1.60000000E+01  1.00800000E+00  1.00800000E+00  0.00000000E+00  1.60000000E+01
  1.00800000E+00  1.00800000E+00  0.00000000E+00  1.60000000E+01  1.00800000E+00
  1.00800000E+00  0.00000000E+00  1.60000000E+01  1.00800000E+00  1.00800000E+00
  0.00000000E+00  1.60000000E+01  1.00800000E+00  1.00800000E+00  0.00000000E+00
  1.60000000E+01  1.00800000E+00  1.00800000E+00  0.00000000E+00  1.60000000E+01
  1.00800000E+00  1.00800000E+00  0.00000000E+00  1.60000000E+01  1.00800000E+00
  1.00800000E+00  0.00000000E+00  1.60000000E+01  1.00800000E+00  1.00800000E+00
  0.00000000E+00  1.60000000E+01  1.00800000E+00  1.00800000E+00  0.00000000E+00
  1.60000000E+01  1.00800000E+00  1.00800000E+00  0.00000000E+00  1.60000000E+01
  1.00800000E+00  1.00800000E+00  0.00000000E+00  1.60000000E+01  1.00800000E+00
  1.00800000E+00  0.00000000E+00  1.60000000E+01  1.00800000E+00  1.00800000E+00
  0.00000000E+00  1.60000000E+01  1.00800000E+00  1.00800000E+00  0.00000000E+00
  1.60000000E+01  1.00800000E+00  1.00800000E+00  0.00000000E+00  1.60000000E+01
  1.00800000E+00  1.00800000E+00  0.00000000E+00  1.60000000E+01  1.00800000E+00
  1.00800000E+00  0.00000000E+00  1.60000000E+01  1.00800000E+00  1.00800000E+00
  0.00000000E+00  1.60000000E+01  1.00800000E+00  1.00800000E+00  0.00000000E+00
  1.60000000E+01  1.00800000E+00  1.00800000E+00  0.00000000E+00  1.60000000E+01
  1.00800000E+00  1.00800000E+00  0.00000000E+00  1.60000000E+01  1.00800000E+00
  1.00800000E+00  0.00000000E+00  1.60000000E+01  1.00800000E+00  1.00800000E+00
  0.00000000E+00  1.60000000E+01  1.00800000E+00  1.00800000E+00  0.00000000E+00
  1.60000000E+01  1.00800000E+00  1.00800000E+00  0.00000000E+00  1.60000000E+01
  1.00800000E+00  1.00800000E+00  0.00000000E+00  1.60000000E+01  1.00800000E+00
  1.00800000E+00  0.00000000E+00  1.60000000E+01  1.00800000E+00  1.00800000E+00
  0.00000000E+00  1.60000000E+01  1.00800000E+00  1.00800000E+00  0.00000000E+00
  1.60000000E+01  1.00800000E+00  1.00800000E+00  0.00000000E+00  1.60000000E+01
  1.00800000E+00  1.00800000E+00  0.00000000E+00  1.60000000E+01  1.00800000E+00
  1.00800000E+00  0.00000000E+00  1.60000000E+01  1.00800000E+00  1.00800000E+00
  0.00000000E+00  1.60000000E+01  1.00800000E+00  1.00800000E+00  0.00000000E+00
  1.60000000E+01  1.00800000E+00  1.00800000E+00  0.00000000E+00  1.60000000E+01
  1.00800000E+00  1.00800000E+00  0.00000000E+00  1.60000000E+01  1.00800000E+00
  1.00800000E+00  0.00000000E+00  1.60000000E+01  1.00800000E+00  1.00800000E+00
  0.00000000E+00  1.60000000E+01  1.00800000E+00  1.00800000E+00  0.00000000E+00
  1.60000000E+01  1.00800000E+00  1.00800000E+00  0.00000000E+00  1.60000000E+01
  1.00800000E+00  1.00800000E+00  0.00000000E+00  1.60000000E+01  1.00800000E+00
  1.00800000E+00  0.00000000E+00  1.60000000E+01  1.00800000E+00  1.00800000E+00
  0.00000000E+00  1.60000000E+01  1.00800000E+00  1.00800000E+00  0.00000000E+00
  1.60000000E+01  1.00800000E+00  1.00800000E+00  0.00000000E+00  1.60000000E+01
  1.00800000E+00  1.00800000E+00  0.00000000E+00  1.60000000E+01  1.00800000E+00
  1.00800000E+00  0.00000000E+00  1.60000000E+01  1.00800000E+00  1.00800000E+00
  0.00000000E+00  1.60000000E+01  1.00800000E+00  1.00800000E+00  0.00000000E+00
  1.60000000E+01  1.00800000E+00  1.00800000E+00  0.00000000E+00  1.60000000E+01
  1.00800000E+00  1.00800000E+00  0.00000000E+00  1.60000000E+01  1.00800000E+00
  1.00800000E+00  0.00000000E+00  1.60000000E+01  1.00800000E+00  1.00800000E+00
  0.00000000E+00  1.60000000E+01  1.00800000E+00  1.00800000E+00  0.00000000E+00
  1.60000000E+01  1.00800000E+00  1.00800000E+00  0.00000000E+00  1.60000000E+01
  1.00800000E+00  1.00800000E+00  0.00000000E+00  1.60000000E+01  1.00800000E+00
  1.00800000E+00  0.00000000E+00  1.60000000E+01  1.00800000E+00  1.00800000E+00
  0.00000000E+00  1.60000000E+01  1.00800000E+00  1.00800000E+00  0.00000000E+00
  1.60000000E+01  1.00800000E+00  1.00800000E+00  0.00000000E+00  1.60000000E+01
  1.00800000E+00  1.00800000E+00  0.00000000E+00  1.60000000E+01  1.00800000E+00
  1.00800000E+00  0.00000000E+00  1.60000000E+01  1.00800000E+00  1.00800000E+00
  0.00000000E+00  1.60000000E+01  1.00800000E+00  1.00800000E+00  0.00000000E+00
  1.60000000E+01  1.00800000E+00  1.00800000E+00  0.00000000E+00  1.60000000E+01
  1.00800000E+00  1.00800000E+00  0.00000000E+00  1.60000000E+01  1.00800000E+00
  1.00800000E+00  0.00000000E+00  1.60000000E+01  1.00800000E+00  1.00800000E+00
  0.00000000E+00  1.60000000E+01  1.00800000E+00  1.00800000E+00  0.00000000E+00
  1.60000000E+01  1.00800000E+00  1.00800000E+00  0.00000000E+00  1.60000000E+01
  1.00800000E+00  1.00800000E+00  0.00000000E+00  1.60000000E+01  1.00800000E+00
  1.00800000E+00  0.00000000E+00  1.60000000E+01  1.00800000E+00  1.00800000E+00
  0.00000000E+00  1.60000000E+01  1.00800000E+00  1.00800000E+00  0.00000000E+00
  1.60000000E+01  1.00800000E+00  1.00800000E+00  0.00000000E+00  1.60000000E+01
  1.00800000E+00  1.00800000E+00  0.00000000E+00  1.60000000E+01  1.00800000E+00
  1.00800000E+00  0.00000000E+00  1.60000000E+01  1.00800000E+00  1.00800000E+00
  0.00000000E+00  1.60000000E+01  1.00800000E+00  1.00800000E+00  0.00000000E+00
  1.60000000E+01  1.00800000E+00  1.00800000E+00  0.00000000E+00  1.60000000E+01
  1.00800000E+00  1.00800000E+00  0.00000000E+00  1.60000000E+01  1.00800000E+00
  1.00800000E+00  0.00000000E+00  1.60000000E+01  1.00800000E+00  1.00800000E+00
  0.00000000E+00  1.60000000E+01  1.00800000E+00  1.00800000E+00  0.00000000E+00
  1.60000000E+01  1.00800000E+00  1.00800000E+00  0.00000000E+00  1.60000000E+01
  1.00800000E+00  1.00800000E+00  0.00000000E+00  1.60000000E+01  1.00800000E+00
  1.00800000E+00  0.00000000E+00  1.60000000E+01  1.00800000E+00  1.00800000E+00
  0.00000000E+00  1.60000000E+01  1.00800000E+00  1.00800000E+00  0.00000000E+00
  1.60000000E+01  1.00800000E+00  1.00800000E+00  0.00000000E+00  1.60000000E+01
  1.00800000E+00  1.00800000E+00  0.00000000E+00  1.60000000E+01  1.00800000E+00
  1.00800000E+00  0.00000000E+00  1.60000000E+01  1.00800000E+00  1.00800000E+00
  0.00000000E+00  1.60000000E+01  1.00800000E+00  1.00800000E+00  0.00000000E+00
  1.60000000E+01  1.00800000E+00  1.00800000E+00  0.00000000E+00  1.60000000E+01
  1.00800000E+00  1.00800000E+00  0.00000000E+00  1.60000000E+01  1.00800000E+00
  1.00800000E+00  0.00000000E+00  1.60000000E+01  1.00800000E+00  1.00800000E+00
  0.00000000E+00  1.60000000E+01  1.00800000E+00  1.00800000E+00  0.00000000E+00
  1.60000000E+01  1.00800000E+00  1.00800000E+00  0.00000000E+00  1.60000000E+01
  1.00800000E+00  1.00800000E+00  0.00000000E+00  1.60000000E+01  1.00800000E+00
  1.00800000E+00  0.00000000E+00  1.60000000E+01  1.00800000E+00  1.00800000E+00
  0.00000000E+00  1.60000000E+01  1.00800000E+00  1.00800000E+00  0.00000000E+00
  1.60000000E+01  1.00800000E+00  1.00800000E+00  0.00000000E+00  1.60000000E+01
  1.00800000E+00  1.00800000E+00  0.00000000E+00  1.60000000E+01  1.00800000E+00
  1.00800000E+00  0.00000000E+00  1.60000000E+01  1.00800000E+00  1.00800000E+00
  0.00000000E+00  1.60000000E+01  1.00800000E+00  1.00800000E+00  0.00000000E+00
  1.60000000E+01  1.00800000E+00  1.00800000E+00  0.00000000E+00  1.60000000E+01
  1.00800000E+00  1.00800000E+00  0.00000000E+00  1.60000000E+01  1.00800000E+00
  1.00800000E+00  0.00000000E+00  1.60000000E+01  1.00800000E+00  1.00800000E+00
  0.00000000E+00  1.60000000E+01  1.00800000E+00  1.00800000E+00  0.00000000E+00
  1.60000000E+01  1.00800000E+00  1.00800000E+00  0.00000000E+00  1.60000000E+01
  1.00800000E+00  1.00800000E+00  0.00000000E+00  1.60000000E+01  1.00800000E+00
  1.00800000E+00  0.00000000E+00  1.60000000E+01  1.00800000E+00  1.00800000E+00
  0.00000000E+00  1.60000000E+01  1.00800000E+00  1.00800000E+00  0.00000000E+00
  1.60000000E+01  1.00800000E+00  1.00800000E+00  0.00000000E+00  1.60000000E+01
  1.00800000E+00  1.00800000E+00  0.00000000E+00  1.60000000E+01  1.00800000E+00
  1.00800000E+00  0.00000000E+00  1.60000000E+01  1.00800000E+00  1.00800000E+00
  0.00000000E+00  1.60000000E+01  1.00800000E+00  1.00800000E+00  0.00000000E+00
  1.60000000E+01  1.00800000E+00  1.00800000E+00  0.00000000E+00  1.60000000E+01
  1.00800000E+00  1.00800000E+00  0.00000000E+00  1.60000000E+01  1.00800000E+00
  1.00800000E+00  0.00000000E+00  1.60000000E+01  1.00800000E+00  1.00800000E+00
  0.00000000E+00  1.60000000E+01  1.00800000E+00  1.00800000E+00  0.00000000E+00
  1.60000000E+01  1.00800000E+00  1.00800000E+00  0.00000000E+00  1.60000000E+01
  1.00800000E+00  1.00800000E+00  0.00000000E+00  1.60000000E+01  1.00800000E+00
  1.00800000E+00  0.00000000E+00  1.60000000E+01  1.00800000E+00  1.00800000E+00
  0.00000000E+00  1.60000000E+01  1.00800000E+00  1.00800000E+00  0.00000000E+00
  1.60000000E+01  1.00800000E+00  1.00800000E+00  0.00000000E+00  1.60000000E+01
  1.00800000E+00  1.00800000E+00  0.00000000E+00  1.60000000E+01  1.00800000E+00
  1.00800000E+00  0.00000000E+00  1.60000000E+01  1.00800000E+00  1.00800000E+00
  0.00000000E+00  1.60000000E+01  1.00800000E+00  1.00800000E+00  0.00000000E+00
  1.60000000E+01  1.00800000E+00  1.00800000E+00  0.00000000E+00  1.60000000E+01
  1.00800000E+00  1.00800000E+00  0.00000000E+00  1.60000000E+01  1.00800000E+00
  1.00800000E+00  0.00000000E+00  1.60000000E+01  1.00800000E+00  1.00800000E+00
  0.00000000E+00  1.60000000E+01  1.00800000E+00  1.00800000E+00  0.00000000E+00
  1.60000000E+01  1.00800000E+00  1.00800000E+00  0.00000000E+00  1.60000000E+01
  1.00800000E+00  1.00800000E+00  0.00000000E+00  1.60000000E+01  1.00800000E+00
  1.00800000E+00  0.00000000E+00  1.60000000E+01  1.00800000E+00  1.00800000E+00
  0.00000000E+00  1.60000000E+01  1.00800000E+00  1.00800000E+00  0.00000000E+00
  1.60000000E+01  1.00800000E+00  1.00800000E+00  0.00000000E+00  1.60000000E+01
  1.00800000E+00  1.00800000E+00  0.00000000E+00  1.60000000E+01  1.00800000E+00
  1.00800000E+00  0.00000000E+00  1.60000000E+01  1.00800000E+00  1.00800000E+00
  0.00000000E+00  1.60000000E+01  1.00800000E+00  1.00800000E+00  0.00000000E+00
  1.60000000E+01  1.00800000E+00  1.00800000E+00  0.00000000E+00  1.60000000E+01
  1.00800000E+00  1.00800000E+00  0.00000000E+00  1.60000000E+01  1.00800000E+00
  1.00800000E+00  0.00000000E+00  1.60000000E+01  1.00800000E+00  1.00800000E+00
  0.00000000E+00  1.60000000E+01  1.00800000E+00  1.00800000E+00  0.00000000E+00
  1.60000000E+01  1.00800000E+00  1.00800000E+00  0.00000000E+00  1.60000000E+01
  1.00800000E+00  1.00800000E+00  0.00000000E+00  1.60000000E+01  1.00800000E+00
  1.00800000E+00  0.00000000E+00  1.60000000E+01  1.00800000E+00  1.00800000E+00
  0.00000000E+00  1.60000000E+01  1.00800000E+00  1.00800000E+00  0.00000000E+00
  1.60000000E+01  1.00800000E+00  1.00800000E+00  0.00000000E+00  1.60000000E+01
  1.00800000E+00  1.00800000E+00  0.00000000E+00  1.60000000E+01  1.00800000E+00
  1.00800000E+00  0.00000000E+00  1.60000000E+01  1.00800000E+00  1.00800000E+00
  0.00000000E+00  1.60000000E+01  1.00800000E+00  1.00800000E+00  0.00000000E+00
  1.60000000E+01  1.00800000E+00  1.00800000E+00  0.00000000E+00  1.60000000E+01
  1.00800000E+00  1.00800000E+00  0.00000000E+00  1.60000000E+01  1.00800000E+00
  1.00800000E+00  0.00000000E+00  1.60000000E+01  1.00800000E+00  1.00800000E+00
  0.00000000E+00  1.60000000E+01  1.00800000E+00  1.00800000E+00  0.00000000E+00
  1.60000000E+01  1.00800000E+00  1.00800000E+00  0.00000000E+00  1.60000000E+01
  1.00800000E+00  1.00800000E+00  0.00000000E+00  1.60000000E+01  1.00800000E+00
  1.00800000E+00  0.00000000E+00  1.60000000E+01  1.00800000E+00  1.00800000E+00
  0.00000000E+00  1.60000000E+01  1.00800000E+00  1.00800000E+00  0.00000000E+00
  1.60000000E+01  1.00800000E+00  1.00800000E+00  0.00000000E+00  1.60000000E+01
  1.00800000E+00  1.00800000E+00  0.00000000E+00  1.60000000E+01  1.00800000E+00
  1.00800000E+00  0.00000000E+00  1.60000000E+01  1.00800000E+00  1.00800000E+00
  0.00000000E+00  1.60000000E+01  1.00800000E+00  1.00800000E+00  0.00000000E+00
  1.60000000E+01  1.00800000E+00  1.00800000E+00  0.00000000E+00  1.60000000E+01
  1.00800000E+00  1.00800000E+00  0.00000000E+00  1.60000000E+01  1.00800000E+00
  1.00800000E+00  0.00000000E+00  1.60000000E+01  1.00800000E+00  1.00800000E+00
  0.00000000E+00  1.60000000E+01  1.00800000E+00  1.00800000E+00  0.00000000E+00
  1.60000000E+01  1.00800000E+00  1.00800000E+00  0.00000000E+00  1.60000000E+01
  1.00800000E+00  1.00800000E+00  0.00000000E+00  1.60000000E+01  1.00800000E+00
  1.00800000E+00  0.00000000E+00  1.60000000E+01  1.00800000E+00  1.00800000E+00
  0.00000000E+00  1.60000000E+01  1.00800000E+00  1.00800000E+00  0.00000000E+00
  1.60000000E+01  1.00800000E+00  1.00800000E+00  0.00000000E+00  1.60000000E+01
  1.00800000E+00  1.00800000E+00  0.00000000E+00  1.60000000E+01  1.00800000E+00
  1.00800000E+00  0.00000000E+00  1.60000000E+01  1.00800000E+00  1.00800000E+00
  0.00000000E+00  1.60000000E+01  1.00800000E+00  1.00800000E+00  0.00000000E+00
  1.60000000E+01  1.00800000E+00  1.00800000E+00  0.00000000E+00  1.60000000E+01
  1.00800000E+00  1.00800000E+00  0.00000000E+00  1.60000000E+01  1.00800000E+00
  1.00800000E+00  0.00000000E+00  1.60000000E+01  1.00800000E+00  1.00800000E+00
  0.00000000E+00  1.60000000E+01  1.00800000E+00  1.00800000E+00  0.00000000E+00
  1.60000000E+01  1.00800000E+00  1.00800000E+00  0.00000000E+00  1.60000000E+01
  1.00800000E+00  1.00800000E+00  0.00000000E+00  1.60000000E+01  1.00800000E+00
  1.00800000E+00  0.00000000E+00  1.60000000E+01  1.00800000E+00  1.00800000E+00
  0.00000000E+00  1.60000000E+01  1.00800000E+00  1.00800000E+00  0.00000000E+00
  1.60000000E+01  1.00800000E+00  1.00800000E+00  0.00000000E+00  1.60000000E+01
  1.00800000E+00  1.00800000E+00  0.00000000E+00  1.60000000E+01  1.00800000E+00
  1.00800000E+00  0.00000000E+00  1.60000000E+01  1.00800000E+00  1.00800000E+00
  0.00000000E+00  1.60000000E+01  1.00800000E+00  1.00800000E+00  0.00000000E+00
  1.60000000E+01  1.00800000E+00  1.00800000E+00  0.00000000E+00  1.60000000E+01
  1.00800000E+00  1.00800000E+00  0.00000000E+00  1.60000000E+01  1.00800000E+00
  1.00800000E+00  0.00000000E+00  1.60000000E+01  1.00800000E+00  1.00800000E+00
  0.00000000E+00  1.60000000E+01  1.00800000E+00  1.00800000E+00  0.00000000E+00
  1.60000000E+01  1.00800000E+00  1.00800000E+00  0.00000000E+00  1.60000000E+01
  1.00800000E+00  1.00800000E+00  0.00000000E+00  1.60000000E+01  1.00800000E+00
  1.00800000E+00  0.00000000E+00  1.60000000E+01  1.00800000E+00  1.00800000E+00
  0.00000000E+00  1.60000000E+01  1.00800000E+00  1.00800000E+00  0.00000000E+00
  1.60000000E+01  1.00800000E+00  1.00800000E+00  0.00000000E+00  1.60000000E+01
  1.00800000E+00  1.00800000E+00  0.00000000E+00  1.60000000E+01  1.00800000E+00
  1.00800000E+00  0.00000000E+00  1.60000000E+01  1.00800000E+00  1.00800000E+00
  0.00000000E+00  1.60000000E+01  1.00800000E+00  1.00800000E+00  0.00000000E+00
  1.60000000E+01  1.00800000E+00  1.00800000E+00  0.00000000E+00  1.60000000E+01
  1.00800000E+00  1.00800000E+00  0.00000000E+00  1.60000000E+01  1.00800000E+00
  1.00800000E+00  0.00000000E+00  1.60000000E+01  1.00800000E+00  1.00800000E+00
  0.00000000E+00  1.60000000E+01  1.00800000E+00  1.00800000E+00  0.00000000E+00
  1.60000000E+01  1.00800000E+00  1.00800000E+00  0.00000000E+00  1.60000000E+01
  1.00800000E+00  1.00800000E+00  0.00000000E+00  1.60000000E+01  1.00800000E+00
  1.00800000E+00  0.00000000E+00  1.60000000E+01  1.00800000E+00  1.00800000E+00
  0.00000000E+00  1.60000000E+01  1.00800000E+00  1.00800000E+00  0.00000000E+00
  1.60000000E+01  1.00800000E+00  1.00800000E+00  0.00000000E+00  1.60000000E+01
  1.00800000E+00  1.00800000E+00  0.00000000E+00  1.60000000E+01  1.00800000E+00
  1.00800000E+00  0.00000000E+00  1.60000000E+01  1.00800000E+00  1.00800000E+00
  0.00000000E+00  1.60000000E+01  1.00800000E+00  1.00800000E+00  0.00000000E+00
  1.60000000E+01  1.00800000E+00  1.00800000E+00  0.00000000E+00  1.60000000E+01
  1.00800000E+00  1.00800000E+00  0.00000000E+00  1.60000000E+01  1.00800000E+00
  1.00800000E+00  0.00000000E+00  1.60000000E+01  1.00800000E+00  1.00800000E+00
  0.00000000E+00  1.60000000E+01  1.00800000E+00  1.00800000E+00  0.00000000E+00
  1.60000000E+01  1.00800000E+00  1.00800000E+00  0.00000000E+00  1.60000000E+01
  1.00800000E+00  1.00800000E+00  0.00000000E+00  1.60000000E+01  1.00800000E+00
  1.00800000E+00  0.00000000E+00  1.60000000E+01  1.00800000E+00  1.00800000E+00
  0.00000000E+00  1.60000000E+01  1.00800000E+00  1.00800000E+00  0.00000000E+00
  1.60000000E+01  1.00800000E+00  1.00800000E+00  0.00000000E+00  1.60000000E+01
  1.00800000E+00  1.00800000E+00  0.00000000E+00  1.60000000E+01  1.00800000E+00
  1.00800000E+00  0.00000000E+00  1.60000000E+01  1.00800000E+00  1.00800000E+00
  0.00000000E+00  1.60000000E+01  1.00800000E+00  1.00800000E+00  0.00000000E+00
  1.60000000E+01  1.00800000E+00  1.00800000E+00  0.00000000E+00  1.60000000E+01
  1.00800000E+00  1.00800000E+00  0.00000000E+00  1.60000000E+01  1.00800000E+00
  1.00800000E+00  0.00000000E+00  1.60000000E+01  1.00800000E+00  1.00800000E+00
  0.00000000E+00  1.60000000E+01  1.00800000E+00  1.00800000E+00  0.00000000E+00
  1.60000000E+01  1.00800000E+00  1.00800000E+00  0.00000000E+00  1.60000000E+01
  1.00800000E+00  1.00800000E+00  0.00000000E+00  1.60000000E+01  1.00800000E+00
  1.00800000E+00  0.00000000E+00  1.60000000E+01  1.00800000E+00  1.00800000E+00
  0.00000000E+00  1.60000000E+01  1.00800000E+00  1.00800000E+00  0.00000000E+00
  1.60000000E+01  1.00800000E+00  1.00800000E+00  0.00000000E+00  1.60000000E+01
  1.00800000E+00  1.00800000E+00  0.00000000E+00  1.60000000E+01  1.00800000E+00
  1.00800000E+00  0.00000000E+00  1.60000000E+01  1.00800000E+00  1.00800000E+00
  0.00000000E+00  1.60000000E+01  1.00800000E+00  1.00800000E+00  0.00000000E+00
  1.60000000E+01  1.00800000E+00  1.00800000E+00  0.00000000E+00  1.60000000E+01
  1.00800000E+00  1.00800000E+00  0.00000000E+00  1.60000000E+01  1.00800000E+00
  1.00800000E+00  0.00000000E+00  1.60000000E+01  1.00800000E+00  1.00800000E+00
  0.00000000E+00  1.60000000E+01  1.00800000E+00  1.00800000E+00  0.00000000E+00
  1.60000000E+01  1.00800000E+00  1.00800000E+00  0.00000000E+00  1.60000000E+01
  1.00800000E+00  1.00800000E+00  0.00000000E+00  1.60000000E+01  1.00800000E+00
  1.00800000E+00  0.00000000E+00  1.60000000E+01  1.00800000E+00  1.00800000E+00
  0.00000000E+00  1.60000000E+01  1.00800000E+00  1.00800000E+00  0.00000000E+00
  1.60000000E+01  1.00800000E+00  1.00800000E+00  0.00000000E+00  1.60000000E+01
  1.00800000E+00  1.00800000E+00  0.00000000E+00  1.60000000E+01  1.00800000E+00
  1.00800000E+00  0.00000000E+00  1.60000000E+01  1.00800000E+00  1.00800000E+00
  0.00000000E+00  1.60000000E+01  1.00800000E+00  1.00800000E+00  0.00000000E+00
  1.60000000E+01  1.00800000E+00  1.00800000E+00  0.00000000E+00  1.60000000E+01
  1.00800000E+00  1.00800000E+00  0.00000000E+00  1.60000000E+01  1.00800000E+00
  1.00800000E+00  0.00000000E+00  1.60000000E+01  1.00800000E+00  1.00800000E+00
  0.00000000E+00  1.60000000E+01  1.00800000E+00  1.00800000E+00  0.00000000E+00
  1.60000000E+01  1.00800000E+00  1.00800000E+00  0.00000000E+00  1.60000000E+01
  1.00800000E+00  1.00800000E+00  0.00000000E+00  1.60000000E+01  1.00800000E+00
  1.00800000E+00  0.00000000E+00  1.60000000E+01  1.00800000E+00  1.00800000E+00
  0.00000000E+00  1.60000000E+01  1.00800000E+00  1.00800000E+00  0.00000000E+00
  1.60000000E+01  1.00800000E+00  1.00800000E+00  0.00000000E+00  1.60000000E+01
  1.00800000E+00  1.00800000E+00  0.00000000E+00  1.60000000E+01  1.00800000E+00
  1.00800000E+00  0.00000000E+00  1.60000000E+01  1.00800000E+00  1.00800000E+00
  0.00000000E+00  1.60000000E+01  1.00800000E+00  1.00800000E+00  0.00000000E+00
  1.60000000E+01  1.00800000E+00  1.00800000E+00  0.00000000E+00  1.60000000E+01
  1.00800000E+00  1.00800000E+00  0.00000000E+00  1.60000000E+01  1.00800000E+00
  1.00800000E+00  0.00000000E+00  1.60000000E+01  1.00800000E+00  1.00800000E+00
  0.00000000E+00  1.60000000E+01  1.00800000E+00  1.00800000E+00  0.00000000E+00
  1.60000000E+01  1.00800000E+00  1.00800000E+00  0.00000000E+00  1.60000000E+01
  1.00800000E+00  1.00800000E+00  0.00000000E+00  1.60000000E+01  1.00800000E+00
  1.00800000E+00  0.00000000E+00  1.60000000E+01  1.00800000E+00  1.00800000E+00
  0.00000000E+00  1.60000000E+01  1.00800000E+00  1.00800000E+00  0.00000000E+00
  1.60000000E+01  1.00800000E+00  1.00800000E+00  0.00000000E+00  1.60000000E+01
  1.00800000E+00  1.00800000E+00  0.00000000E+00  1.60000000E+01  1.00800000E+00
  1.00800000E+00  0.00000000E+00  1.60000000E+01  1.00800000E+00  1.00800000E+00
  0.00000000E+00  1.60000000E+01  1.00800000E+00  1.00800000E+00  0.00000000E+00
  1.60000000E+01  1.00800000E+00  1.00800000E+00  0.00000000E+00  1.60000000E+01
  1.00800000E+00  1.00800000E+00  0.00000000E+00  1.60000000E+01  1.00800000E+00
  1.00800000E+00  0.00000000E+00  1.60000000E+01  1.00800000E+00  1.00800000E+00
  0.00000000E+00  1.60000000E+01  1.00800000E+00  1.00800000E+00  0.00000000E+00
  1.60000000E+01  1.00800000E+00  1.00800000E+00  0.00000000E+00  1.60000000E+01
  1.00800000E+00  1.00800000E+00  0.00000000E+00  1.60000000E+01  1.00800000E+00
  1.00800000E+00  0.00000000E+00  1.60000000E+01  1.00800000E+00  1.00800000E+00
  0.00000000E+00  1.60000000E+01  1.00800000E+00  1.00800000E+00  0.00000000E+00
  1.60000000E+01  1.00800000E+00  1.00800000E+00  0.00000000E+00  1.60000000E+01
  1.00800000E+00  1.00800000E+00  0.00000000E+00  1.60000000E+01  1.00800000E+00
  1.00800000E+00  0.00000000E+00  1.60000000E+01  1.00800000E+00  1.00800000E+00
  0.00000000E+00  1.60000000E+01  1.00800000E+00  1.00800000E+00  0.00000000E+00
  1.60000000E+01  1.00800000E+00  1.00800000E+00  0.00000000E+00  1.60000000E+01
  1.00800000E+00  1.00800000E+00  0.00000000E+00  1.60000000E+01  1.00800000E+00
  1.00800000E+00  0.00000000E+00  1.60000000E+01  1.00800000E+00  1.00800000E+00
  0.00000000E+00  1.60000000E+01  1.00800000E+00  1.00800000E+00  0.00000000E+00
  1.60000000E+01  1.00800000E+00  1.00800000E+00  0.00000000E+00  1.60000000E+01
  1.00800000E+00  1.00800000E+00  0.00000000E+00  1.60000000E+01  1.00800000E+00
  1.00800000E+00  0.00000000E+00  1.60000000E+01  1.00800000E+00  1.00800000E+00
  0.00000000E+00  1.60000000E+01  1.00800000E+00  1.00800000E+00  0.00000000E+00
  1.60000000E+01  1.00800000E+00  1.00800000E+00  0.00000000E+00  1.60000000E+01
  1.00800000E+00  1.00800000E+00  0.00000000E+00  1.60000000E+01  1.00800000E+00
  1.00800000E+00  0.00000000E+00  1.60000000E+01  1.00800000E+00  1.00800000E+00
  0.00000000E+00  1.60000000E+01  1.00800000E+00  1.00800000E+00  0.00000000E+00
  1.60000000E+01  1.00800000E+00  1.00800000E+00  0.00000000E+00  1.60000000E+01
  1.00800000E+00  1.00800000E+00  0.00000000E+00  1.60000000E+01  1.00800000E+00
  1.00800000E+00  0.00000000E+00  1.60000000E+01  1.00800000E+00  1.00800000E+00
  0.00000000E+00  1.60000000E+01  1.00800000E+00  1.00800000E+00  0.00000000E+00
  1.60000000E+01  1.00800000E+00  1.00800000E+00  0.00000000E+00  1.60000000E+01
  1.00800000E+00  1.00800000E+00  0.00000000E+00  1.60000000E+01  1.00800000E+00
  1.00800000E+00  0.00000000E+00  1.60000000E+01  1.00800000E+00  1.00800000E+00
  0.00000000E+00  1.60000000E+01  1.00800000E+00  1.00800000E+00  0.00000000E+00
  1.60000000E+01  1.00800000E+00  1.00800000E+00  0.00000000E+00  1.60000000E+01
  1.00800000E+00  1.00800000E+00  0.00000000E+00  1.60000000E+01  1.00800000E+00
  1.00800000E+00  0.00000000E+00  1.60000000E+01  1.00800000E+00  1.00800000E+00
  0.00000000E+00  1.60000000E+01  1.00800000E+00  1.00800000E+00  0.00000000E+00
  1.60000000E+01  1.00800000E+00  1.00800000E+00  0.00000000E+00  1.60000000E+01
  1.00800000E+00  1.00800000E+00  0.00000000E+00  1.60000000E+01  1.00800000E+00
  1.00800000E+00  0.00000000E+00  1.60000000E+01  1.00800000E+00  1.00800000E+00
  0.00000000E+00  1.60000000E+01  1.00800000E+00  1.00800000E+00  0.00000000E+00
  1.60000000E+01  1.00800000E+00  1.00800000E+00  0.00000000E+00  1.60000000E+01
  1.00800000E+00  1.00800000E+00  0.00000000E+00  1.60000000E+01  1.00800000E+00
  1.00800000E+00  0.00000000E+00  1.60000000E+01  1.00800000E+00  1.00800000E+00
  0.00000000E+00  1.60000000E+01  1.00800000E+00  1.00800000E+00  0.00000000E+00
  1.60000000E+01  1.00800000E+00  1.00800000E+00  0.00000000E+00  1.60000000E+01
  1.00800000E+00  1.00800000E+00  0.00000000E+00  1.60000000E+01  1.00800000E+00
  1.00800000E+00  0.00000000E+00  1.60000000E+01  1.00800000E+00  1.00800000E+00
  0.00000000E+00  1.60000000E+01  1.00800000E+00  1.00800000E+00  0.00000000E+00
  1.60000000E+01  1.00800000E+00  1.00800000E+00  0.00000000E+00  1.60000000E+01
  1.00800000E+00  1.00800000E+00  0.00000000E+00  1.60000000E+01  1.00800000E+00
  1.00800000E+00  0.00000000E+00  1.60000000E+01  1.00800000E+00  1.00800000E+00
  0.00000000E+00  1.60000000E+01  1.00800000E+00  1.00800000E+00  0.00000000E+00
  1.60000000E+01  1.00800000E+00  1.00800000E+00  0.00000000E+00  1.60000000E+01
  1.00800000E+00  1.00800000E+00  0.00000000E+00  1.60000000E+01  1.00800000E+00
  1.00800000E+00  0.00000000E+00  1.60000000E+01  1.00800000E+00  1.00800000E+00
  0.00000000E+00  1.60000000E+01  1.00800000E+00  1.00800000E+00  0.00000000E+00
  1.60000000E+01  1.00800000E+00  1.00800000E+00  0.00000000E+00  1.60000000E+01
  1.00800000E+00  1.00800000E+00  0.00000000E+00  1.60000000E+01  1.00800000E+00
  1.00800000E+00  0.00000000E+00  1.60000000E+01  1.00800000E+00  1.00800000E+00
  0.00000000E+00  1.60000000E+01  1.00800000E+00  1.00800000E+00  0.00000000E+00
  1.60000000E+01  1.00800000E+00  1.00800000E+00  0.00000000E+00  1.60000000E+01
  1.00800000E+00  1.00800000E+00  0.00000000E+00  1.60000000E+01  1.00800000E+00
  1.00800000E+00  0.00000000E+00  1.60000000E+01  1.00800000E+00  1.00800000E+00
  0.00000000E+00  1.60000000E+01  1.00800000E+00  1.00800000E+00  0.00000000E+00
  1.60000000E+01  1.00800000E+00  1.00800000E+00  0.00000000E+00  1.60000000E+01
  1.00800000E+00  1.00800000E+00  0.00000000E+00  1.60000000E+01  1.00800000E+00
  1.00800000E+00  0.00000000E+00  1.60000000E+01  1.00800000E+00  1.00800000E+00
  0.00000000E+00  1.60000000E+01  1.00800000E+00  1.00800000E+00  0.00000000E+00
  1.60000000E+01  1.00800000E+00  1.00800000E+00  0.00000000E+00  1.60000000E+01
  1.00800000E+00  1.00800000E+00  0.00000000E+00  1.60000000E+01  1.00800000E+00
  1.00800000E+00  0.00000000E+00  1.60000000E+01  1.00800000E+00  1.00800000E+00
  0.00000000E+00  1.60000000E+01  1.00800000E+00  1.00800000E+00  0.00000000E+00
  1.60000000E+01  1.00800000E+00  1.00800000E+00  0.00000000E+00  1.60000000E+01
  1.00800000E+00  1.00800000E+00  0.00000000E+00  1.60000000E+01  1.00800000E+00
  1.00800000E+00  0.00000000E+00  1.60000000E+01  1.00800000E+00  1.00800000E+00
  0.00000000E+00  1.60000000E+01  1.00800000E+00  1.00800000E+00  0.00000000E+00
  1.60000000E+01  1.00800000E+00  1.00800000E+00  0.00000000E+00  1.60000000E+01
  1.00800000E+00  1.00800000E+00  0.00000000E+00  1.60000000E+01  1.00800000E+00
  1.00800000E+00  0.00000000E+00  1.60000000E+01  1.00800000E+00  1.00800000E+00
  0.00000000E+00  1.60000000E+01  1.00800000E+00  1.00800000E+00  0.00000000E+00
  1.60000000E+01  1.00800000E+00  1.00800000E+00  0.00000000E+00  1.60000000E+01
  1.00800000E+00  1.00800000E+00  0.00000000E+00  1.60000000E+01  1.00800000E+00
  1.00800000E+00  0.00000000E+00  1.60000000E+01  1.00800000E+00  1.00800000E+00
  0.00000000E+00  1.60000000E+01  1.00800000E+00  1.00800000E+00  0.00000000E+00
  1.60000000E+01  1.00800000E+00  1.00800000E+00  0.00000000E+00  1.60000000E+01
  1.00800000E+00  1.00800000E+00  0.00000000E+00  1.60000000E+01  1.00800000E+00
  1.00800000E+00  0.00000000E+00  1.60000000E+01  1.00800000E+00  1.00800000E+00
  0.00000000E+00  1.60000000E+01  1.00800000E+00  1.00800000E+00  0.00000000E+00
  1.60000000E+01  1.00800000E+00  1.00800000E+00  0.00000000E+00  1.60000000E+01
  1.00800000E+00  1.00800000E+00  0.00000000E+00  1.60000000E+01  1.00800000E+00
  1.00800000E+00  0.00000000E+00  1.60000000E+01  1.00800000E+00  1.00800000E+00
  0.00000000E+00  1.60000000E+01  1.00800000E+00  1.00800000E+00  0.00000000E+00
  1.60000000E+01  1.00800000E+00  1.00800000E+00  0.00000000E+00  1.60000000E+01
  1.00800000E+00  1.00800000E+00  0.00000000E+00  1.60000000E+01  1.00800000E+00
  1.00800000E+00  0.00000000E+00  1.60000000E+01  1.00800000E+00  1.00800000E+00
  0.00000000E+00  1.60000000E+01  1.00800000E+00  1.00800000E+00  0.00000000E+00
  1.60000000E+01  1.00800000E+00  1.00800000E+00  0.00000000E+00  1.60000000E+01
  1.00800000E+00  1.00800000E+00  0.00000000E+00  1.60000000E+01  1.00800000E+00
  1.00800000E+00  0.00000000E+00  1.60000000E+01  1.00800000E+00  1.00800000E+00
  0.00000000E+00  1.60000000E+01  1.00800000E+00  1.00800000E+00  0.00000000E+00
  1.60000000E+01  1.00800000E+00  1.00800000E+00  0.00000000E+00  1.60000000E+01
  1.00800000E+00  1.00800000E+00  0.00000000E+00  1.60000000E+01  1.00800000E+00
  1.00800000E+00  0.00000000E+00  1.60000000E+01  1.00800000E+00  1.00800000E+00
  0.00000000E+00  1.60000000E+01  1.00800000E+00  1.00800000E+00  0.00000000E+00
  1.60000000E+01  1.00800000E+00  1.00800000E+00  0.00000000E+00  1.60000000E+01
  1.00800000E+00  1.00800000E+00  0.00000000E+00  1.60000000E+01  1.00800000E+00
  1.00800000E+00  0.00000000E+00  1.60000000E+01  1.00800000E+00  1.00800000E+00
  0.00000000E+00  1.60000000E+01  1.00800000E+00  1.00800000E+00  0.00000000E+00
  1.60000000E+01  1.00800000E+00  1.00800000E+00  0.00000000E+00  1.60000000E+01
  1.00800000E+00  1.00800000E+00  0.00000000E+00  1.60000000E+01  1.00800000E+00
  1.00800000E+00  0.00000000E+00  1.60000000E+01  1.00800000E+00  1.00800000E+00
  0.00000000E+00  1.60000000E+01  1.00800000E+00  1.00800000E+00  0.00000000E+00
  1.60000000E+01  1.00800000E+00  1.00800000E+00  0.00000000E+00  1.60000000E+01
  1.00800000E+00  1.00800000E+00  0.00000000E+00  1.60000000E+01  1.00800000E+00
  1.00800000E+00  0.00000000E+00  1.60000000E+01  1.00800000E+00  1.00800000E+00
  0.00000000E+00  1.60000000E+01  1.00800000E+00  1.00800000E+00  0.00000000E+00
  1.60000000E+01  1.00800000E+00  1.00800000E+00  0.00000000E+00  1.60000000E+01
  1.00800000E+00  1.00800000E+00  0.00000000E+00  1.60000000E+01  1.00800000E+00
  1.00800000E+00  0.00000000E+00  1.60000000E+01  1.00800000E+00  1.00800000E+00
  0.00000000E+00  1.60000000E+01  1.00800000E+00  1.00800000E+00  0.00000000E+00
  1.60000000E+01  1.00800000E+00  1.00800000E+00  0.00000000E+00  1.60000000E+01
  1.00800000E+00  1.00800000E+00  0.00000000E+00  1.60000000E+01  1.00800000E+00
  1.00800000E+00  0.00000000E+00  1.60000000E+01  1.00800000E+00  1.00800000E+00
  0.00000000E+00  1.60000000E+01  1.00800000E+00  1.00800000E+00  0.00000000E+00
  1.60000000E+01  1.00800000E+00  1.00800000E+00  0.00000000E+00  1.60000000E+01
  1.00800000E+00  1.00800000E+00  0.00000000E+00  1.60000000E+01  1.00800000E+00
  1.00800000E+00  0.00000000E+00  1.60000000E+01  1.00800000E+00  1.00800000E+00
  0.00000000E+00  1.60000000E+01  1.00800000E+00  1.00800000E+00  0.00000000E+00
  1.60000000E+01  1.00800000E+00  1.00800000E+00  0.00000000E+00  1.60000000E+01
  1.00800000E+00  1.00800000E+00  0.00000000E+00  1.60000000E+01  1.00800000E+00
  1.00800000E+00  0.00000000E+00  1.60000000E+01  1.00800000E+00  1.00800000E+00
  0.00000000E+00  1.60000000E+01  1.00800000E+00  1.00800000E+00  0.00000000E+00
  1.60000000E+01  1.00800000E+00  1.00800000E+00  0.00000000E+00  1.60000000E+01
  1.00800000E+00  1.00800000E+00  0.00000000E+00  1.60000000E+01  1.00800000E+00
  1.00800000E+00  0.00000000E+00  1.60000000E+01  1.00800000E+00  1.00800000E+00
  0.00000000E+00  1.60000000E+01  1.00800000E+00  1.00800000E+00  0.00000000E+00
  1.60000000E+01  1.00800000E+00  1.00800000E+00  0.00000000E+00  1.60000000E+01
  1.00800000E+00  1.00800000E+00  0.00000000E+00  1.60000000E+01  1.00800000E+00
  1.00800000E+00  0.00000000E+00  1.60000000E+01  1.00800000E+00  1.00800000E+00
  0.00000000E+00  1.60000000E+01  1.00800000E+00  1.00800000E+00  0.00000000E+00
  1.60000000E+01  1.00800000E+00  1.00800000E+00  0.00000000E+00  1.60000000E+01
  1.00800000E+00  1.00800000E+00  0.00000000E+00  1.60000000E+01  1.00800000E+00
  1.00800000E+00  0.00000000E+00  1.60000000E+01  1.00800000E+00  1.00800000E+00
  0.00000000E+00  1.60000000E+01  1.00800000E+00  1.00800000E+00  0.00000000E+00
  1.60000000E+01  1.00800000E+00  1.00800000E+00  0.00000000E+00  1.60000000E+01
  1.00800000E+00  1.00800000E+00  0.00000000E+00  1.60000000E+01  1.00800000E+00
  1.00800000E+00  0.00000000E+00  1.60000000E+01  1.00800000E+00  1.00800000E+00
  0.00000000E+00  1.60000000E+01  1.00800000E+00  1.00800000E+00  0.00000000E+00
  1.60000000E+01  1.00800000E+00  1.00800000E+00  0.00000000E+00  1.60000000E+01
  1.00800000E+00  1.00800000E+00  0.00000000E+00  1.60000000E+01  1.00800000E+00
  1.00800000E+00  0.00000000E+00  1.60000000E+01  1.00800000E+00  1.00800000E+00
  0.00000000E+00  1.60000000E+01  1.00800000E+00  1.00800000E+00  0.00000000E+00
  1.60000000E+01  1.00800000E+00  1.00800000E+00  0.00000000E+00  1.60000000E+01
  1.00800000E+00  1.00800000E+00  0.00000000E+00  1.60000000E+01  1.00800000E+00
  1.00800000E+00  0.00000000E+00  1.60000000E+01  1.00800000E+00  1.00800000E+00
  0.00000000E+00  1.60000000E+01  1.00800000E+00  1.00800000E+00  0.00000000E+00
  1.60000000E+01  1.00800000E+00  1.00800000E+00  0.00000000E+00  1.60000000E+01
  1.00800000E+00  1.00800000E+00  0.00000000E+00  1.60000000E+01  1.00800000E+00
  1.00800000E+00  0.00000000E+00  1.60000000E+01  1.00800000E+00  1.00800000E+00
  0.00000000E+00  1.60000000E+01  1.00800000E+00  1.00800000E+00  0.00000000E+00
  1.60000000E+01  1.00800000E+00  1.00800000E+00  0.00000000E+00  1.60000000E+01
  1.00800000E+00  1.00800000E+00  0.00000000E+00  1.60000000E+01  1.00800000E+00
  1.00800000E+00  0.00000000E+00  1.60000000E+01  1.00800000E+00  1.00800000E+00
  0.00000000E+00  1.60000000E+01  1.00800000E+00  1.00800000E+00  0.00000000E+00
  1.60000000E+01  1.00800000E+00  1.00800000E+00  0.00000000E+00  1.60000000E+01
  1.00800000E+00  1.00800000E+00  0.00000000E+00  1.60000000E+01  1.00800000E+00
  1.00800000E+00  0.00000000E+00  1.60000000E+01  1.00800000E+00  1.00800000E+00
  0.00000000E+00  1.60000000E+01  1.00800000E+00  1.00800000E+00  0.00000000E+00
  1.60000000E+01  1.00800000E+00  1.00800000E+00  0.00000000E+00  1.60000000E+01
  1.00800000E+00  1.00800000E+00  0.00000000E+00  1.60000000E+01  1.00800000E+00
  1.00800000E+00  0.00000000E+00  1.60000000E+01  1.00800000E+00  1.00800000E+00
  0.00000000E+00  1.60000000E+01  1.00800000E+00  1.00800000E+00  0.00000000E+00
  1.60000000E+01  1.00800000E+00  1.00800000E+00  0.00000000E+00  1.60000000E+01
  1.00800000E+00  1.00800000E+00  0.00000000E+00  1.60000000E+01  1.00800000E+00
  1.00800000E+00  0.00000000E+00  1.60000000E+01  1.00800000E+00  1.00800000E+00
  0.00000000E+00  1.60000000E+01  1.00800000E+00  1.00800000E+00  0.00000000E+00
  1.60000000E+01  1.00800000E+00  1.00800000E+00  0.00000000E+00  1.60000000E+01
  1.00800000E+00  1.00800000E+00  0.00000000E+00  1.60000000E+01  1.00800000E+00
  1.00800000E+00  0.00000000E+00  1.60000000E+01  1.00800000E+00  1.00800000E+00
  0.00000000E+00  1.60000000E+01  1.00800000E+00  1.00800000E+00  0.00000000E+00
  1.60000000E+01  1.00800000E+00  1.00800000E+00  0.00000000E+00  1.60000000E+01
  1.00800000E+00  1.00800000E+00  0.00000000E+00  1.60000000E+01  1.00800000E+00
  1.00800000E+00  0.00000000E+00  1.60000000E+01  1.00800000E+00  1.00800000E+00
  0.00000000E+00  1.60000000E+01  1.00800000E+00  1.00800000E+00  0.00000000E+00
  1.60000000E+01  1.00800000E+00  1.00800000E+00  0.00000000E+00  1.60000000E+01
  1.00800000E+00  1.00800000E+00  0.00000000E+00  1.60000000E+01  1.00800000E+00
  1.00800000E+00  0.00000000E+00  1.60000000E+01  1.00800000E+00  1.00800000E+00
  0.00000000E+00  1.60000000E+01  1.00800000E+00  1.00800000E+00  0.00000000E+00
  1.60000000E+01  1.00800000E+00  1.00800000E+00  0.00000000E+00  1.60000000E+01
  1.00800000E+00  1.00800000E+00  0.00000000E+00  1.60000000E+01  1.00800000E+00
  1.00800000E+00  0.00000000E+00  1.60000000E+01  1.00800000E+00  1.00800000E+00
  0.00000000E+00  1.60000000E+01  1.00800000E+00  1.00800000E+00  0.00000000E+00
  1.60000000E+01  1.00800000E+00  1.00800000E+00  0.00000000E+00  1.60000000E+01
  1.00800000E+00  1.00800000E+00  0.00000000E+00  1.60000000E+01  1.00800000E+00
  1.00800000E+00  0.00000000E+00  1.60000000E+01  1.00800000E+00  1.00800000E+00
  0.00000000E+00  1.60000000E+01  1.00800000E+00  1.00800000E+00  0.00000000E+00
  1.60000000E+01  1.00800000E+00  1.00800000E+00  0.00000000E+00  1.60000000E+01
  1.00800000E+00  1.00800000E+00  0.00000000E+00  1.60000000E+01  1.00800000E+00
  1.00800000E+00  0.00000000E+00  1.60000000E+01  1.00800000E+00  1.00800000E+00
  0.00000000E+00  1.60000000E+01  1.00800000E+00  1.00800000E+00  0.00000000E+00
  1.60000000E+01  1.00800000E+00  1.00800000E+00  0.00000000E+00  1.60000000E+01
  1.00800000E+00  1.00800000E+00  0.00000000E+00  1.60000000E+01  1.00800000E+00
  1.00800000E+00  0.00000000E+00  1.60000000E+01  1.00800000E+00  1.00800000E+00
  0.00000000E+00  1.60000000E+01  1.00800000E+00  1.00800000E+00  0.00000000E+00
  1.60000000E+01  1.00800000E+00  1.00800000E+00  0.00000000E+00  1.60000000E+01
  1.00800000E+00  1.00800000E+00  0.00000000E+00  1.60000000E+01  1.00800000E+00
  1.00800000E+00  0.00000000E+00  1.60000000E+01  1.00800000E+00  1.00800000E+00
  0.00000000E+00  1.60000000E+01  1.00800000E+00  1.00800000E+00  0.00000000E+00
  1.60000000E+01  1.00800000E+00  1.00800000E+00  0.00000000E+00  1.60000000E+01
  1.00800000E+00  1.00800000E+00  0.00000000E+00  1.60000000E+01  1.00800000E+00
  1.00800000E+00  0.00000000E+00  1.60000000E+01  1.00800000E+00  1.00800000E+00
  0.00000000E+00  1.60000000E+01  1.00800000E+00  1.00800000E+00  0.00000000E+00
  1.60000000E+01  1.00800000E+00  1.00800000E+00  0.00000000E+00  1.60000000E+01
  1.00800000E+00  1.00800000E+00  0.00000000E+00  1.60000000E+01  1.00800000E+00
  1.00800000E+00  0.00000000E+00  1.60000000E+01  1.00800000E+00  1.00800000E+00
  0.00000000E+00  1.60000000E+01  1.00800000E+00  1.00800000E+00  0.00000000E+00
  1.60000000E+01  1.00800000E+00  1.00800000E+00  0.00000000E+00  1.60000000E+01
  1.00800000E+00  1.00800000E+00  0.00000000E+00  1.60000000E+01  1.00800000E+00
  1.00800000E+00  0.00000000E+00  1.60000000E+01  1.00800000E+00  1.00800000E+00
  0.00000000E+00  1.60000000E+01  1.00800000E+00  1.00800000E+00  0.00000000E+00
  1.60000000E+01  1.00800000E+00  1.00800000E+00  0.00000000E+00  1.60000000E+01
  1.00800000E+00  1.00800000E+00  0.00000000E+00  1.60000000E+01  1.00800000E+00
  1.00800000E+00  0.00000000E+00  1.60000000E+01  1.00800000E+00  1.00800000E+00
  0.00000000E+00  1.60000000E+01  1.00800000E+00  1.00800000E+00  0.00000000E+00
  1.60000000E+01  1.00800000E+00  1.00800000E+00  0.00000000E+00  1.60000000E+01
  1.00800000E+00  1.00800000E+00  0.00000000E+00  1.60000000E+01  1.00800000E+00
  1.00800000E+00  0.00000000E+00  1.60000000E+01  1.00800000E+00  1.00800000E+00
  0.00000000E+00  1.60000000E+01  1.00800000E+00  1.00800000E+00  0.00000000E+00
  1.60000000E+01  1.00800000E+00  1.00800000E+00  0.00000000E+00  1.60000000E+01
  1.00800000E+00  1.00800000E+00  0.00000000E+00  1.60000000E+01  1.00800000E+00
  1.00800000E+00  0.00000000E+00  1.60000000E+01  1.00800000E+00  1.00800000E+00
  0.00000000E+00  1.60000000E+01  1.00800000E+00  1.00800000E+00  0.00000000E+00
  1.60000000E+01  1.00800000E+00  1.00800000E+00  0.00000000E+00  1.60000000E+01
  1.00800000E+00  1.00800000E+00  0.00000000E+00  1.60000000E+01  1.00800000E+00
  1.00800000E+00  0.00000000E+00  1.60000000E+01  1.00800000E+00  1.00800000E+00
  0.00000000E+00  1.60000000E+01  1.00800000E+00  1.00800000E+00  0.00000000E+00
  1.60000000E+01  1.00800000E+00  1.00800000E+00  0.00000000E+00  1.60000000E+01
  1.00800000E+00  1.00800000E+00  0.00000000E+00  1.60000000E+01  1.00800000E+00
  1.00800000E+00  0.00000000E+00  1.60000000E+01  1.00800000E+00  1.00800000E+00
  0.00000000E+00  1.60000000E+01  1.00800000E+00  1.00800000E+00  0.00000000E+00
  1.60000000E+01  1.00800000E+00  1.00800000E+00  0.00000000E+00  1.60000000E+01
  1.00800000E+00  1.00800000E+00  0.00000000E+00  1.60000000E+01  1.00800000E+00
  1.00800000E+00  0.00000000E+00  1.60000000E+01  1.00800000E+00  1.00800000E+00
  0.00000000E+00  1.60000000E+01  1.00800000E+00  1.00800000E+00  0.00000000E+00
  1.60000000E+01  1.00800000E+00  1.00800000E+00  0.00000000E+00  1.60000000E+01
  1.00800000E+00  1.00800000E+00  0.00000000E+00  1.60000000E+01  1.00800000E+00
  1.00800000E+00  0.00000000E+00  1.60000000E+01  1.00800000E+00  1.00800000E+00
  0.00000000E+00  1.60000000E+01  1.00800000E+00  1.00800000E+00  0.00000000E+00
  1.60000000E+01  1.00800000E+00  1.00800000E+00  0.00000000E+00  1.60000000E+01
  1.00800000E+00  1.00800000E+00  0.00000000E+00  1.60000000E+01  1.00800000E+00
  1.00800000E+00  0.00000000E+00  1.60000000E+01  1.00800000E+00  1.00800000E+00
  0.00000000E+00  1.60000000E+01  1.00800000E+00  1.00800000E+00  0.00000000E+00
  1.60000000E+01  1.00800000E+00  1.00800000E+00  0.00000000E+00  1.60000000E+01
  1.00800000E+00  1.00800000E+00  0.00000000E+00  1.60000000E+01  1.00800000E+00
  1.00800000E+00  0.00000000E+00  1.60000000E+01  1.00800000E+00  1.00800000E+00
  0.00000000E+00  1.60000000E+01  1.00800000E+00  1.00800000E+00  0.00000000E+00
  1.60000000E+01  1.00800000E+00  1.00800000E+00  0.00000000E+00  1.60000000E+01
  1.00800000E+00  1.00800000E+00  0.00000000E+00  1.60000000E+01  1.00800000E+00
  1.00800000E+00  0.00000000E+00  1.60000000E+01  1.00800000E+00  1.00800000E+00
  0.00000000E+00  1.60000000E+01  1.00800000E+00  1.00800000E+00  0.00000000E+00
  1.60000000E+01  1.00800000E+00  1.00800000E+00  0.00000000E+00  1.60000000E+01
  1.00800000E+00  1.00800000E+00  0.00000000E+00  1.60000000E+01  1.00800000E+00
  1.00800000E+00  0.00000000E+00  1.60000000E+01  1.00800000E+00  1.00800000E+00
  0.00000000E+00  1.60000000E+01  1.00800000E+00  1.00800000E+00  0.00000000E+00
  1.60000000E+01  1.00800000E+00  1.00800000E+00  0.00000000E+00  1.60000000E+01
  1.00800000E+00  1.00800000E+00  0.00000000E+00  1.60000000E+01  1.00800000E+00
  1.00800000E+00  0.00000000E+00  1.60000000E+01  1.00800000E+00  1.00800000E+00
  0.00000000E+00  1.60000000E+01  1.00800000E+00  1.00800000E+00  0.00000000E+00
  1.60000000E+01  1.00800000E+00  1.00800000E+00  0.00000000E+00  1.60000000E+01
  1.00800000E+00  1.00800000E+00  0.00000000E+00  1.60000000E+01  1.00800000E+00
  1.00800000E+00  0.00000000E+00  1.60000000E+01  1.00800000E+00  1.00800000E+00
  0.00000000E+00  1.60000000E+01  1.00800000E+00  1.00800000E+00  0.00000000E+00
  1.60000000E+01  1.00800000E+00  1.00800000E+00  0.00000000E+00  1.60000000E+01
  1.00800000E+00  1.00800000E+00  0.00000000E+00  1.60000000E+01  1.00800000E+00
  1.00800000E+00  0.00000000E+00  1.60000000E+01  1.00800000E+00  1.00800000E+00
  0.00000000E+00  1.60000000E+01  1.00800000E+00  1.00800000E+00  0.00000000E+00
  1.60000000E+01  1.00800000E+00  1.00800000E+00  0.00000000E+00  1.60000000E+01
  1.00800000E+00  1.00800000E+00  0.00000000E+00  1.60000000E+01  1.00800000E+00
  1.00800000E+00  0.00000000E+00  1.60000000E+01  1.00800000E+00  1.00800000E+00
  0.00000000E+00  1.60000000E+01  1.00800000E+00  1.00800000E+00  0.00000000E+00
  1.60000000E+01  1.00800000E+00  1.00800000E+00  0.00000000E+00  1.60000000E+01
  1.00800000E+00  1.00800000E+00  0.00000000E+00  1.60000000E+01  1.00800000E+00
  1.00800000E+00  0.00000000E+00  1.60000000E+01  1.00800000E+00  1.00800000E+00
  0.00000000E+00  1.60000000E+01  1.00800000E+00  1.00800000E+00  0.00000000E+00
  1.60000000E+01  1.00800000E+00  1.00800000E+00  0.00000000E+00  1.60000000E+01
  1.00800000E+00  1.00800000E+00  0.00000000E+00  1.60000000E+01  1.00800000E+00
  1.00800000E+00  0.00000000E+00  1.60000000E+01  1.00800000E+00  1.00800000E+00
  0.00000000E+00  1.60000000E+01  1.00800000E+00  1.00800000E+00  0.00000000E+00
  1.60000000E+01  1.00800000E+00  1.00800000E+00  0.00000000E+00  1.60000000E+01
  1.00800000E+00  1.00800000E+00  0.00000000E+00  1.60000000E+01  1.00800000E+00
  1.00800000E+00  0.00000000E+00  1.60000000E+01  1.00800000E+00  1.00800000E+00
  0.00000000E+00  1.60000000E+01  1.00800000E+00  1.00800000E+00  0.00000000E+00
  1.60000000E+01  1.00800000E+00  1.00800000E+00  0.00000000E+00  1.60000000E+01
  1.00800000E+00  1.00800000E+00  0.00000000E+00  1.60000000E+01  1.00800000E+00
  1.00800000E+00  0.00000000E+00  1.60000000E+01  1.00800000E+00  1.00800000E+00
  0.00000000E+00  1.60000000E+01  1.00800000E+00  1.00800000E+00  0.00000000E+00
  1.60000000E+01  1.00800000E+00  1.00800000E+00  0.00000000E+00  1.60000000E+01
  1.00800000E+00  1.00800000E+00  0.00000000E+00  1.60000000E+01  1.00800000E+00
  1.00800000E+00  0.00000000E+00  1.60000000E+01  1.00800000E+00  1.00800000E+00
  0.00000000E+00  1.60000000E+01  1.00800000E+00  1.00800000E+00  0.00000000E+00
  1.60000000E+01  1.00800000E+00  1.00800000E+00  0.00000000E+00  1.60000000E+01
  1.00800000E+00  1.00800000E+00  0.00000000E+00  1.60000000E+01  1.00800000E+00
  1.00800000E+00  0.00000000E+00  1.60000000E+01  1.00800000E+00  1.00800000E+00
  0.00000000E+00  1.60000000E+01  1.00800000E+00  1.00800000E+00  0.00000000E+00
  1.60000000E+01  1.00800000E+00  1.00800000E+00  0.00000000E+00  1.60000000E+01
  1.00800000E+00  1.00800000E+00  0.00000000E+00  1.60000000E+01  1.00800000E+00
  1.00800000E+00  0.00000000E+00  1.60000000E+01  1.00800000E+00  1.00800000E+00
  0.00000000E+00  1.60000000E+01  1.00800000E+00  1.00800000E+00  0.00000000E+00
  1.60000000E+01  1.00800000E+00  1.00800000E+00  0.00000000E+00  1.60000000E+01
  1.00800000E+00  1.00800000E+00  0.00000000E+00  1.60000000E+01  1.00800000E+00
  1.00800000E+00  0.00000000E+00  1.60000000E+01  1.00800000E+00  1.00800000E+00
  0.00000000E+00  1.60000000E+01  1.00800000E+00  1.00800000E+00  0.00000000E+00
  1.60000000E+01  1.00800000E+00  1.00800000E+00  0.00000000E+00  1.60000000E+01
  1.00800000E+00  1.00800000E+00  0.00000000E+00  1.60000000E+01  1.00800000E+00
  1.00800000E+00  0.00000000E+00  1.60000000E+01  1.00800000E+00  1.00800000E+00
  0.00000000E+00  1.60000000E+01  1.00800000E+00  1.00800000E+00  0.00000000E+00
  1.60000000E+01  1.00800000E+00  1.00800000E+00  0.00000000E+00  1.60000000E+01
  1.00800000E+00  1.00800000E+00  0.00000000E+00  1.60000000E+01  1.00800000E+00
  1.00800000E+00  0.00000000E+00  1.60000000E+01  1.00800000E+00  1.00800000E+00
  0.00000000E+00  1.60000000E+01  1.00800000E+00  1.00800000E+00  0.00000000E+00
  1.60000000E+01  1.00800000E+00  1.00800000E+00  0.00000000E+00  1.60000000E+01
  1.00800000E+00  1.00800000E+00  0.00000000E+00  1.60000000E+01  1.00800000E+00
  1.00800000E+00  0.00000000E+00  1.60000000E+01  1.00800000E+00  1.00800000E+00
  0.00000000E+00  1.60000000E+01  1.00800000E+00  1.00800000E+00  0.00000000E+00
  1.60000000E+01  1.00800000E+00  1.00800000E+00  0.00000000E+00  1.60000000E+01
  1.00800000E+00  1.00800000E+00  0.00000000E+00  1.60000000E+01  1.00800000E+00
  1.00800000E+00  0.00000000E+00  1.60000000E+01  1.00800000E+00  1.00800000E+00
  0.00000000E+00  1.60000000E+01  1.00800000E+00  1.00800000E+00  0.00000000E+00
  1.60000000E+01  1.00800000E+00  1.00800000E+00  0.00000000E+00  1.60000000E+01
  1.00800000E+00  1.00800000E+00  0.00000000E+00  1.60000000E+01  1.00800000E+00
  1.00800000E+00  0.00000000E+00  1.60000000E+01  1.00800000E+00  1.00800000E+00
  0.00000000E+00  1.60000000E+01  1.00800000E+00  1.00800000E+00  0.00000000E+00
  1.60000000E+01  1.00800000E+00  1.00800000E+00  0.00000000E+00  1.60000000E+01
  1.00800000E+00  1.00800000E+00  0.00000000E+00  1.60000000E+01  1.00800000E+00
  1.00800000E+00  0.00000000E+00  1.60000000E+01  1.00800000E+00  1.00800000E+00
  0.00000000E+00  1.60000000E+01  1.00800000E+00  1.00800000E+00  0.00000000E+00
  1.60000000E+01  1.00800000E+00  1.00800000E+00  0.00000000E+00  1.60000000E+01
  1.00800000E+00  1.00800000E+00  0.00000000E+00  1.60000000E+01  1.00800000E+00
  1.00800000E+00  0.00000000E+00  1.60000000E+01  1.00800000E+00  1.00800000E+00
  0.00000000E+00  1.60000000E+01  1.00800000E+00  1.00800000E+00  0.00000000E+00
  1.60000000E+01  1.00800000E+00  1.00800000E+00  0.00000000E+00  1.60000000E+01
  1.00800000E+00  1.00800000E+00  0.00000000E+00  1.60000000E+01  1.00800000E+00
  1.00800000E+00  0.00000000E+00  1.60000000E+01  1.00800000E+00  1.00800000E+00
  0.00000000E+00  1.60000000E+01  1.00800000E+00  1.00800000E+00  0.00000000E+00
  1.60000000E+01  1.00800000E+00  1.00800000E+00  0.00000000E+00  1.60000000E+01
  1.00800000E+00  1.00800000E+00  0.00000000E+00  1.60000000E+01  1.00800000E+00
  1.00800000E+00  0.00000000E+00  1.60000000E+01  1.00800000E+00  1.00800000E+00
  0.00000000E+00  1.60000000E+01  1.00800000E+00  1.00800000E+00  0.00000000E+00
  1.60000000E+01  1.00800000E+00  1.00800000E+00  0.00000000E+00  1.60000000E+01
  1.00800000E+00  1.00800000E+00  0.00000000E+00  1.60000000E+01  1.00800000E+00
  1.00800000E+00  0.00000000E+00  1.60000000E+01  1.00800000E+00  1.00800000E+00
  0.00000000E+00  1.60000000E+01  1.00800000E+00  1.00800000E+00  0.00000000E+00
  1.60000000E+01  1.00800000E+00  1.00800000E+00  0.00000000E+00  1.60000000E+01
  1.00800000E+00  1.00800000E+00  0.00000000E+00  1.60000000E+01  1.00800000E+00
  1.00800000E+00  0.00000000E+00  1.60000000E+01  1.00800000E+00  1.00800000E+00
  0.00000000E+00  1.60000000E+01  1.00800000E+00  1.00800000E+00  0.00000000E+00
  1.60000000E+01  1.00800000E+00  1.00800000E+00  0.00000000E+00  1.60000000E+01
  1.00800000E+00  1.00800000E+00  0.00000000E+00  1.60000000E+01  1.00800000E+00
  1.00800000E+00  0.00000000E+00  1.60000000E+01  1.00800000E+00  1.00800000E+00
  0.00000000E+00  1.60000000E+01  1.00800000E+00  1.00800000E+00  0.00000000E+00
  1.60000000E+01  1.00800000E+00  1.00800000E+00  0.00000000E+00  1.60000000E+01
  1.00800000E+00  1.00800000E+00  0.00000000E+00  1.60000000E+01  1.00800000E+00
  1.00800000E+00  0.00000000E+00  1.60000000E+01  1.00800000E+00  1.00800000E+00
  0.00000000E+00  1.60000000E+01  1.00800000E+00  1.00800000E+00  0.00000000E+00
  1.60000000E+01  1.00800000E+00  1.00800000E+00  0.00000000E+00  1.60000000E+01
  1.00800000E+00  1.00800000E+00  0.00000000E+00  1.60000000E+01  1.00800000E+00
  1.00800000E+00  0.00000000E+00  1.60000000E+01  1.00800000E+00  1.00800000E+00
  0.00000000E+00  1.60000000E+01  1.00800000E+00  1.00800000E+00  0.00000000E+00
  1.60000000E+01  1.00800000E+00  1.00800000E+00  0.00000000E+00  1.60000000E+01
  1.00800000E+00  1.00800000E+00  0.00000000E+00  1.60000000E+01  1.00800000E+00
  1.00800000E+00  0.00000000E+00  1.60000000E+01  1.00800000E+00  1.00800000E+00
  0.00000000E+00  1.60000000E+01  1.00800000E+00  1.00800000E+00  0.00000000E+00
  1.60000000E+01  1.00800000E+00  1.00800000E+00  0.00000000E+00  1.60000000E+01
  1.00800000E+00  1.00800000E+00  0.00000000E+00  1.60000000E+01  1.00800000E+00
  1.00800000E+00  0.00000000E+00  1.60000000E+01  1.00800000E+00  1.00800000E+00
  0.00000000E+00  1.60000000E+01  1.00800000E+00  1.00800000E+00  0.00000000E+00
  1.60000000E+01  1.00800000E+00  1.00800000E+00  0.00000000E+00  1.60000000E+01
  1.00800000E+00  1.00800000E+00  0.00000000E+00  1.60000000E+01  1.00800000E+00
  1.00800000E+00  0.00000000E+00  1.60000000E+01  1.00800000E+00  1.00800000E+00
  0.00000000E+00  1.60000000E+01  1.00800000E+00  1.00800000E+00  0.00000000E+00
  1.60000000E+01  1.00800000E+00  1.00800000E+00  0.00000000E+00  1.60000000E+01
  1.00800000E+00  1.00800000E+00  0.00000000E+00  1.60000000E+01  1.00800000E+00
  1.00800000E+00  0.00000000E+00  1.60000000E+01  1.00800000E+00  1.00800000E+00
  0.00000000E+00  1.60000000E+01  1.00800000E+00  1.00800000E+00  0.00000000E+00
  1.60000000E+01  1.00800000E+00  1.00800000E+00  0.00000000E+00  1.60000000E+01
  1.00800000E+00  1.00800000E+00  0.00000000E+00  1.60000000E+01  1.00800000E+00
  1.00800000E+00  0.00000000E+00  1.60000000E+01  1.00800000E+00  1.00800000E+00
  0.00000000E+00  1.60000000E+01  1.00800000E+00  1.00800000E+00  0.00000000E+00
  1.60000000E+01  1.00800000E+00  1.00800000E+00  0.00000000E+00  1.60000000E+01
  1.00800000E+00  1.00800000E+00  0.00000000E+00  1.60000000E+01  1.00800000E+00
  1.00800000E+00  0.00000000E+00  1.60000000E+01  1.00800000E+00  1.00800000E+00
  0.00000000E+00  1.60000000E+01  1.00800000E+00  1.00800000E+00  0.00000000E+00
  1.60000000E+01  1.00800000E+00  1.00800000E+00  0.00000000E+00  1.60000000E+01
  1.00800000E+00  1.00800000E+00  0.00000000E+00  1.60000000E+01  1.00800000E+00
  1.00800000E+00  0.00000000E+00  1.60000000E+01  1.00800000E+00  1.00800000E+00
  0.00000000E+00  1.60000000E+01  1.00800000E+00  1.00800000E+00  0.00000000E+00
  1.60000000E+01  1.00800000E+00  1.00800000E+00  0.00000000E+00  1.60000000E+01
  1.00800000E+00  1.00800000E+00  0.00000000E+00  1.60000000E+01  1.00800000E+00
  1.00800000E+00  0.00000000E+00  1.60000000E+01  1.00800000E+00  1.00800000E+00
  0.00000000E+00  1.60000000E+01  1.00800000E+00  1.00800000E+00  0.00000000E+00
  1.60000000E+01  1.00800000E+00  1.00800000E+00  0.00000000E+00  1.60000000E+01
  1.00800000E+00  1.00800000E+00  0.00000000E+00  1.60000000E+01  1.00800000E+00
  1.00800000E+00  0.00000000E+00  1.60000000E+01  1.00800000E+00  1.00800000E+00
  0.00000000E+00  1.60000000E+01  1.00800000E+00  1.00800000E+00  0.00000000E+00
  1.60000000E+01  1.00800000E+00  1.00800000E+00  0.00000000E+00  1.60000000E+01
  1.00800000E+00  1.00800000E+00  0.00000000E+00  1.60000000E+01  1.00800000E+00
  1.00800000E+00  0.00000000E+00  1.60000000E+01  1.00800000E+00  1.00800000E+00
  0.00000000E+00  1.60000000E+01  1.00800000E+00  1.00800000E+00  0.00000000E+00
  1.60000000E+01  1.00800000E+00  1.00800000E+00  0.00000000E+00  1.60000000E+01
```
