## Supplementary material for "Benchmarking Molecular Dynamics Force Fields for All-Atom Simulations of Biological Condensates": Files needed to build a small RNA/FUS condensate: add8_shaw_protein_rna_water_ions.prmtop (part 2 of 35)

```
 -1.01662212E+01  7.27434216E+00 -4.26584043E+00  3.01761288E+00 -3.47317038E+00
  3.09596877E+00  1.08841798E+01 -1.03484442E+01 -7.57501011E+00  4.95464337E+00
 -4.59201960E-01  1.27191654E+00  1.27191654E+00  1.08841798E+01 -1.03484442E+01
 -7.57501011E+00  4.95464337E+00 -5.64891300E-02  1.54889550E+00 -6.56002800E-02
  3.11601330E-01  3.11601330E-01 -1.17533835E+00  6.41424960E-01  6.41424960E-01
  1.26663207E+01 -1.10900918E+01 -1.71417176E+01  7.74629973E+00  7.74629973E+00
  1.08841798E+01 -1.03484442E+01 -7.57501011E+00  4.95464337E+00 -5.64891300E-02
  1.54889550E+00 -6.56002800E-02  3.11601330E-01  3.11601330E-01 -1.17533835E+00
  6.41424960E-01  6.41424960E-01  1.26663207E+01 -1.10900918E+01 -1.71417176E+01
  7.74629973E+00  7.74629973E+00  1.08841798E+01 -1.03484442E+01 -7.57501011E+00
  4.95464337E+00  2.60578890E-01  1.90969704E+00 -3.71917143E+00  1.45231731E+00
  1.45231731E+00  1.29924999E+01 -1.08076461E+01 -1.67481159E+01  7.64607708E+00
  7.64607708E+00  1.08841798E+01 -1.03484442E+01 -7.57501011E+00  4.95464337E+00
 -5.64891300E-02  1.54889550E+00 -6.56002800E-02  3.11601330E-01  3.11601330E-01
 -1.17533835E+00  6.41424960E-01  6.41424960E-01  1.26663207E+01 -1.10900918E+01
 -1.71417176E+01  7.74629973E+00  7.74629973E+00  1.08841798E+01 -1.03484442E+01
 -7.57501011E+00  4.95464337E+00 -2.55112200E-02  1.59627348E+00 -2.76978960E-01
  5.37557850E-01  5.37557850E-01 -2.00445300E-02 -3.47317038E+00  3.09596877E+00
 -4.26584043E+00  3.01761288E+00  5.87851398E+00 -1.01662212E+01  7.27434216E+00
 -4.26584043E+00  3.01761288E+00 -3.47317038E+00  3.09596877E+00  1.08841798E+01
 -1.03484442E+01 -7.57501011E+00  4.95464337E+00  2.60578890E-01  1.90969704E+00
 -3.71917143E+00  1.45231731E+00  1.45231731E+00  1.29924999E+01 -1.08076461E+01
 -1.67481159E+01  7.64607708E+00  7.64607708E+00  1.08841798E+01 -1.03484442E+01
 -7.57501011E+00  4.95464337E+00 -4.53735270E-01  1.53613989E+00  3.85766091E+00
  6.41424960E-01  6.41424960E-01 -1.19283176E+01  7.79003325E+00  1.08841798E+01
 -1.03484442E+01 -7.57501011E+00  4.95464337E+00 -4.53735270E-01  1.53613989E+00
  3.85766091E+00  6.41424960E-01  6.41424960E-01 -1.19283176E+01  7.79003325E+00
  1.08841798E+01 -1.03484442E+01 -7.57501011E+00  4.95464337E+00 -4.53735270E-01
  1.53613989E+00  3.85766091E+00  6.41424960E-01  6.41424960E-01 -1.19283176E+01
  7.79003325E+00  1.08841798E+01 -1.03484442E+01 -7.57501011E+00  4.95464337E+00
 -4.59201960E-01  1.27191654E+00  1.27191654E+00  1.08841798E+01 -1.03484442E+01
 -7.57501011E+00  4.95464337E+00 -4.59201960E-01  1.27191654E+00  1.27191654E+00
  1.08841798E+01 -1.03484442E+01 -7.57501011E+00  4.95464337E+00 -4.59201960E-01
  1.27191654E+00  1.27191654E+00  1.08841798E+01 -1.03484442E+01 -7.57501011E+00
  4.95464337E+00 -4.59201960E-01  1.27191654E+00  1.27191654E+00  1.08841798E+01
 -1.03484442E+01 -7.57501011E+00  4.95464337E+00 -4.59201960E-01  1.27191654E+00
  1.27191654E+00  1.08841798E+01 -1.03484442E+01 -7.57501011E+00  4.95464337E+00
 -4.59201960E-01  1.27191654E+00  1.27191654E+00  1.08841798E+01 -1.03484442E+01
 -7.57501011E+00  4.95464337E+00 -4.59201960E-01  1.27191654E+00  1.27191654E+00
  1.08841798E+01 -1.03484442E+01 -7.57501011E+00  4.95464337E+00 -4.59201960E-01
  1.27191654E+00  1.27191654E+00  1.08841798E+01 -1.03484442E+01 -7.57501011E+00
  4.95464337E+00 -4.59201960E-01  1.27191654E+00  1.27191654E+00  1.08841798E+01
 -1.03484442E+01 -7.57501011E+00  4.95464337E+00 -4.59201960E-01  1.27191654E+00
  1.27191654E+00  1.08841798E+01 -1.03484442E+01 -7.57501011E+00  4.95464337E+00
  2.60578890E-01  1.90969704E+00 -3.71917143E+00  1.45231731E+00  1.45231731E+00
  1.29924999E+01 -1.08076461E+01 -1.67481159E+01  7.64607708E+00  7.64607708E+00
  1.08841798E+01 -1.03484442E+01 -7.57501011E+00  4.95464337E+00 -2.55112200E-02
  1.59627348E+00 -2.76978960E-01  5.37557850E-01  5.37557850E-01 -2.00445300E-02
 -3.47317038E+00  3.09596877E+00 -4.26584043E+00  3.01761288E+00  5.87851398E+00
 -1.01662212E+01  7.27434216E+00 -4.26584043E+00  3.01761288E+00 -3.47317038E+00
  3.09596877E+00  1.08841798E+01 -1.03484442E+01 -7.57501011E+00  4.95464337E+00
 -4.59201960E-01  1.27191654E+00  1.27191654E+00  1.08841798E+01 -1.03484442E+01
 -7.57501011E+00  4.95464337E+00 -5.64891300E-02  1.54889550E+00 -6.56002800E-02
  3.11601330E-01  3.11601330E-01 -1.17533835E+00  6.41424960E-01  6.41424960E-01
  1.26663207E+01 -1.10900918E+01 -1.71417176E+01  7.74629973E+00  7.74629973E+00
  1.08841798E+01 -1.03484442E+01 -7.57501011E+00  4.95464337E+00 -4.09207258E+00
  2.66397270E+00  6.50900556E-02 -2.83885212E-01 -2.83885212E-01  1.39011913E+01
 -1.40540400E+01 -1.40540400E+01  1.08841798E+01 -1.03484442E+01 -7.57501011E+00
  4.95464337E+00 -5.64891300E-02  1.54889550E+00 -6.56002800E-02  3.11601330E-01
  3.11601330E-01 -1.17533835E+00  6.41424960E-01  6.41424960E-01  1.26663207E+01
 -1.10900918E+01 -1.71417176E+01  7.74629973E+00  7.74629973E+00  1.08841798E+01
 -1.03484442E+01 -7.57501011E+00  4.95464337E+00 -4.53735270E-01  1.53613989E+00
  3.85766091E+00  6.41424960E-01  6.41424960E-01 -1.19283176E+01  7.79003325E+00
  1.08841798E+01 -1.03484442E+01 -7.57501011E+00  4.95464337E+00 -4.53735270E-01
  1.53613989E+00  3.85766091E+00  6.41424960E-01  6.41424960E-01 -1.19283176E+01
  7.79003325E+00  1.08841798E+01 -1.03484442E+01 -7.57501011E+00  4.95464337E+00
 -4.31868510E-01  1.60356240E+00  6.23202660E-01  4.39157430E-01  4.39157430E-01
  3.28001400E-02  8.01781200E-01  8.01781200E-01 -4.98744351E+00 -9.76715280E-01
  1.24640532E+00  1.24640532E+00  1.24640532E+00  1.08841798E+01 -1.03484442E+01
 -7.57501011E+00  4.95464337E+00 -4.53735270E-01  1.53613989E+00  3.85766091E+00
  6.41424960E-01  6.41424960E-01 -1.19283176E+01  7.79003325E+00  1.08841798E+01
 -1.03484442E+01 -7.57501011E+00  4.95464337E+00 -4.53735270E-01  1.53613989E+00
  3.85766091E+00  6.41424960E-01  6.41424960E-01 -1.19283176E+01  7.79003325E+00
  1.08841798E+01 -1.03484442E+01 -7.57501011E+00  4.95464337E+00 -4.59201960E-01
  1.27191654E+00  1.27191654E+00  1.08841798E+01 -1.03484442E+01 -7.57501011E+00
  4.95464337E+00 -4.59201960E-01  1.27191654E+00  1.27191654E+00  1.08841798E+01
 -1.03484442E+01 -7.57501011E+00  4.95464337E+00 -4.59201960E-01  1.27191654E+00
  1.27191654E+00  1.08841798E+01 -1.03484442E+01 -7.57501011E+00  4.95464337E+00
 -4.53735270E-01  1.53613989E+00  3.85766091E+00  6.41424960E-01  6.41424960E-01
 -1.19283176E+01  7.79003325E+00  1.08841798E+01 -1.03484442E+01 -7.57501011E+00
  4.95464337E+00 -4.59201960E-01  1.27191654E+00  1.27191654E+00  1.08841798E+01
 -1.03484442E+01 -7.57501011E+00  4.95464337E+00 -4.59201960E-01  1.27191654E+00
  1.27191654E+00  1.08841798E+01 -1.03484442E+01 -7.57501011E+00  4.95464337E+00
 -4.59201960E-01  1.27191654E+00  1.27191654E+00  1.08841798E+01 -1.03484442E+01
 -7.57501011E+00  4.95464337E+00 -2.55112200E-02  1.59627348E+00 -2.76978960E-01
  5.37557850E-01  5.37557850E-01 -2.00445300E-02 -3.47317038E+00  3.09596877E+00
 -4.26584043E+00  3.01761288E+00  5.87851398E+00 -1.01662212E+01  7.27434216E+00
 -4.26584043E+00  3.01761288E+00 -3.47317038E+00  3.09596877E+00  1.08841798E+01
 -1.03484442E+01 -7.57501011E+00  4.95464337E+00 -4.59201960E-01  1.27191654E+00
  1.27191654E+00  1.08841798E+01 -1.03484442E+01 -7.57501011E+00  4.95464337E+00
  2.60578890E-01  1.90969704E+00 -3.71917143E+00  1.45231731E+00  1.45231731E+00
  1.29924999E+01 -1.08076461E+01 -1.67481159E+01  7.64607708E+00  7.64607708E+00
  1.08841798E+01 -1.03484442E+01 -7.57501011E+00  4.95464337E+00 -5.64891300E-02
  1.54889550E+00 -6.56002800E-02  3.11601330E-01  3.11601330E-01 -1.17533835E+00
  6.41424960E-01  6.41424960E-01  1.26663207E+01 -1.10900918E+01 -1.71417176E+01
  7.74629973E+00  7.74629973E+00  1.08841798E+01 -1.03484442E+01 -7.57501011E+00
  4.95464337E+00 -4.09207258E+00  2.66397270E+00  6.50900556E-02 -2.83885212E-01
 -2.83885212E-01  1.39011913E+01 -1.40540400E+01 -1.40540400E+01  1.08841798E+01
 -1.03484442E+01 -7.57501011E+00  4.95464337E+00 -5.64891300E-02  1.54889550E+00
 -6.56002800E-02  3.11601330E-01  3.11601330E-01 -1.17533835E+00  6.41424960E-01
  6.41424960E-01  1.26663207E+01 -1.10900918E+01 -1.71417176E+01  7.74629973E+00
  7.74629973E+00  1.08841798E+01 -1.03484442E+01 -7.57501011E+00  4.95464337E+00
 -4.53735270E-01  1.53613989E+00  3.85766091E+00  6.41424960E-01  6.41424960E-01
 -1.19283176E+01  7.79003325E+00  1.08841798E+01 -1.03484442E+01 -7.57501011E+00
  4.95464337E+00 -4.59201960E-01  1.27191654E+00  1.27191654E+00  1.08841798E+01
 -1.03484442E+01 -7.57501011E+00  4.95464337E+00 -4.59201960E-01  1.27191654E+00
  1.27191654E+00  1.08841798E+01 -1.03484442E+01 -7.57501011E+00  4.95464337E+00
 -4.59201960E-01  1.27191654E+00  1.27191654E+00  1.08841798E+01 -1.03484442E+01
 -7.57501011E+00  4.95464337E+00 -4.59201960E-01  1.27191654E+00  1.27191654E+00
  1.08841798E+01 -1.03484442E+01 -7.57501011E+00  4.95464337E+00 -4.53735270E-01
  1.53613989E+00  3.85766091E+00  6.41424960E-01  6.41424960E-01 -1.19283176E+01
  7.79003325E+00  1.08841798E+01 -1.03484442E+01 -7.57501011E+00  4.95464337E+00
 -4.59201960E-01  1.27191654E+00  1.27191654E+00  1.08841798E+01 -1.03484442E+01
 -7.57501011E+00  4.95464337E+00 -4.59201960E-01  1.27191654E+00  1.27191654E+00
  1.08841798E+01 -1.03484442E+01 -7.57501011E+00  4.95464337E+00 -2.55112200E-02
  1.59627348E+00 -2.76978960E-01  5.37557850E-01  5.37557850E-01 -2.00445300E-02
 -3.47317038E+00  3.09596877E+00 -4.26584043E+00  3.01761288E+00  5.87851398E+00
 -1.01662212E+01  7.27434216E+00 -4.26584043E+00  3.01761288E+00 -3.47317038E+00
  3.09596877E+00  1.08841798E+01 -1.03484442E+01 -7.57501011E+00  4.95464337E+00
 -4.59201960E-01  1.27191654E+00  1.27191654E+00  1.08841798E+01 -1.03484442E+01
 -7.57501011E+00  4.95464337E+00 -5.64891300E-02  1.54889550E+00 -6.56002800E-02
  3.11601330E-01  3.11601330E-01 -1.17533835E+00  6.41424960E-01  6.41424960E-01
  1.26663207E+01 -1.10900918E+01 -1.71417176E+01  7.74629973E+00  7.74629973E+00
  1.08841798E+01 -1.03484442E+01 -7.57501011E+00  4.95464337E+00 -5.64891300E-02
  1.54889550E+00 -6.56002800E-02  3.11601330E-01  3.11601330E-01 -1.17533835E+00
  6.41424960E-01  6.41424960E-01  1.26663207E+01 -1.10900918E+01 -1.71417176E+01
  7.74629973E+00  7.74629973E+00  1.08841798E+01 -1.03484442E+01 -7.57501011E+00
  4.95464337E+00 -4.09207258E+00  2.66397270E+00  6.50900556E-02 -2.83885212E-01
 -2.83885212E-01  1.39011913E+01 -1.40540400E+01 -1.40540400E+01  1.08841798E+01
 -1.03484442E+01 -7.57501011E+00  4.95464337E+00  9.82036192E-01  1.57823340E+00
  9.57308530E-01  4.29153387E-01  4.29153387E-01 -1.51973982E-02  2.37946793E-01
  2.37946793E-01 -4.58919514E+00  3.96568270E+00  3.96568270E+00 -1.24677341E+01
  7.18580000E+00  1.88596249E+01 -1.47966352E+01  7.03593981E+00  7.03593981E+00
 -1.47966352E+01  7.03593981E+00  7.03593981E+00  1.08841798E+01 -1.03484442E+01
 -7.57501011E+00  4.95464337E+00 -4.59201960E-01  1.27191654E+00  1.27191654E+00
  1.08841798E+01 -1.03484442E+01 -7.57501011E+00  4.95464337E+00 -4.59201960E-01
  1.27191654E+00  1.27191654E+00  1.08841798E+01 -1.03484442E+01 -7.57501011E+00
  4.95464337E+00  9.82036192E-01  1.57823340E+00  9.57308530E-01  4.29153387E-01
  4.29153387E-01 -1.51973982E-02  2.37946793E-01  2.37946793E-01 -4.58919514E+00
  3.96568270E+00  3.96568270E+00 -1.24677341E+01  7.18580000E+00  1.88596249E+01
 -1.47966352E+01  7.03593981E+00  7.03593981E+00 -1.47966352E+01  7.03593981E+00
  7.03593981E+00  1.08841798E+01 -1.03484442E+01 -7.57501011E+00  4.95464337E+00
 -4.59201960E-01  1.27191654E+00  1.27191654E+00  1.08841798E+01 -1.03484442E+01
 -7.57501011E+00  4.95464337E+00  9.82036192E-01  1.57823340E+00  9.57308530E-01
  4.29153387E-01  4.29153387E-01 -1.51973982E-02  2.37946793E-01  2.37946793E-01
 -4.58919514E+00  3.96568270E+00  3.96568270E+00 -1.24677341E+01  7.18580000E+00
  1.88596249E+01 -1.47966352E+01  7.03593981E+00  7.03593981E+00 -1.47966352E+01
  7.03593981E+00  7.03593981E+00  1.08841798E+01 -1.03484442E+01 -7.57501011E+00
  4.95464337E+00 -4.59201960E-01  1.27191654E+00  1.27191654E+00  1.08841798E+01
 -1.03484442E+01 -7.57501011E+00  4.95464337E+00 -4.59201960E-01  1.27191654E+00
  1.27191654E+00  1.08841798E+01 -1.03484442E+01 -7.57501011E+00  4.95464337E+00
 -4.53735270E-01  1.53613989E+00  3.85766091E+00  6.41424960E-01  6.41424960E-01
 -1.19283176E+01  7.79003325E+00  1.08841798E+01 -1.03484442E+01 -7.57501011E+00
  4.95464337E+00 -4.59201960E-01  1.27191654E+00  1.27191654E+00  1.08841798E+01
 -1.03484442E+01 -7.57501011E+00  4.95464337E+00 -4.59201960E-01  1.27191654E+00
  1.27191654E+00  1.08841798E+01 -1.03484442E+01 -7.57501011E+00  4.95464337E+00
 -4.59201960E-01  1.27191654E+00  1.27191654E+00  1.08841798E+01 -1.03484442E+01
 -7.57501011E+00  4.95464337E+00 -4.59201960E-01  1.27191654E+00  1.27191654E+00
  1.08841798E+01 -1.03484442E+01 -7.57501011E+00  4.95464337E+00 -4.59201960E-01
  1.27191654E+00  1.27191654E+00  1.08841798E+01 -1.03484442E+01 -7.57501011E+00
  4.95464337E+00 -4.59201960E-01  1.27191654E+00  1.27191654E+00  1.08841798E+01
 -1.03484442E+01 -7.57501011E+00  4.95464337E+00 -4.59201960E-01  1.27191654E+00
  1.27191654E+00  1.08841798E+01 -1.03484442E+01 -7.57501011E+00  4.95464337E+00
 -4.59201960E-01  1.27191654E+00  1.27191654E+00  1.08841798E+01 -1.03484442E+01
 -7.57501011E+00  4.95464337E+00 -4.59201960E-01  1.27191654E+00  1.27191654E+00
  1.08841798E+01 -1.03484442E+01 -7.57501011E+00  4.95464337E+00 -4.59201960E-01
  1.27191654E+00  1.27191654E+00  1.08841798E+01 -1.03484442E+01 -7.57501011E+00
  4.95464337E+00 -2.55112200E-02  1.59627348E+00 -2.76978960E-01  5.37557850E-01
  5.37557850E-01 -2.00445300E-02 -3.47317038E+00  3.09596877E+00 -4.26584043E+00
  3.01761288E+00  5.87851398E+00 -1.01662212E+01  7.27434216E+00 -4.26584043E+00
  3.01761288E+00 -3.47317038E+00  3.09596877E+00  1.08841798E+01 -1.03484442E+01
 -7.57501011E+00  4.95464337E+00  2.60578890E-01  1.90969704E+00 -3.71917143E+00
  1.45231731E+00  1.45231731E+00  1.29924999E+01 -1.08076461E+01 -1.67481159E+01
  7.64607708E+00  7.64607708E+00  1.08841798E+01 -1.03484442E+01 -7.57501011E+00
  4.95464337E+00  9.82036192E-01  1.57823340E+00  9.57308530E-01  4.29153387E-01
  4.29153387E-01 -1.51973982E-02  2.37946793E-01  2.37946793E-01 -4.58919514E+00
  3.96568270E+00  3.96568270E+00 -1.24677341E+01  7.18580000E+00  1.88596249E+01
 -1.47966352E+01  7.03593981E+00  7.03593981E+00 -1.47966352E+01  7.03593981E+00
  7.03593981E+00  1.08841798E+01 -1.03484442E+01 -7.57501011E+00  4.95464337E+00
 -4.53735270E-01  1.53613989E+00  3.85766091E+00  6.41424960E-01  6.41424960E-01
 -1.19283176E+01  7.79003325E+00  1.08841798E+01 -1.03484442E+01 -7.57501011E+00
  4.95464337E+00 -4.53735270E-01  1.53613989E+00  3.85766091E+00  6.41424960E-01
  6.41424960E-01 -1.19283176E+01  7.79003325E+00  1.08841798E+01 -1.03484442E+01
 -7.57501011E+00  4.95464337E+00 -4.59201960E-01  1.27191654E+00  1.27191654E+00
  1.08841798E+01 -1.03484442E+01 -7.57501011E+00  4.95464337E+00 -4.59201960E-01
  1.27191654E+00  1.27191654E+00  1.08841798E+01 -1.03484442E+01 -7.57501011E+00
  4.95464337E+00 -2.55112200E-02  1.59627348E+00 -2.76978960E-01  5.37557850E-01
  5.37557850E-01 -2.00445300E-02 -3.47317038E+00  3.09596877E+00 -4.26584043E+00
  3.01761288E+00  5.87851398E+00 -1.01662212E+01  7.27434216E+00 -4.26584043E+00
  3.01761288E+00 -3.47317038E+00  3.09596877E+00  1.08841798E+01 -1.03484442E+01
 -7.57501011E+00  4.95464337E+00 -4.14708570E+00  2.81616535E+00  2.11396902E+00
 -1.13288039E-01 -1.13288039E-01 -1.49047481E+00 -1.12140034E-01 -1.12140034E-01
  1.32770229E+01 -1.41282047E+01 -1.41282047E+01  1.08841798E+01 -1.03484442E+01
 -4.64304204E+00  3.49868160E-01  7.12491930E-01  7.12491930E-01  3.44401470E-01
  3.88134990E-01  3.88134990E-01 -1.27556100E-01  4.61024190E-01  4.61024190E-01
 -4.84713180E-01  1.16804943E+00  1.07438681E+01 -1.04741780E+01 -7.57501011E+00
  4.95464337E+00  9.82036192E-01  1.57823340E+00  9.57308530E-01  4.29153387E-01
  4.29153387E-01 -1.51973982E-02  2.37946793E-01  2.37946793E-01 -4.58919514E+00
  3.96568270E+00  3.96568270E+00 -1.24677341E+01  7.18580000E+00  1.88596249E+01
 -1.47966352E+01  7.03593981E+00  7.03593981E+00 -1.47966352E+01  7.03593981E+00
  7.03593981E+00  1.08841798E+01 -1.03484442E+01 -7.57501011E+00  4.95464337E+00
 -4.59201960E-01  1.27191654E+00  1.27191654E+00  1.08841798E+01 -1.03484442E+01
 -7.57501011E+00  4.95464337E+00  9.82036192E-01  1.57823340E+00  9.57308530E-01
  4.29153387E-01  4.29153387E-01 -1.51973982E-02  2.37946793E-01  2.37946793E-01
 -4.58919514E+00  3.96568270E+00  3.96568270E+00 -1.24677341E+01  7.18580000E+00
  1.88596249E+01 -1.47966352E+01  7.03593981E+00  7.03593981E+00 -1.47966352E+01
  7.03593981E+00  7.03593981E+00  1.08841798E+01 -1.03484442E+01 -7.57501011E+00
  4.95464337E+00 -4.59201960E-01  1.27191654E+00  1.27191654E+00  1.08841798E+01
 -1.03484442E+01 -7.57501011E+00  4.95464337E+00 -4.59201960E-01  1.27191654E+00
  1.27191654E+00  1.08841798E+01 -1.03484442E+01 -7.57501011E+00  4.95464337E+00
 -4.59201960E-01  1.27191654E+00  1.27191654E+00  1.08841798E+01 -1.03484442E+01
 -7.57501011E+00  4.95464337E+00  9.82036192E-01  1.57823340E+00  9.57308530E-01
  4.29153387E-01  4.29153387E-01 -1.51973982E-02  2.37946793E-01  2.37946793E-01
 -4.58919514E+00  3.96568270E+00  3.96568270E+00 -1.24677341E+01  7.18580000E+00
  1.88596249E+01 -1.47966352E+01  7.03593981E+00  7.03593981E+00 -1.47966352E+01
  7.03593981E+00  7.03593981E+00  1.08841798E+01 -1.03484442E+01 -7.57501011E+00
  4.95464337E+00 -4.59201960E-01  1.27191654E+00  1.27191654E+00  1.08841798E+01
 -1.03484442E+01 -7.57501011E+00  4.95464337E+00 -4.59201960E-01  1.27191654E+00
  1.27191654E+00  1.08841798E+01 -1.03484442E+01 -7.57501011E+00  4.95464337E+00
  9.82036192E-01  1.57823340E+00  9.57308530E-01  4.29153387E-01  4.29153387E-01
 -1.51973982E-02  2.37946793E-01  2.37946793E-01 -4.58919514E+00  3.96568270E+00
  3.96568270E+00 -1.24677341E+01  7.18580000E+00  1.88596249E+01 -1.47966352E+01
  7.03593981E+00  7.03593981E+00 -1.47966352E+01  7.03593981E+00  7.03593981E+00
  1.08841798E+01 -1.03484442E+01 -7.57501011E+00  4.95464337E+00 -4.59201960E-01
  1.27191654E+00  1.27191654E+00  1.08841798E+01 -1.03484442E+01 -7.57501011E+00
  4.95464337E+00 -4.59201960E-01  1.27191654E+00  1.27191654E+00  1.08841798E+01
 -1.03484442E+01 -7.57501011E+00  4.95464337E+00 -4.31868510E-01  1.60356240E+00
  6.23202660E-01  4.39157430E-01  4.39157430E-01  3.28001400E-02  8.01781200E-01
  8.01781200E-01 -4.98744351E+00 -9.76715280E-01  1.24640532E+00  1.24640532E+00
  1.24640532E+00  1.08841798E+01 -1.03484442E+01 -7.57501011E+00  4.95464337E+00
 -4.59201960E-01  1.27191654E+00  1.27191654E+00  1.08841798E+01 -1.03484442E+01
 -7.57501011E+00  4.95464337E+00 -4.59201960E-01  1.27191654E+00  1.27191654E+00
  1.08841798E+01 -1.03484442E+01 -7.57501011E+00  4.95464337E+00 -4.53735270E-01
  1.53613989E+00  3.85766091E+00  6.41424960E-01  6.41424960E-01 -1.19283176E+01
  7.79003325E+00  1.08841798E+01 -1.03484442E+01 -7.57501011E+00  4.95464337E+00
 -4.09207258E+00  2.66397270E+00  6.50900556E-02 -2.83885212E-01 -2.83885212E-01
  1.39011913E+01 -1.40540400E+01 -1.40540400E+01  1.08841798E+01 -1.03484442E+01
 -7.57501011E+00  4.95464337E+00  9.82036192E-01  1.57823340E+00  9.57308530E-01
  4.29153387E-01  4.29153387E-01 -1.51973982E-02  2.37946793E-01  2.37946793E-01
 -4.58919514E+00  3.96568270E+00  3.96568270E+00 -1.24677341E+01  7.18580000E+00
  1.88596249E+01 -1.47966352E+01  7.03593981E+00  7.03593981E+00 -1.47966352E+01
  7.03593981E+00  7.03593981E+00  1.08841798E+01 -1.03484442E+01 -7.57501011E+00
  4.95464337E+00 -4.59201960E-01  1.27191654E+00  1.27191654E+00  1.08841798E+01
 -1.03484442E+01 -7.57501011E+00  4.95464337E+00 -4.59201960E-01  1.27191654E+00
  1.27191654E+00  1.08841798E+01 -1.03484442E+01 -7.57501011E+00  4.95464337E+00
 -4.37335200E-02  1.78214094E+00 -6.25024890E-01  5.37557850E-01  5.37557850E-01
  2.15023140E-01 -2.28872088E+00  2.42356590E+00 -3.10507992E+00  2.60578890E+00
 -1.95343056E+00  2.36343231E+00 -3.10507992E+00  2.60578890E+00 -2.28872088E+00
  2.42356590E+00  1.08841798E+01 -1.03484442E+01 -7.57501011E+00  4.95464337E+00
  2.60578890E-01  1.90969704E+00 -3.71917143E+00  1.45231731E+00  1.45231731E+00
  1.29924999E+01 -1.08076461E+01 -1.67481159E+01  7.64607708E+00  7.64607708E+00
  1.08841798E+01 -1.03484442E+01 -7.57501011E+00  4.95464337E+00  1.92886690E+00
  1.43597191E+00 -2.70446265E+00  1.15494760E+00  1.15494760E+00  3.17578244E-01
  4.05956399E-01  4.05956399E-01 -1.80699616E+00  7.75431754E-01  7.75431754E-01
  4.28244095E+00  9.46247594E-01  9.46247594E-01 -1.08264698E+01  7.03827226E+00
  7.03827226E+00  7.03827226E+00  1.08841798E+01 -1.03484442E+01 -7.57501011E+00
  4.95464337E+00 -4.37335200E-02  1.78214094E+00 -6.25024890E-01  5.37557850E-01
  5.37557850E-01  2.15023140E-01 -2.28872088E+00  2.42356590E+00 -3.10507992E+00
  2.60578890E+00 -1.95343056E+00  2.36343231E+00 -3.10507992E+00  2.60578890E+00
 -2.28872088E+00  2.42356590E+00  1.08841798E+01 -1.03484442E+01 -7.57501011E+00
  4.95464337E+00 -4.59201960E-01  1.27191654E+00  1.27191654E+00  1.08841798E+01
 -1.03484442E+01 -7.57501011E+00  4.95464337E+00 -4.59201960E-01  1.27191654E+00
  1.27191654E+00  1.08841798E+01 -1.03484442E+01 -4.64304204E+00  3.49868160E-01
  7.12491930E-01  7.12491930E-01  3.44401470E-01  3.88134990E-01  3.88134990E-01
 -1.27556100E-01  4.61024190E-01  4.61024190E-01 -4.84713180E-01  1.16804943E+00
  1.07438681E+01 -1.04741780E+01 -7.57501011E+00  4.95464337E+00  9.82036192E-01
  1.57823340E+00  9.57308530E-01  4.29153387E-01  4.29153387E-01 -1.51973982E-02
  2.37946793E-01  2.37946793E-01 -4.58919514E+00  3.96568270E+00  3.96568270E+00
 -1.24677341E+01  7.18580000E+00  1.88596249E+01 -1.47966352E+01  7.03593981E+00
  7.03593981E+00 -1.47966352E+01  7.03593981E+00  7.03593981E+00  1.08841798E+01
 -1.03484442E+01 -7.57501011E+00  4.95464337E+00 -4.09207258E+00  2.66397270E+00
  6.50900556E-02 -2.83885212E-01 -2.83885212E-01  1.39011913E+01 -1.40540400E+01
 -1.40540400E+01  1.08841798E+01 -1.03484442E+01 -7.57501011E+00  4.95464337E+00
 -5.64891300E-02  1.54889550E+00 -6.56002800E-02  3.11601330E-01  3.11601330E-01
 -1.17533835E+00  6.41424960E-01  6.41424960E-01  1.26663207E+01 -1.10900918E+01
 -1.71417176E+01  7.74629973E+00  7.74629973E+00  1.08841798E+01 -1.03484442E+01
 -7.57501011E+00  4.95464337E+00 -4.59201960E-01  1.27191654E+00  1.27191654E+00
  1.08841798E+01 -1.03484442E+01 -7.57501011E+00  4.95464337E+00 -4.53735270E-01
  1.53613989E+00  3.85766091E+00  6.41424960E-01  6.41424960E-01 -1.19283176E+01
  7.79003325E+00  1.08841798E+01 -1.03484442E+01 -7.57501011E+00  4.95464337E+00
  9.82036192E-01  1.57823340E+00  9.57308530E-01  4.29153387E-01  4.29153387E-01
 -1.51973982E-02  2.37946793E-01  2.37946793E-01 -4.58919514E+00  3.96568270E+00
  3.96568270E+00 -1.24677341E+01  7.18580000E+00  1.88596249E+01 -1.47966352E+01
  7.03593981E+00  7.03593981E+00 -1.47966352E+01  7.03593981E+00  7.03593981E+00
  1.08841798E+01 -1.03484442E+01 -7.57501011E+00  4.95464337E+00  3.42579240E-01
  1.60538463E+00 -8.41870260E-01  7.32536460E-01  7.32536460E-01 -4.84713180E-01
 -6.94451853E+00  6.64931727E+00  3.74832711E+00  2.53654416E+00 -1.04359112E+01
  2.35432116E+00  2.09009781E+00  1.08841798E+01 -1.03484442E+01 -7.57501011E+00
  4.95464337E+00 -4.09207258E+00  2.66397270E+00  6.50900556E-02 -2.83885212E-01
 -2.83885212E-01  1.39011913E+01 -1.40540400E+01 -1.40540400E+01  1.08841798E+01
 -1.03484442E+01 -7.57501011E+00  4.95464337E+00 -4.53735270E-01  1.53613989E+00
  3.85766091E+00  6.41424960E-01  6.41424960E-01 -1.19283176E+01  7.79003325E+00
  1.08841798E+01 -1.03484442E+01 -7.57501011E+00  4.95464337E+00 -4.14708570E+00
  2.81616535E+00  2.11396902E+00 -1.13288039E-01 -1.13288039E-01 -1.49047481E+00
 -1.12140034E-01 -1.12140034E-01  1.32770229E+01 -1.41282047E+01 -1.41282047E+01
  1.08841798E+01 -1.03484442E+01 -7.57501011E+00  4.95464337E+00 -5.64891300E-02
  1.54889550E+00 -6.56002800E-02  3.11601330E-01  3.11601330E-01 -1.17533835E+00
  6.41424960E-01  6.41424960E-01  1.26663207E+01 -1.10900918E+01 -1.71417176E+01
  7.74629973E+00  7.74629973E+00  1.08841798E+01 -1.03484442E+01 -7.57501011E+00
  4.95464337E+00 -4.09207258E+00  2.66397270E+00  6.50900556E-02 -2.83885212E-01
 -2.83885212E-01  1.39011913E+01 -1.40540400E+01 -1.40540400E+01  1.08841798E+01
 -1.03484442E+01 -7.57501011E+00  4.95464337E+00  2.60578890E-01  1.90969704E+00
 -3.71917143E+00  1.45231731E+00  1.45231731E+00  1.29924999E+01 -1.08076461E+01
 -1.67481159E+01  7.64607708E+00  7.64607708E+00  1.08841798E+01 -1.03484442E+01
 -7.57501011E+00  4.95464337E+00 -4.53735270E-01  1.53613989E+00  3.85766091E+00
  6.41424960E-01  6.41424960E-01 -1.19283176E+01  7.79003325E+00  1.08841798E+01
 -1.03484442E+01 -7.57501011E+00  4.95464337E+00 -4.09207258E+00  2.66397270E+00
  6.50900556E-02 -2.83885212E-01 -2.83885212E-01  1.39011913E+01 -1.40540400E+01
 -1.40540400E+01  1.08841798E+01 -1.03484442E+01 -7.57501011E+00  4.95464337E+00
  2.60578890E-01  1.90969704E+00 -3.71917143E+00  1.45231731E+00  1.45231731E+00
  1.29924999E+01 -1.08076461E+01 -1.67481159E+01  7.64607708E+00  7.64607708E+00
  1.08841798E+01 -1.03484442E+01 -7.57501011E+00  4.95464337E+00  2.60578890E-01
  1.90969704E+00 -3.71917143E+00  1.45231731E+00  1.45231731E+00  1.29924999E+01
 -1.08076461E+01 -1.67481159E+01  7.64607708E+00  7.64607708E+00  1.08841798E+01
 -1.03484442E+01 -7.57501011E+00  4.95464337E+00 -7.08847470E-01  1.83498561E+00
  6.65842842E+00  7.83558900E-02 -4.44259674E+00  1.16987166E+00  1.16987166E+00
  1.16987166E+00 -1.23200970E+01  7.47478746E+00  1.08841798E+01 -1.03484442E+01
 -7.57501011E+00  4.95464337E+00 -1.08787131E+00  1.58351787E+00  2.37436569E+00
  3.40757010E-01 -5.83842492E+00  1.60720686E+00  1.60720686E+00  1.60720686E+00
 -7.83558900E-01  4.30046280E-01  4.30046280E-01 -1.20267180E+00  3.38934780E-01
  3.38934780E-01  3.38934780E-01  1.08841798E+01 -1.03484442E+01 -7.57501011E+00
  4.95464337E+00 -4.37335200E-02  1.78214094E+00 -6.25024890E-01  5.37557850E-01
  5.37557850E-01  2.15023140E-01 -2.28872088E+00  2.42356590E+00 -3.10507992E+00
  2.60578890E+00 -1.95343056E+00  2.36343231E+00 -3.10507992E+00  2.60578890E+00
 -2.28872088E+00  2.42356590E+00  1.08841798E+01 -1.03484442E+01 -7.57501011E+00
  4.95464337E+00 -1.59445125E+00  1.76574087E+00  5.43935655E+00 -5.41202310E-01
 -5.81655816E+00  1.44138393E+00  1.44138393E+00  1.44138393E+00 -5.81655816E+00
  1.44138393E+00  1.44138393E+00  1.44138393E+00  1.08841798E+01 -1.03484442E+01
 -7.57501011E+00  4.95464337E+00 -5.64891300E-02  1.54889550E+00 -6.56002800E-02
  3.11601330E-01  3.11601330E-01 -1.17533835E+00  6.41424960E-01  6.41424960E-01
  1.26663207E+01 -1.10900918E+01 -1.71417176E+01  7.74629973E+00  7.74629973E+00
  1.08841798E+01 -1.03484442E+01 -7.57501011E+00  4.95464337E+00 -4.59201960E-01
  1.27191654E+00  1.27191654E+00  1.08841798E+01 -1.03484442E+01 -7.57501011E+00
  4.95464337E+00 -9.43915140E-01  1.68009606E+00 -2.00809746E+00  8.32759110E-01
  8.32759110E-01  6.43429413E+00 -6.57825030E-01 -7.50940983E+00  1.82223000E+00
  1.82223000E+00  1.82223000E+00 -7.50940983E+00  1.82223000E+00  1.82223000E+00
  1.82223000E+00  1.08841798E+01 -1.03484442E+01 -7.57501011E+00  4.95464337E+00
 -4.59201960E-01  1.27191654E+00  1.27191654E+00  1.08841798E+01 -1.03484442E+01
 -7.57501011E+00  4.95464337E+00 -4.14708570E+00  2.81616535E+00  2.11396902E+00
 -1.13288039E-01 -1.13288039E-01 -1.49047481E+00 -1.12140034E-01 -1.12140034E-01
  1.32770229E+01 -1.41282047E+01 -1.41282047E+01  1.08841798E+01 -1.03484442E+01
 -7.57501011E+00  4.95464337E+00  2.60578890E-01  1.90969704E+00 -3.71917143E+00
  1.45231731E+00  1.45231731E+00  1.29924999E+01 -1.08076461E+01 -1.67481159E+01
  7.64607708E+00  7.64607708E+00  1.08841798E+01 -1.03484442E+01 -7.57501011E+00
  4.95464337E+00 -1.59445125E+00  1.76574087E+00  5.43935655E+00 -5.41202310E-01
 -5.81655816E+00  1.44138393E+00  1.44138393E+00  1.44138393E+00 -5.81655816E+00
  1.44138393E+00  1.44138393E+00  1.44138393E+00  1.08841798E+01 -1.03484442E+01
 -7.57501011E+00  4.95464337E+00 -7.08847470E-01  1.83498561E+00  6.65842842E+00
  7.83558900E-02 -4.44259674E+00  1.16987166E+00  1.16987166E+00  1.16987166E+00
 -1.23200970E+01  7.47478746E+00  1.08841798E+01 -1.03484442E+01 -7.57501011E+00
  4.95464337E+00 -1.08787131E+00  1.58351787E+00  2.37436569E+00  3.40757010E-01
 -5.83842492E+00  1.60720686E+00  1.60720686E+00  1.60720686E+00 -7.83558900E-01
  4.30046280E-01  4.30046280E-01 -1.20267180E+00  3.38934780E-01  3.38934780E-01
  3.38934780E-01  1.08841798E+01 -1.03484442E+01 -7.57501011E+00  4.95464337E+00
 -4.14708570E+00  2.81616535E+00  2.11396902E+00 -1.13288039E-01 -1.13288039E-01
 -1.49047481E+00 -1.12140034E-01 -1.12140034E-01  1.32770229E+01 -1.41282047E+01
 -1.41282047E+01  1.08841798E+01 -1.03484442E+01 -7.57501011E+00  4.95464337E+00
 -4.53735270E-01  1.53613989E+00  3.85766091E+00  6.41424960E-01  6.41424960E-01
 -1.19283176E+01  7.79003325E+00  1.08841798E+01 -1.03484442E+01 -7.57501011E+00
  4.95464337E+00 -1.59445125E+00  1.76574087E+00  5.43935655E+00 -5.41202310E-01
 -5.81655816E+00  1.44138393E+00  1.44138393E+00  1.44138393E+00 -5.81655816E+00
  1.44138393E+00  1.44138393E+00  1.44138393E+00  1.08841798E+01 -1.03484442E+01
 -7.57501011E+00  4.95464337E+00  6.14091510E-01  1.49969529E+00 -3.32556975E+00
  1.09880469E+00  1.09880469E+00  1.09880469E+00  1.08841798E+01 -1.03484442E+01
 -7.57501011E+00  4.95464337E+00 -4.09207258E+00  2.66397270E+00  6.50900556E-02
 -2.83885212E-01 -2.83885212E-01  1.39011913E+01 -1.40540400E+01 -1.40540400E+01
  1.08841798E+01 -1.03484442E+01 -7.57501011E+00  4.95464337E+00 -2.55112200E-02
  1.59627348E+00 -2.76978960E-01  5.37557850E-01  5.37557850E-01 -2.00445300E-02
 -3.47317038E+00  3.09596877E+00 -4.26584043E+00  3.01761288E+00  5.87851398E+00
 -1.01662212E+01  7.27434216E+00 -4.26584043E+00  3.01761288E+00 -3.47317038E+00
  3.09596877E+00  1.08841798E+01 -1.03484442E+01 -7.57501011E+00  4.95464337E+00
 -4.37335200E-02  1.78214094E+00 -6.25024890E-01  5.37557850E-01  5.37557850E-01
  2.15023140E-01 -2.28872088E+00  2.42356590E+00 -3.10507992E+00  2.60578890E+00
 -1.95343056E+00  2.36343231E+00 -3.10507992E+00  2.60578890E+00 -2.28872088E+00
  2.42356590E+00  1.08841798E+01 -1.03484442E+01 -7.57501011E+00  4.95464337E+00
  1.92886690E+00  1.43597191E+00 -2.70446265E+00  1.15494760E+00  1.15494760E+00
  3.17578244E-01  4.05956399E-01  4.05956399E-01 -1.80699616E+00  7.75431754E-01
  7.75431754E-01  4.28244095E+00  9.46247594E-01  9.46247594E-01 -1.08264698E+01
  7.03827226E+00  7.03827226E+00  7.03827226E+00  1.08841798E+01 -1.03484442E+01
 -7.57501011E+00  4.95464337E+00 -5.64891300E-02  1.54889550E+00 -6.56002800E-02
  3.11601330E-01  3.11601330E-01 -1.17533835E+00  6.41424960E-01  6.41424960E-01
  1.26663207E+01 -1.10900918E+01 -1.71417176E+01  7.74629973E+00  7.74629973E+00
  1.08841798E+01 -1.03484442E+01 -7.57501011E+00  4.95464337E+00 -1.08787131E+00
  1.58351787E+00  2.37436569E+00  3.40757010E-01 -5.83842492E+00  1.60720686E+00
  1.60720686E+00  1.60720686E+00 -7.83558900E-01  4.30046280E-01  4.30046280E-01
 -1.20267180E+00  3.38934780E-01  3.38934780E-01  3.38934780E-01  1.08841798E+01
 -1.03484442E+01 -7.57501011E+00  4.95464337E+00 -4.59201960E-01  1.27191654E+00
  1.27191654E+00  1.08841798E+01 -1.03484442E+01 -7.57501011E+00  4.95464337E+00
 -1.08787131E+00  1.58351787E+00  2.37436569E+00  3.40757010E-01 -5.83842492E+00
  1.60720686E+00  1.60720686E+00  1.60720686E+00 -7.83558900E-01  4.30046280E-01
  4.30046280E-01 -1.20267180E+00  3.38934780E-01  3.38934780E-01  3.38934780E-01
  1.08841798E+01 -1.03484442E+01 -7.57501011E+00  4.95464337E+00 -1.08787131E+00
  1.58351787E+00  2.37436569E+00  3.40757010E-01 -5.83842492E+00  1.60720686E+00
  1.60720686E+00  1.60720686E+00 -7.83558900E-01  4.30046280E-01  4.30046280E-01
 -1.20267180E+00  3.38934780E-01  3.38934780E-01  3.38934780E-01  1.08841798E+01
 -1.03484442E+01 -7.57501011E+00  4.95464337E+00  1.92886690E+00  1.43597191E+00
 -2.70446265E+00  1.15494760E+00  1.15494760E+00  3.17578244E-01  4.05956399E-01
  4.05956399E-01 -1.80699616E+00  7.75431754E-01  7.75431754E-01  4.28244095E+00
  9.46247594E-01  9.46247594E-01 -1.08264698E+01  7.03827226E+00  7.03827226E+00
  7.03827226E+00  1.08841798E+01 -1.03484442E+01 -7.57501011E+00  4.95464337E+00
 -7.08847470E-01  1.83498561E+00  6.65842842E+00  7.83558900E-02 -4.44259674E+00
  1.16987166E+00  1.16987166E+00  1.16987166E+00 -1.23200970E+01  7.47478746E+00
  1.08841798E+01 -1.03484442E+01 -7.57501011E+00  4.95464337E+00  2.60578890E-01
  1.90969704E+00 -3.71917143E+00  1.45231731E+00  1.45231731E+00  1.29924999E+01
 -1.08076461E+01 -1.67481159E+01  7.64607708E+00  7.64607708E+00  1.08841798E+01
 -1.03484442E+01 -7.57501011E+00  4.95464337E+00  1.92886690E+00  1.43597191E+00
 -2.70446265E+00  1.15494760E+00  1.15494760E+00  3.17578244E-01  4.05956399E-01
  4.05956399E-01 -1.80699616E+00  7.75431754E-01  7.75431754E-01  4.28244095E+00
  9.46247594E-01  9.46247594E-01 -1.08264698E+01  7.03827226E+00  7.03827226E+00
  7.03827226E+00  1.08841798E+01 -1.03484442E+01 -7.57501011E+00  4.95464337E+00
  1.92886690E+00  1.43597191E+00 -2.70446265E+00  1.15494760E+00  1.15494760E+00
  3.17578244E-01  4.05956399E-01  4.05956399E-01 -1.80699616E+00  7.75431754E-01
  7.75431754E-01  4.28244095E+00  9.46247594E-01  9.46247594E-01 -1.08264698E+01
  7.03827226E+00  7.03827226E+00  7.03827226E+00  1.08841798E+01 -1.03484442E+01
 -7.57501011E+00  4.95464337E+00 -7.08847470E-01  1.83498561E+00  6.65842842E+00
  7.83558900E-02 -4.44259674E+00  1.16987166E+00  1.16987166E+00  1.16987166E+00
 -1.23200970E+01  7.47478746E+00  1.08841798E+01 -1.03484442E+01 -7.57501011E+00
  4.95464337E+00 -4.59201960E-01  1.27191654E+00  1.27191654E+00  1.08841798E+01
 -1.03484442E+01 -7.57501011E+00  4.95464337E+00 -5.64891300E-02  1.54889550E+00
 -6.56002800E-02  3.11601330E-01  3.11601330E-01 -1.17533835E+00  6.41424960E-01
  6.41424960E-01  1.26663207E+01 -1.10900918E+01 -1.71417176E+01  7.74629973E+00
  7.74629973E+00  1.08841798E+01 -1.03484442E+01 -4.64304204E+00  3.49868160E-01
  7.12491930E-01  7.12491930E-01  3.44401470E-01  3.88134990E-01  3.88134990E-01
 -1.27556100E-01  4.61024190E-01  4.61024190E-01 -4.84713180E-01  1.16804943E+00
  1.07438681E+01 -1.04741780E+01 -7.57501011E+00  4.95464337E+00 -4.31868510E-01
  1.60356240E+00  6.23202660E-01  4.39157430E-01  4.39157430E-01  3.28001400E-02
  8.01781200E-01  8.01781200E-01 -4.98744351E+00 -9.76715280E-01  1.24640532E+00
  1.24640532E+00  1.24640532E+00  1.08841798E+01 -1.03484442E+01 -7.57501011E+00
  4.95464337E+00 -1.08787131E+00  1.58351787E+00  2.37436569E+00  3.40757010E-01
 -5.83842492E+00  1.60720686E+00  1.60720686E+00  1.60720686E+00 -7.83558900E-01
  4.30046280E-01  4.30046280E-01 -1.20267180E+00  3.38934780E-01  3.38934780E-01
  3.38934780E-01  1.08841798E+01 -1.03484442E+01 -7.57501011E+00  4.95464337E+00
  2.60578890E-01  1.90969704E+00 -3.71917143E+00  1.45231731E+00  1.45231731E+00
  1.29924999E+01 -1.08076461E+01 -1.67481159E+01  7.64607708E+00  7.64607708E+00
  1.08841798E+01 -1.03484442E+01 -7.57501011E+00  4.95464337E+00 -9.43915140E-01
  1.68009606E+00 -2.00809746E+00  8.32759110E-01  8.32759110E-01  6.43429413E+00
 -6.57825030E-01 -7.50940983E+00  1.82223000E+00  1.82223000E+00  1.82223000E+00
 -7.50940983E+00  1.82223000E+00  1.82223000E+00  1.82223000E+00  1.08841798E+01
 -1.03484442E+01 -7.57501011E+00  4.95464337E+00 -2.55112200E-02  1.59627348E+00
 -2.76978960E-01  5.37557850E-01  5.37557850E-01 -2.00445300E-02 -3.47317038E+00
  3.09596877E+00 -4.26584043E+00  3.01761288E+00  5.87851398E+00 -1.01662212E+01
  7.27434216E+00 -4.26584043E+00  3.01761288E+00 -3.47317038E+00  3.09596877E+00
  1.08841798E+01 -1.03484442E+01 -7.57501011E+00  4.95464337E+00 -7.08847470E-01
  1.83498561E+00  6.65842842E+00  7.83558900E-02 -4.44259674E+00  1.16987166E+00
  1.16987166E+00  1.16987166E+00 -1.23200970E+01  7.47478746E+00  1.08841798E+01
 -1.03484442E+01 -7.57501011E+00  4.95464337E+00 -4.09207258E+00  2.66397270E+00
  6.50900556E-02 -2.83885212E-01 -2.83885212E-01  1.39011913E+01 -1.40540400E+01
 -1.40540400E+01  1.08841798E+01 -1.03484442E+01 -7.57501011E+00  4.95464337E+00
  9.82036192E-01  1.57823340E+00  9.57308530E-01  4.29153387E-01  4.29153387E-01
 -1.51973982E-02  2.37946793E-01  2.37946793E-01 -4.58919514E+00  3.96568270E+00
  3.96568270E+00 -1.24677341E+01  7.18580000E+00  1.88596249E+01 -1.47966352E+01
  7.03593981E+00  7.03593981E+00 -1.47966352E+01  7.03593981E+00  7.03593981E+00
  1.08841798E+01 -1.03484442E+01 -7.57501011E+00  4.95464337E+00 -4.14708570E+00
  2.81616535E+00  2.11396902E+00 -1.13288039E-01 -1.13288039E-01 -1.49047481E+00
 -1.12140034E-01 -1.12140034E-01  1.32770229E+01 -1.41282047E+01 -1.41282047E+01
  1.08841798E+01 -1.03484442E+01 -7.57501011E+00  4.95464337E+00 -7.08847470E-01
  1.83498561E+00  6.65842842E+00  7.83558900E-02 -4.44259674E+00  1.16987166E+00
  1.16987166E+00  1.16987166E+00 -1.23200970E+01  7.47478746E+00  1.08841798E+01
 -1.03484442E+01 -7.57501011E+00  4.95464337E+00 -4.59201960E-01  1.27191654E+00
  1.27191654E+00  1.08841798E+01 -1.03484442E+01 -7.57501011E+00  4.95464337E+00
  1.92886690E+00  1.43597191E+00 -2.70446265E+00  1.15494760E+00  1.15494760E+00
  3.17578244E-01  4.05956399E-01  4.05956399E-01 -1.80699616E+00  7.75431754E-01
  7.75431754E-01  4.28244095E+00  9.46247594E-01  9.46247594E-01 -1.08264698E+01
  7.03827226E+00  7.03827226E+00  7.03827226E+00  1.08841798E+01 -1.03484442E+01
 -7.57501011E+00  4.95464337E+00 -9.43915140E-01  1.68009606E+00 -2.00809746E+00
  8.32759110E-01  8.32759110E-01  6.43429413E+00 -6.57825030E-01 -7.50940983E+00
  1.82223000E+00  1.82223000E+00  1.82223000E+00 -7.50940983E+00  1.82223000E+00
  1.82223000E+00  1.82223000E+00  1.08841798E+01 -1.03484442E+01 -7.57501011E+00
  4.95464337E+00  1.92886690E+00  1.43597191E+00 -2.70446265E+00  1.15494760E+00
  1.15494760E+00  3.17578244E-01  4.05956399E-01  4.05956399E-01 -1.80699616E+00
  7.75431754E-01  7.75431754E-01  4.28244095E+00  9.46247594E-01  9.46247594E-01
 -1.08264698E+01  7.03827226E+00  7.03827226E+00  7.03827226E+00  1.08841798E+01
 -1.03484442E+01 -7.57501011E+00  4.95464337E+00 -4.59201960E-01  1.27191654E+00
  1.27191654E+00  1.08841798E+01 -1.03484442E+01 -7.57501011E+00  4.95464337E+00
 -4.14708570E+00  2.81616535E+00  2.11396902E+00 -1.13288039E-01 -1.13288039E-01
 -1.49047481E+00 -1.12140034E-01 -1.12140034E-01  1.32770229E+01 -1.41282047E+01
 -1.41282047E+01  1.08841798E+01 -1.03484442E+01 -7.57501011E+00  4.95464337E+00
  6.14091510E-01  1.49969529E+00 -3.32556975E+00  1.09880469E+00  1.09880469E+00
  1.09880469E+00  1.08841798E+01 -1.03484442E+01 -7.57501011E+00  4.95464337E+00
 -7.08847470E-01  1.83498561E+00  6.65842842E+00  7.83558900E-02 -4.44259674E+00
  1.16987166E+00  1.16987166E+00  1.16987166E+00 -1.23200970E+01  7.47478746E+00
  1.08841798E+01 -1.03484442E+01 -7.57501011E+00  4.95464337E+00 -1.59445125E+00
  1.76574087E+00  5.43935655E+00 -5.41202310E-01 -5.81655816E+00  1.44138393E+00
  1.44138393E+00  1.44138393E+00 -5.81655816E+00  1.44138393E+00  1.44138393E+00
  1.44138393E+00  1.08841798E+01 -1.03484442E+01 -7.57501011E+00  4.95464337E+00
 -4.53735270E-01  1.53613989E+00  3.85766091E+00  6.41424960E-01  6.41424960E-01
 -1.19283176E+01  7.79003325E+00  1.08841798E+01 -1.03484442E+01 -7.57501011E+00
  4.95464337E+00 -4.37335200E-02  1.78214094E+00 -6.25024890E-01  5.37557850E-01
  5.37557850E-01  2.15023140E-01 -2.28872088E+00  2.42356590E+00 -3.10507992E+00
  2.60578890E+00 -1.95343056E+00  2.36343231E+00 -3.10507992E+00  2.60578890E+00
 -2.28872088E+00  2.42356590E+00  1.08841798E+01 -1.03484442E+01 -7.57501011E+00
  4.95464337E+00 -4.09207258E+00  2.66397270E+00  6.50900556E-02 -2.83885212E-01
 -2.83885212E-01  1.39011913E+01 -1.40540400E+01 -1.40540400E+01  1.08841798E+01
 -1.03484442E+01 -7.57501011E+00  4.95464337E+00 -4.09207258E+00  2.66397270E+00
  6.50900556E-02 -2.83885212E-01 -2.83885212E-01  1.39011913E+01 -1.40540400E+01
 -1.40540400E+01  1.08841798E+01 -1.03484442E+01 -4.64304204E+00  3.49868160E-01
  7.12491930E-01  7.12491930E-01  3.44401470E-01  3.88134990E-01  3.88134990E-01
 -1.27556100E-01  4.61024190E-01  4.61024190E-01 -4.84713180E-01  1.16804943E+00
  1.07438681E+01 -1.04741780E+01 -4.64304204E+00  3.49868160E-01  7.12491930E-01
  7.12491930E-01  3.44401470E-01  3.88134990E-01  3.88134990E-01 -1.27556100E-01
  4.61024190E-01  4.61024190E-01 -4.84713180E-01  1.16804943E+00  1.07438681E+01
 -1.04741780E+01 -7.57501011E+00  4.95464337E+00 -4.53735270E-01  1.53613989E+00
  3.85766091E+00  6.41424960E-01  6.41424960E-01 -1.19283176E+01  7.79003325E+00
  1.08841798E+01 -1.03484442E+01 -7.57501011E+00  4.95464337E+00  6.14091510E-01
  1.49969529E+00 -3.32556975E+00  1.09880469E+00  1.09880469E+00  1.09880469E+00
  1.08841798E+01 -1.03484442E+01 -7.57501011E+00  4.95464337E+00  1.92886690E+00
  1.43597191E+00 -2.70446265E+00  1.15494760E+00  1.15494760E+00  3.17578244E-01
  4.05956399E-01  4.05956399E-01 -1.80699616E+00  7.75431754E-01  7.75431754E-01
  4.28244095E+00  9.46247594E-01  9.46247594E-01 -1.08264698E+01  7.03827226E+00
  7.03827226E+00  7.03827226E+00  1.08841798E+01 -1.03484442E+01 -7.57501011E+00
  4.95464337E+00  6.14091510E-01  1.49969529E+00 -3.32556975E+00  1.09880469E+00
  1.09880469E+00  1.09880469E+00  1.08841798E+01 -1.03484442E+01 -7.57501011E+00
  4.95464337E+00  6.14091510E-01  1.49969529E+00 -3.32556975E+00  1.09880469E+00
  1.09880469E+00  1.09880469E+00  1.08841798E+01 -1.03484442E+01 -7.57501011E+00
  4.95464337E+00 -1.08787131E+00  1.58351787E+00  2.37436569E+00  3.40757010E-01
 -5.83842492E+00  1.60720686E+00  1.60720686E+00  1.60720686E+00 -7.83558900E-01
  4.30046280E-01  4.30046280E-01 -1.20267180E+00  3.38934780E-01  3.38934780E-01
  3.38934780E-01  1.08841798E+01 -1.03484442E+01 -7.57501011E+00  4.95464337E+00
 -4.09207258E+00  2.66397270E+00  6.50900556E-02 -2.83885212E-01 -2.83885212E-01
  1.39011913E+01 -1.40540400E+01 -1.40540400E+01  1.08841798E+01 -1.03484442E+01
 -7.57501011E+00  4.95464337E+00 -5.01113250E-01  2.04636429E+00 -9.11115000E-02
  6.17735970E-01  6.17735970E-01 -2.57845545E+00 -2.98481274E+00  3.75743826E+00
 -6.22838214E+00  6.21744876E+00  2.51467740E+00 -4.73962023E+00  2.86454556E+00
 -2.06640882E+00  2.58209991E+00 -3.59343756E+00  2.63676681E+00 -4.34966301E+00
  3.09779100E+00  2.26503189E+00  1.08841798E+01 -1.03484442E+01 -7.57501011E+00
  4.95464337E+00 -4.37335200E-02  1.78214094E+00 -6.25024890E-01  5.37557850E-01
  5.37557850E-01  2.15023140E-01 -2.28872088E+00  2.42356590E+00 -3.10507992E+00
  2.60578890E+00 -1.95343056E+00  2.36343231E+00 -3.10507992E+00  2.60578890E+00
 -2.28872088E+00  2.42356590E+00  1.08841798E+01 -1.03484442E+01 -7.57501011E+00
  4.95464337E+00 -4.09207258E+00  2.66397270E+00  6.50900556E-02 -2.83885212E-01
 -2.83885212E-01  1.39011913E+01 -1.40540400E+01 -1.40540400E+01  1.08841798E+01
 -1.03484442E+01 -7.57501011E+00  4.95464337E+00 -4.59201960E-01  1.27191654E+00
  1.27191654E+00  1.08841798E+01 -1.03484442E+01 -7.57501011E+00  4.95464337E+00
  1.92886690E+00  1.43597191E+00 -2.70446265E+00  1.15494760E+00  1.15494760E+00
  3.17578244E-01  4.05956399E-01  4.05956399E-01 -1.80699616E+00  7.75431754E-01
  7.75431754E-01  4.28244095E+00  9.46247594E-01  9.46247594E-01 -1.08264698E+01
  7.03827226E+00  7.03827226E+00  7.03827226E+00  1.08841798E+01 -1.03484442E+01
 -7.57501011E+00  4.95464337E+00 -4.14708570E+00  2.81616535E+00  2.11396902E+00
 -1.13288039E-01 -1.13288039E-01 -1.49047481E+00 -1.12140034E-01 -1.12140034E-01
  1.32770229E+01 -1.41282047E+01 -1.41282047E+01  1.08841798E+01 -1.03484442E+01
 -7.57501011E+00  4.95464337E+00 -4.37335200E-02  1.78214094E+00 -6.25024890E-01
  5.37557850E-01  5.37557850E-01  2.15023140E-01 -2.28872088E+00  2.42356590E+00
 -3.10507992E+00  2.60578890E+00 -1.95343056E+00  2.36343231E+00 -3.10507992E+00
  2.60578890E+00 -2.28872088E+00  2.42356590E+00  1.08841798E+01 -1.03484442E+01
 -7.57501011E+00  4.95464337E+00 -4.53735270E-01  1.53613989E+00  3.85766091E+00
  6.41424960E-01  6.41424960E-01 -1.19283176E+01  7.79003325E+00  1.08841798E+01
 -1.03484442E+01 -7.57501011E+00  4.95464337E+00 -4.59201960E-01  1.27191654E+00
  1.27191654E+00  1.08841798E+01 -1.03484442E+01 -7.57501011E+00  4.95464337E+00
  2.60578890E-01  1.90969704E+00 -3.71917143E+00  1.45231731E+00  1.45231731E+00
  1.29924999E+01 -1.08076461E+01 -1.67481159E+01  7.64607708E+00  7.64607708E+00
  1.08841798E+01 -1.03484442E+01 -4.64304204E+00  3.49868160E-01  7.12491930E-01
  7.12491930E-01  3.44401470E-01  3.88134990E-01  3.88134990E-01 -1.27556100E-01
  4.61024190E-01  4.61024190E-01 -4.84713180E-01  1.16804943E+00  1.07438681E+01
 -1.04741780E+01 -7.57501011E+00  4.95464337E+00 -1.08787131E+00  1.58351787E+00
  2.37436569E+00  3.40757010E-01 -5.83842492E+00  1.60720686E+00  1.60720686E+00
  1.60720686E+00 -7.83558900E-01  4.30046280E-01  4.30046280E-01 -1.20267180E+00
  3.38934780E-01  3.38934780E-01  3.38934780E-01  1.08841798E+01 -1.03484442E+01
 -7.57501011E+00  4.95464337E+00  1.92886690E+00  1.43597191E+00 -2.70446265E+00
  1.15494760E+00  1.15494760E+00  3.17578244E-01  4.05956399E-01  4.05956399E-01
 -1.80699616E+00  7.75431754E-01  7.75431754E-01  4.28244095E+00  9.46247594E-01
  9.46247594E-01 -1.08264698E+01  7.03827226E+00  7.03827226E+00  7.03827226E+00
  1.08841798E+01 -1.03484442E+01 -7.57501011E+00  4.95464337E+00 -1.59445125E+00
  1.76574087E+00  5.43935655E+00 -5.41202310E-01 -5.81655816E+00  1.44138393E+00
  1.44138393E+00  1.44138393E+00 -5.81655816E+00  1.44138393E+00  1.44138393E+00
  1.44138393E+00  1.08841798E+01 -1.03484442E+01 -7.57501011E+00  4.95464337E+00
 -4.53735270E-01  1.53613989E+00  3.85766091E+00  6.41424960E-01  6.41424960E-01
 -1.19283176E+01  7.79003325E+00  1.08841798E+01 -1.03484442E+01 -7.57501011E+00
  4.95464337E+00 -4.37335200E-02  1.78214094E+00 -6.25024890E-01  5.37557850E-01
  5.37557850E-01  2.15023140E-01 -2.28872088E+00  2.42356590E+00 -3.10507992E+00
  2.60578890E+00 -1.95343056E+00  2.36343231E+00 -3.10507992E+00  2.60578890E+00
 -2.28872088E+00  2.42356590E+00  1.08841798E+01 -1.03484442E+01 -7.57501011E+00
  4.95464337E+00  6.14091510E-01  1.49969529E+00 -3.32556975E+00  1.09880469E+00
  1.09880469E+00  1.09880469E+00  1.08841798E+01 -1.03484442E+01 -7.57501011E+00
  4.95464337E+00 -7.08847470E-01  1.83498561E+00  6.65842842E+00  7.83558900E-02
 -4.44259674E+00  1.16987166E+00  1.16987166E+00  1.16987166E+00 -1.23200970E+01
  7.47478746E+00  1.08841798E+01 -1.03484442E+01 -7.57501011E+00  4.95464337E+00
  9.82036192E-01  1.57823340E+00  9.57308530E-01  4.29153387E-01  4.29153387E-01
 -1.51973982E-02  2.37946793E-01  2.37946793E-01 -4.58919514E+00  3.96568270E+00
  3.96568270E+00 -1.24677341E+01  7.18580000E+00  1.88596249E+01 -1.47966352E+01
  7.03593981E+00  7.03593981E+00 -1.47966352E+01  7.03593981E+00  7.03593981E+00
  1.08841798E+01 -1.03484442E+01 -7.57501011E+00  4.95464337E+00  9.82036192E-01
  1.57823340E+00  9.57308530E-01  4.29153387E-01  4.29153387E-01 -1.51973982E-02
  2.37946793E-01  2.37946793E-01 -4.58919514E+00  3.96568270E+00  3.96568270E+00
 -1.24677341E+01  7.18580000E+00  1.88596249E+01 -1.47966352E+01  7.03593981E+00
  7.03593981E+00 -1.47966352E+01  7.03593981E+00  7.03593981E+00  1.08841798E+01
 -1.03484442E+01 -7.57501011E+00  4.95464337E+00  6.14091510E-01  1.49969529E+00
 -3.32556975E+00  1.09880469E+00  1.09880469E+00  1.09880469E+00  1.08841798E+01
 -1.03484442E+01 -7.57501011E+00  4.95464337E+00 -4.09207258E+00  2.66397270E+00
  6.50900556E-02 -2.83885212E-01 -2.83885212E-01  1.39011913E+01 -1.40540400E+01
 -1.40540400E+01  1.08841798E+01 -1.03484442E+01 -7.57501011E+00  4.95464337E+00
 -4.37335200E-02  1.78214094E+00 -6.25024890E-01  5.37557850E-01  5.37557850E-01
  2.15023140E-01 -2.28872088E+00  2.42356590E+00 -3.10507992E+00  2.60578890E+00
 -1.95343056E+00  2.36343231E+00 -3.10507992E+00  2.60578890E+00 -2.28872088E+00
  2.42356590E+00  1.08841798E+01 -1.03484442E+01 -7.57501011E+00  4.95464337E+00
  2.60578890E-01  1.90969704E+00 -3.71917143E+00  1.45231731E+00  1.45231731E+00
  1.29924999E+01 -1.08076461E+01 -1.67481159E+01  7.64607708E+00  7.64607708E+00
  1.08841798E+01 -1.03484442E+01 -7.57501011E+00  4.95464337E+00  9.82036192E-01
  1.57823340E+00  9.57308530E-01  4.29153387E-01  4.29153387E-01 -1.51973982E-02
  2.37946793E-01  2.37946793E-01 -4.58919514E+00  3.96568270E+00  3.96568270E+00
 -1.24677341E+01  7.18580000E+00  1.88596249E+01 -1.47966352E+01  7.03593981E+00
  7.03593981E+00 -1.47966352E+01  7.03593981E+00  7.03593981E+00  1.08841798E+01
 -1.03484442E+01 -7.57501011E+00  4.95464337E+00 -4.59201960E-01  1.27191654E+00
  1.27191654E+00  1.08841798E+01 -1.03484442E+01 -7.57501011E+00  4.95464337E+00
 -4.59201960E-01  1.27191654E+00  1.27191654E+00  1.08841798E+01 -1.03484442E+01
 -7.57501011E+00  4.95464337E+00 -4.59201960E-01  1.27191654E+00  1.27191654E+00
  1.08841798E+01 -1.03484442E+01 -7.57501011E+00  4.95464337E+00  2.60578890E-01
  1.90969704E+00 -3.71917143E+00  1.45231731E+00  1.45231731E+00  1.29924999E+01
 -1.08076461E+01 -1.67481159E+01  7.64607708E+00  7.64607708E+00  1.08841798E+01
 -1.03484442E+01 -7.57501011E+00  4.95464337E+00 -4.59201960E-01  1.27191654E+00
  1.27191654E+00  1.08841798E+01 -1.03484442E+01 -7.57501011E+00  4.95464337E+00
  9.82036192E-01  1.57823340E+00  9.57308530E-01  4.29153387E-01  4.29153387E-01
 -1.51973982E-02  2.37946793E-01  2.37946793E-01 -4.58919514E+00  3.96568270E+00
  3.96568270E+00 -1.24677341E+01  7.18580000E+00  1.88596249E+01 -1.47966352E+01
  7.03593981E+00  7.03593981E+00 -1.47966352E+01  7.03593981E+00  7.03593981E+00
  1.08841798E+01 -1.03484442E+01 -7.57501011E+00  4.95464337E+00 -4.59201960E-01
  1.27191654E+00  1.27191654E+00  1.08841798E+01 -1.03484442E+01 -7.57501011E+00
  4.95464337E+00 -4.59201960E-01  1.27191654E+00  1.27191654E+00  1.08841798E+01
 -1.03484442E+01 -7.57501011E+00  4.95464337E+00  9.82036192E-01  1.57823340E+00
  9.57308530E-01  4.29153387E-01  4.29153387E-01 -1.51973982E-02  2.37946793E-01
  2.37946793E-01 -4.58919514E+00  3.96568270E+00  3.96568270E+00 -1.24677341E+01
  7.18580000E+00  1.88596249E+01 -1.47966352E+01  7.03593981E+00  7.03593981E+00
 -1.47966352E+01  7.03593981E+00  7.03593981E+00  1.08841798E+01 -1.03484442E+01
 -7.57501011E+00  4.95464337E+00 -4.59201960E-01  1.27191654E+00  1.27191654E+00
  1.08841798E+01 -1.03484442E+01 -7.57501011E+00  4.95464337E+00  9.82036192E-01
  1.57823340E+00  9.57308530E-01  4.29153387E-01  4.29153387E-01 -1.51973982E-02
  2.37946793E-01  2.37946793E-01 -4.58919514E+00  3.96568270E+00  3.96568270E+00
 -1.24677341E+01  7.18580000E+00  1.88596249E+01 -1.47966352E+01  7.03593981E+00
  7.03593981E+00 -1.47966352E+01  7.03593981E+00  7.03593981E+00  1.08841798E+01
 -1.03484442E+01 -7.57501011E+00  4.95464337E+00 -4.59201960E-01  1.27191654E+00
  1.27191654E+00  1.08841798E+01 -1.03484442E+01 -7.57501011E+00  4.95464337E+00
 -4.59201960E-01  1.27191654E+00  1.27191654E+00  1.08841798E+01 -1.03484442E+01
 -4.64304204E+00  3.49868160E-01  7.12491930E-01  7.12491930E-01  3.44401470E-01
  3.88134990E-01  3.88134990E-01 -1.27556100E-01  4.61024190E-01  4.61024190E-01
 -4.84713180E-01  1.16804943E+00  1.07438681E+01 -1.04741780E+01 -7.57501011E+00
  4.95464337E+00 -4.31868510E-01  1.60356240E+00  6.23202660E-01  4.39157430E-01
  4.39157430E-01  3.28001400E-02  8.01781200E-01  8.01781200E-01 -4.98744351E+00
 -9.76715280E-01  1.24640532E+00  1.24640532E+00  1.24640532E+00  1.08841798E+01
 -1.03484442E+01 -7.57501011E+00  4.95464337E+00 -4.59201960E-01  1.27191654E+00
  1.27191654E+00  1.08841798E+01 -1.03484442E+01 -7.57501011E+00  4.95464337E+00
  9.82036192E-01  1.57823340E+00  9.57308530E-01  4.29153387E-01  4.29153387E-01
 -1.51973982E-02  2.37946793E-01  2.37946793E-01 -4.58919514E+00  3.96568270E+00
  3.96568270E+00 -1.24677341E+01  7.18580000E+00  1.88596249E+01 -1.47966352E+01
  7.03593981E+00  7.03593981E+00 -1.47966352E+01  7.03593981E+00  7.03593981E+00
  1.08841798E+01 -1.03484442E+01 -7.57501011E+00  4.95464337E+00 -4.59201960E-01
  1.27191654E+00  1.27191654E+00  1.08841798E+01 -1.03484442E+01 -7.57501011E+00
  4.95464337E+00 -4.59201960E-01  1.27191654E+00  1.27191654E+00  1.08841798E+01
 -1.03484442E+01 -7.57501011E+00  4.95464337E+00 -2.55112200E-02  1.59627348E+00
 -2.76978960E-01  5.37557850E-01  5.37557850E-01 -2.00445300E-02 -3.47317038E+00
  3.09596877E+00 -4.26584043E+00  3.01761288E+00  5.87851398E+00 -1.01662212E+01
  7.27434216E+00 -4.26584043E+00  3.01761288E+00 -3.47317038E+00  3.09596877E+00
  1.08841798E+01 -1.03484442E+01 -7.57501011E+00  4.95464337E+00 -4.59201960E-01
  1.27191654E+00  1.27191654E+00  1.08841798E+01 -1.03484442E+01 -7.57501011E+00
  4.95464337E+00 -4.59201960E-01  1.27191654E+00  1.27191654E+00  1.08841798E+01
 -1.03484442E+01 -7.57501011E+00  4.95464337E+00 -4.59201960E-01  1.27191654E+00
  1.27191654E+00  1.08841798E+01 -1.03484442E+01 -7.57501011E+00  4.95464337E+00
 -4.59201960E-01  1.27191654E+00  1.27191654E+00  1.08841798E+01 -1.03484442E+01
 -7.57501011E+00  4.95464337E+00 -4.53735270E-01  1.53613989E+00  3.85766091E+00
  6.41424960E-01  6.41424960E-01 -1.19283176E+01  7.79003325E+00  1.08841798E+01
 -1.03484442E+01 -7.57501011E+00  4.95464337E+00 -4.59201960E-01  1.27191654E+00
  1.27191654E+00  1.08841798E+01 -1.03484442E+01 -7.57501011E+00  4.95464337E+00
 -4.59201960E-01  1.27191654E+00  1.27191654E+00  1.08841798E+01 -1.03484442E+01
 -7.57501011E+00  4.95464337E+00 -4.59201960E-01  1.27191654E+00  1.27191654E+00
  1.08841798E+01 -1.03484442E+01 -7.57501011E+00  4.95464337E+00 -4.59201960E-01
  1.27191654E+00  1.27191654E+00  1.08841798E+01 -1.03484442E+01 -7.57501011E+00
  4.95464337E+00  9.82036192E-01  1.57823340E+00  9.57308530E-01  4.29153387E-01
  4.29153387E-01 -1.51973982E-02  2.37946793E-01  2.37946793E-01 -4.58919514E+00
  3.96568270E+00  3.96568270E+00 -1.24677341E+01  7.18580000E+00  1.88596249E+01
 -1.47966352E+01  7.03593981E+00  7.03593981E+00 -1.47966352E+01  7.03593981E+00
  7.03593981E+00  1.08841798E+01 -1.03484442E+01 -7.57501011E+00  4.95464337E+00
 -4.59201960E-01  1.27191654E+00  1.27191654E+00  1.08841798E+01 -1.03484442E+01
 -7.57501011E+00  4.95464337E+00 -4.59201960E-01  1.27191654E+00  1.27191654E+00
  1.08841798E+01 -1.03484442E+01 -7.57501011E+00  4.95464337E+00 -4.37335200E-02
  1.78214094E+00 -6.25024890E-01  5.37557850E-01  5.37557850E-01  2.15023140E-01
 -2.28872088E+00  2.42356590E+00 -3.10507992E+00  2.60578890E+00 -1.95343056E+00
  2.36343231E+00 -3.10507992E+00  2.60578890E+00 -2.28872088E+00  2.42356590E+00
  1.08841798E+01 -1.03484442E+01 -4.64304204E+00  3.49868160E-01  7.12491930E-01
  7.12491930E-01  3.44401470E-01  3.88134990E-01  3.88134990E-01 -1.27556100E-01
  4.61024190E-01  4.61024190E-01 -4.84713180E-01  1.16804943E+00  1.07438681E+01
 -1.04741780E+01 -7.57501011E+00  4.95464337E+00 -4.53735270E-01  1.53613989E+00
  3.85766091E+00  6.41424960E-01  6.41424960E-01 -1.19283176E+01  7.79003325E+00
  1.08841798E+01 -1.03484442E+01 -7.57501011E+00  4.95464337E+00 -4.59201960E-01
  1.27191654E+00  1.27191654E+00  1.08841798E+01 -1.03484442E+01 -7.57501011E+00
  4.95464337E+00 -4.59201960E-01  1.27191654E+00  1.27191654E+00  1.08841798E+01
 -1.03484442E+01 -7.57501011E+00  4.95464337E+00 -4.59201960E-01  1.27191654E+00
  1.27191654E+00  1.08841798E+01 -1.03484442E+01 -7.57501011E+00  4.95464337E+00
 -4.59201960E-01  1.27191654E+00  1.27191654E+00  1.08841798E+01 -1.03484442E+01
 -7.57501011E+00  4.95464337E+00 -4.59201960E-01  1.27191654E+00  1.27191654E+00
  1.08841798E+01 -1.03484442E+01 -7.57501011E+00  4.95464337E+00 -4.59201960E-01
  1.27191654E+00  1.27191654E+00  1.08841798E+01 -1.03484442E+01 -7.57501011E+00
  4.95464337E+00 -4.59201960E-01  1.27191654E+00  1.27191654E+00  1.08841798E+01
 -1.03484442E+01 -7.57501011E+00  4.95464337E+00 -5.64891300E-02  1.54889550E+00
 -6.56002800E-02  3.11601330E-01  3.11601330E-01 -1.17533835E+00  6.41424960E-01
  6.41424960E-01  1.26663207E+01 -1.10900918E+01 -1.71417176E+01  7.74629973E+00
  7.74629973E+00  1.08841798E+01 -1.03484442E+01 -7.57501011E+00  4.95464337E+00
 -5.64891300E-02  1.54889550E+00 -6.56002800E-02  3.11601330E-01  3.11601330E-01
 -1.17533835E+00  6.41424960E-01  6.41424960E-01  1.26663207E+01 -1.10900918E+01
 -1.71417176E+01  7.74629973E+00  7.74629973E+00  1.08841798E+01 -1.03484442E+01
 -7.57501011E+00  4.95464337E+00  9.82036192E-01  1.57823340E+00  9.57308530E-01
  4.29153387E-01  4.29153387E-01 -1.51973982E-02  2.37946793E-01  2.37946793E-01
 -4.58919514E+00  3.96568270E+00  3.96568270E+00 -1.24677341E+01  7.18580000E+00
  1.88596249E+01 -1.47966352E+01  7.03593981E+00  7.03593981E+00 -1.47966352E+01
  7.03593981E+00  7.03593981E+00  1.08841798E+01 -1.03484442E+01 -7.57501011E+00
  4.95464337E+00  6.14091510E-01  1.49969529E+00 -3.32556975E+00  1.09880469E+00
  1.09880469E+00  1.09880469E+00  1.08841798E+01 -1.03484442E+01 -7.57501011E+00
  4.95464337E+00 -4.59201960E-01  1.27191654E+00  1.27191654E+00  1.08841798E+01
 -1.03484442E+01 -7.57501011E+00  4.95464337E+00 -4.09207258E+00  2.66397270E+00
  6.50900556E-02 -2.83885212E-01 -2.83885212E-01  1.39011913E+01 -1.40540400E+01
 -1.40540400E+01  1.08841798E+01 -1.03484442E+01 -7.57501011E+00  4.95464337E+00
 -5.01113250E-01  2.04636429E+00 -9.11115000E-02  6.17735970E-01  6.17735970E-01
 -2.57845545E+00 -2.98481274E+00  3.75743826E+00 -6.22838214E+00  6.21744876E+00
  2.51467740E+00 -4.73962023E+00  2.86454556E+00 -2.06640882E+00  2.58209991E+00
 -3.59343756E+00  2.63676681E+00 -4.34966301E+00  3.09779100E+00  2.26503189E+00
  1.08841798E+01 -1.03484442E+01 -7.57501011E+00  4.95464337E+00  1.92886690E+00
  1.43597191E+00 -2.70446265E+00  1.15494760E+00  1.15494760E+00  3.17578244E-01
  4.05956399E-01  4.05956399E-01 -1.80699616E+00  7.75431754E-01  7.75431754E-01
  4.28244095E+00  9.46247594E-01  9.46247594E-01 -1.08264698E+01  7.03827226E+00
  7.03827226E+00  7.03827226E+00  1.08841798E+01 -1.03484442E+01 -7.57501011E+00
  4.95464337E+00  3.88134990E-01  2.04818652E+00 -2.24316513E+00  2.02631976E+00
  2.02631976E+00 -5.68353537E+00  3.52237059E+00  1.08841798E+01 -1.03484442E+01
 -4.64304204E+00  3.49868160E-01  7.12491930E-01  7.12491930E-01  3.44401470E-01
  3.88134990E-01  3.88134990E-01 -1.27556100E-01  4.61024190E-01  4.61024190E-01
 -4.84713180E-01  1.16804943E+00  1.07438681E+01 -1.04741780E+01 -7.57501011E+00
  4.95464337E+00  2.60578890E-01  1.90969704E+00 -3.71917143E+00  1.45231731E+00
  1.45231731E+00  1.29924999E+01 -1.08076461E+01 -1.67481159E+01  7.64607708E+00
  7.64607708E+00  1.08841798E+01 -1.03484442E+01 -4.64304204E+00  3.49868160E-01
  7.12491930E-01  7.12491930E-01  3.44401470E-01  3.88134990E-01  3.88134990E-01
 -1.27556100E-01  4.61024190E-01  4.61024190E-01 -4.84713180E-01  1.16804943E+00
  1.07438681E+01 -1.04741780E+01 -7.57501011E+00  4.95464337E+00 -7.08847470E-01
  1.83498561E+00  6.65842842E+00  7.83558900E-02 -4.44259674E+00  1.16987166E+00
  1.16987166E+00  1.16987166E+00 -1.23200970E+01  7.47478746E+00  1.08841798E+01
 -1.03484442E+01 -7.57501011E+00  4.95464337E+00  3.88134990E-01  2.04818652E+00
 -2.24316513E+00  2.02631976E+00  2.02631976E+00 -5.68353537E+00  3.52237059E+00
  1.08841798E+01 -1.03484442E+01 -7.57501011E+00  4.95464337E+00 -4.14708570E+00
  2.81616535E+00  2.11396902E+00 -1.13288039E-01 -1.13288039E-01 -1.49047481E+00
 -1.12140034E-01 -1.12140034E-01  1.32770229E+01 -1.41282047E+01 -1.41282047E+01
  1.08841798E+01 -1.03484442E+01 -7.57501011E+00  4.95464337E+00  2.60578890E-01
  1.90969704E+00 -3.71917143E+00  1.45231731E+00  1.45231731E+00  1.29924999E+01
 -1.08076461E+01 -1.67481159E+01  7.64607708E+00  7.64607708E+00  1.08841798E+01
 -1.03484442E+01 -7.57501011E+00  4.95464337E+00 -4.31868510E-01  1.60356240E+00
  6.23202660E-01  4.39157430E-01  4.39157430E-01  3.28001400E-02  8.01781200E-01
  8.01781200E-01 -4.98744351E+00 -9.76715280E-01  1.24640532E+00  1.24640532E+00
  1.24640532E+00  1.08841798E+01 -1.03484442E+01 -7.57501011E+00  4.95464337E+00
  2.60578890E-01  1.90969704E+00 -3.71917143E+00  1.45231731E+00  1.45231731E+00
  1.29924999E+01 -1.08076461E+01 -1.67481159E+01  7.64607708E+00  7.64607708E+00
  1.08841798E+01 -1.03484442E+01 -7.57501011E+00  4.95464337E+00 -4.37335200E-02
  1.78214094E+00 -6.25024890E-01  5.37557850E-01  5.37557850E-01  2.15023140E-01
 -2.28872088E+00  2.42356590E+00 -3.10507992E+00  2.60578890E+00 -1.95343056E+00
  2.36343231E+00 -3.10507992E+00  2.60578890E+00 -2.28872088E+00  2.42356590E+00
  1.08841798E+01 -1.03484442E+01 -7.57501011E+00  4.95464337E+00 -4.53735270E-01
  1.53613989E+00  3.85766091E+00  6.41424960E-01  6.41424960E-01 -1.19283176E+01
  7.79003325E+00  1.08841798E+01 -1.03484442E+01 -7.57501011E+00  4.95464337E+00
 -5.01113250E-01  2.04636429E+00 -9.11115000E-02  6.17735970E-01  6.17735970E-01
 -2.57845545E+00 -2.98481274E+00  3.75743826E+00 -6.22838214E+00  6.21744876E+00
  2.51467740E+00 -4.73962023E+00  2.86454556E+00 -2.06640882E+00  2.58209991E+00
 -3.59343756E+00  2.63676681E+00 -4.34966301E+00  3.09779100E+00  2.26503189E+00
  1.08841798E+01 -1.03484442E+01 -7.57501011E+00  4.95464337E+00  9.82036192E-01
  1.57823340E+00  9.57308530E-01  4.29153387E-01  4.29153387E-01 -1.51973982E-02
  2.37946793E-01  2.37946793E-01 -4.58919514E+00  3.96568270E+00  3.96568270E+00
 -1.24677341E+01  7.18580000E+00  1.88596249E+01 -1.47966352E+01  7.03593981E+00
  7.03593981E+00 -1.47966352E+01  7.03593981E+00  7.03593981E+00  1.08841798E+01
 -1.03484442E+01 -7.57501011E+00  4.95464337E+00  2.60578890E-01  1.90969704E+00
 -3.71917143E+00  1.45231731E+00  1.45231731E+00  1.29924999E+01 -1.08076461E+01
 -1.67481159E+01  7.64607708E+00  7.64607708E+00  1.08841798E+01 -1.03484442E+01
 -7.57501011E+00  4.95464337E+00 -4.14708570E+00  2.81616535E+00  2.11396902E+00
 -1.13288039E-01 -1.13288039E-01 -1.49047481E+00 -1.12140034E-01 -1.12140034E-01
  1.32770229E+01 -1.41282047E+01 -1.41282047E+01  1.08841798E+01 -1.03484442E+01
 -7.57501011E+00  4.95464337E+00  3.88134990E-01  2.04818652E+00 -2.24316513E+00
  2.02631976E+00  2.02631976E+00 -5.68353537E+00  3.52237059E+00  1.08841798E+01
 -1.03484442E+01 -7.57501011E+00  4.95464337E+00  2.60578890E-01  1.90969704E+00
 -3.71917143E+00  1.45231731E+00  1.45231731E+00  1.29924999E+01 -1.08076461E+01
 -1.67481159E+01  7.64607708E+00  7.64607708E+00  1.08841798E+01 -1.03484442E+01
 -7.57501011E+00  4.95464337E+00 -5.64891300E-02  1.54889550E+00 -6.56002800E-02
  3.11601330E-01  3.11601330E-01 -1.17533835E+00  6.41424960E-01  6.41424960E-01
  1.26663207E+01 -1.10900918E+01 -1.71417176E+01  7.74629973E+00  7.74629973E+00
  1.08841798E+01 -1.03484442E+01 -7.57501011E+00  4.95464337E+00  3.88134990E-01
  2.04818652E+00 -2.24316513E+00  2.02631976E+00  2.02631976E+00 -5.68353537E+00
  3.52237059E+00  1.08841798E+01 -1.03484442E+01 -7.57501011E+00  4.95464337E+00
  1.92886690E+00  1.43597191E+00 -2.70446265E+00  1.15494760E+00  1.15494760E+00
  3.17578244E-01  4.05956399E-01  4.05956399E-01 -1.80699616E+00  7.75431754E-01
  7.75431754E-01  4.28244095E+00  9.46247594E-01  9.46247594E-01 -1.08264698E+01
  7.03827226E+00  7.03827226E+00  7.03827226E+00  1.08841798E+01 -1.03484442E+01
 -7.57501011E+00  4.95464337E+00  6.14091510E-01  1.49969529E+00 -3.32556975E+00
  1.09880469E+00  1.09880469E+00  1.09880469E+00  1.08841798E+01 -1.03484442E+01
 -4.64304204E+00  3.49868160E-01  7.12491930E-01  7.12491930E-01  3.44401470E-01
  3.88134990E-01  3.88134990E-01 -1.27556100E-01  4.61024190E-01  4.61024190E-01
 -4.84713180E-01  1.16804943E+00  1.07438681E+01 -1.04741780E+01 -7.57501011E+00
  4.95464337E+00  1.92886690E+00  1.43597191E+00 -2.70446265E+00  1.15494760E+00
  1.15494760E+00  3.17578244E-01  4.05956399E-01  4.05956399E-01 -1.80699616E+00
  7.75431754E-01  7.75431754E-01  4.28244095E+00  9.46247594E-01  9.46247594E-01
 -1.08264698E+01  7.03827226E+00  7.03827226E+00  7.03827226E+00  1.08841798E+01
 -1.03484442E+01 -4.64304204E+00  3.49868160E-01  7.12491930E-01  7.12491930E-01
  3.44401470E-01  3.88134990E-01  3.88134990E-01 -1.27556100E-01  4.61024190E-01
  4.61024190E-01 -4.84713180E-01  1.16804943E+00  1.07438681E+01 -1.04741780E+01
 -7.57501011E+00  4.95464337E+00 -4.09207258E+00  2.66397270E+00  6.50900556E-02
 -2.83885212E-01 -2.83885212E-01  1.39011913E+01 -1.40540400E+01 -1.40540400E+01
  1.08841798E+01 -1.03484442E+01 -7.57501011E+00  4.95464337E+00 -4.59201960E-01
  1.27191654E+00  1.27191654E+00  1.08841798E+01 -1.03484442E+01 -4.64304204E+00
  3.49868160E-01  7.12491930E-01  7.12491930E-01  3.44401470E-01  3.88134990E-01
  3.88134990E-01 -1.27556100E-01  4.61024190E-01  4.61024190E-01 -4.84713180E-01
  1.16804943E+00  1.07438681E+01 -1.04741780E+01 -7.57501011E+00  4.95464337E+00
 -4.59201960E-01  1.27191654E+00  1.27191654E+00  1.08841798E+01 -1.03484442E+01
 -7.57501011E+00  4.95464337E+00 -4.59201960E-01  1.27191654E+00  1.27191654E+00
  1.08841798E+01 -1.03484442E+01 -7.57501011E+00  4.95464337E+00 -4.59201960E-01
  1.27191654E+00  1.27191654E+00  1.08841798E+01 -1.03484442E+01 -4.64304204E+00
  3.49868160E-01  7.12491930E-01  7.12491930E-01  3.44401470E-01  3.88134990E-01
  3.88134990E-01 -1.27556100E-01  4.61024190E-01  4.61024190E-01 -4.84713180E-01
  1.16804943E+00  1.07438681E+01 -1.04741780E+01 -7.57501011E+00  4.95464337E+00
 -4.59201960E-01  1.27191654E+00  1.27191654E+00  1.08841798E+01 -1.03484442E+01
 -7.57501011E+00  4.95464337E+00 -4.59201960E-01  1.27191654E+00  1.27191654E+00
  1.08841798E+01 -1.03484442E+01 -7.57501011E+00  4.95464337E+00 -4.53735270E-01
  1.53613989E+00  3.85766091E+00  6.41424960E-01  6.41424960E-01 -1.19283176E+01
  7.79003325E+00  1.08841798E+01 -1.03484442E+01 -7.57501011E+00  4.95464337E+00
  3.42579240E-01  1.60538463E+00 -8.41870260E-01  7.32536460E-01  7.32536460E-01
 -4.84713180E-01 -6.94451853E+00  6.64931727E+00  3.74832711E+00  2.53654416E+00
 -1.04359112E+01  2.35432116E+00  2.09009781E+00  1.08841798E+01 -1.03484442E+01
 -7.57501011E+00  4.95464337E+00 -4.31868510E-01  1.60356240E+00  6.23202660E-01
  4.39157430E-01  4.39157430E-01  3.28001400E-02  8.01781200E-01  8.01781200E-01
 -4.98744351E+00 -9.76715280E-01  1.24640532E+00  1.24640532E+00  1.24640532E+00
  1.08841798E+01 -1.03484442E+01 -7.57501011E+00  4.95464337E+00 -4.59201960E-01
  1.27191654E+00  1.27191654E+00  1.08841798E+01 -1.03484442E+01 -7.57501011E+00
  4.95464337E+00 -4.59201960E-01  1.27191654E+00  1.27191654E+00  1.08841798E+01
 -1.03484442E+01 -7.57501011E+00  4.95464337E+00  2.60578890E-01  1.90969704E+00
 -3.71917143E+00  1.45231731E+00  1.45231731E+00  1.29924999E+01 -1.08076461E+01
 -1.67481159E+01  7.64607708E+00  7.64607708E+00  1.08841798E+01 -1.03484442E+01
 -7.57501011E+00  4.95464337E+00 -2.55112200E-02  1.59627348E+00 -2.76978960E-01
  5.37557850E-01  5.37557850E-01 -2.00445300E-02 -3.47317038E+00  3.09596877E+00
 -4.26584043E+00  3.01761288E+00  5.87851398E+00 -1.01662212E+01  7.27434216E+00
 -4.26584043E+00  3.01761288E+00 -3.47317038E+00  3.09596877E+00  1.08841798E+01
 -1.03484442E+01 -7.57501011E+00  4.95464337E+00 -4.59201960E-01  1.27191654E+00
  1.27191654E+00  1.08841798E+01 -1.03484442E+01 -7.57501011E+00  4.95464337E+00
 -4.09207258E+00  2.66397270E+00  6.50900556E-02 -2.83885212E-01 -2.83885212E-01
  1.39011913E+01 -1.40540400E+01 -1.40540400E+01  1.08841798E+01 -1.03484442E+01
 -7.57501011E+00  4.95464337E+00 -4.09207258E+00  2.66397270E+00  6.50900556E-02
 -2.83885212E-01 -2.83885212E-01  1.39011913E+01 -1.40540400E+01 -1.40540400E+01
  1.08841798E+01 -1.03484442E+01 -7.57501011E+00  4.95464337E+00  9.82036192E-01
  1.57823340E+00  9.57308530E-01  4.29153387E-01  4.29153387E-01 -1.51973982E-02
  2.37946793E-01  2.37946793E-01 -4.58919514E+00  3.96568270E+00  3.96568270E+00
 -1.24677341E+01  7.18580000E+00  1.88596249E+01 -1.47966352E+01  7.03593981E+00
  7.03593981E+00 -1.47966352E+01  7.03593981E+00  7.03593981E+00  1.08841798E+01
 -1.03484442E+01 -7.57501011E+00  4.95464337E+00  9.82036192E-01  1.57823340E+00
  9.57308530E-01  4.29153387E-01  4.29153387E-01 -1.51973982E-02  2.37946793E-01
  2.37946793E-01 -4.58919514E+00  3.96568270E+00  3.96568270E+00 -1.24677341E+01
  7.18580000E+00  1.88596249E+01 -1.47966352E+01  7.03593981E+00  7.03593981E+00
 -1.47966352E+01  7.03593981E+00  7.03593981E+00  1.08841798E+01 -1.03484442E+01
 -7.57501011E+00  4.95464337E+00 -4.59201960E-01  1.27191654E+00  1.27191654E+00
  1.08841798E+01 -1.03484442E+01 -7.57501011E+00  4.95464337E+00 -4.59201960E-01
  1.27191654E+00  1.27191654E+00  1.08841798E+01 -1.03484442E+01 -7.57501011E+00
  4.95464337E+00  9.82036192E-01  1.57823340E+00  9.57308530E-01  4.29153387E-01
  4.29153387E-01 -1.51973982E-02  2.37946793E-01  2.37946793E-01 -4.58919514E+00
  3.96568270E+00  3.96568270E+00 -1.24677341E+01  7.18580000E+00  1.88596249E+01
 -1.47966352E+01  7.03593981E+00  7.03593981E+00 -1.47966352E+01  7.03593981E+00
  7.03593981E+00  1.08841798E+01 -1.03484442E+01 -7.57501011E+00  4.95464337E+00
 -4.59201960E-01  1.27191654E+00  1.27191654E+00  1.08841798E+01 -1.03484442E+01
 -7.57501011E+00  4.95464337E+00 -4.59201960E-01  1.27191654E+00  1.27191654E+00
  1.08841798E+01 -1.03484442E+01 -7.57501011E+00  4.95464337E+00 -2.55112200E-02
  1.59627348E+00 -2.76978960E-01  5.37557850E-01  5.37557850E-01 -2.00445300E-02
 -3.47317038E+00  3.09596877E+00 -4.26584043E+00  3.01761288E+00  5.87851398E+00
 -1.01662212E+01  7.27434216E+00 -4.26584043E+00  3.01761288E+00 -3.47317038E+00
  3.09596877E+00  1.08841798E+01 -1.03484442E+01 -7.57501011E+00  4.95464337E+00
 -4.09207258E+00  2.66397270E+00  6.50900556E-02 -2.83885212E-01 -2.83885212E-01
  1.39011913E+01 -1.40540400E+01 -1.40540400E+01  1.08841798E+01 -1.03484442E+01
 -7.57501011E+00  4.95464337E+00  9.82036192E-01  1.57823340E+00  9.57308530E-01
  4.29153387E-01  4.29153387E-01 -1.51973982E-02  2.37946793E-01  2.37946793E-01
 -4.58919514E+00  3.96568270E+00  3.96568270E+00 -1.24677341E+01  7.18580000E+00
  1.88596249E+01 -1.47966352E+01  7.03593981E+00  7.03593981E+00 -1.47966352E+01
  7.03593981E+00  7.03593981E+00  1.08841798E+01 -1.03484442E+01 -7.57501011E+00
  4.95464337E+00 -4.59201960E-01  1.27191654E+00  1.27191654E+00  1.08841798E+01
 -1.03484442E+01 -7.57501011E+00  4.95464337E+00 -4.59201960E-01  1.27191654E+00
  1.27191654E+00  1.08841798E+01 -1.03484442E+01 -7.57501011E+00  4.95464337E+00
 -2.55112200E-02  1.59627348E+00 -2.76978960E-01  5.37557850E-01  5.37557850E-01
 -2.00445300E-02 -3.47317038E+00  3.09596877E+00 -4.26584043E+00  3.01761288E+00
  5.87851398E+00 -1.01662212E+01  7.27434216E+00 -4.26584043E+00  3.01761288E+00
 -3.47317038E+00  3.09596877E+00  1.08841798E+01 -1.03484442E+01 -7.57501011E+00
  4.95464337E+00  9.82036192E-01  1.57823340E+00  9.57308530E-01  4.29153387E-01
  4.29153387E-01 -1.51973982E-02  2.37946793E-01  2.37946793E-01 -4.58919514E+00
  3.96568270E+00  3.96568270E+00 -1.24677341E+01  7.18580000E+00  1.88596249E+01
 -1.47966352E+01  7.03593981E+00  7.03593981E+00 -1.47966352E+01  7.03593981E+00
  7.03593981E+00  1.08841798E+01 -1.03484442E+01 -7.57501011E+00  4.95464337E+00
 -4.59201960E-01  1.27191654E+00  1.27191654E+00  1.08841798E+01 -1.03484442E+01
 -7.57501011E+00  4.95464337E+00  9.82036192E-01  1.57823340E+00  9.57308530E-01
  4.29153387E-01  4.29153387E-01 -1.51973982E-02  2.37946793E-01  2.37946793E-01
 -4.58919514E+00  3.96568270E+00  3.96568270E+00 -1.24677341E+01  7.18580000E+00
  1.88596249E+01 -1.47966352E+01  7.03593981E+00  7.03593981E+00 -1.47966352E+01
  7.03593981E+00  7.03593981E+00  1.08841798E+01 -1.03484442E+01 -7.57501011E+00
  4.95464337E+00 -4.59201960E-01  1.27191654E+00  1.27191654E+00  1.08841798E+01
 -1.03484442E+01 -7.57501011E+00  4.95464337E+00 -4.59201960E-01  1.27191654E+00
  1.27191654E+00  1.08841798E+01 -1.03484442E+01 -7.57501011E+00  4.95464337E+00
 -4.09207258E+00  2.66397270E+00  6.50900556E-02 -2.83885212E-01 -2.83885212E-01
  1.39011913E+01 -1.40540400E+01 -1.40540400E+01  1.08841798E+01 -1.03484442E+01
 -7.57501011E+00  4.95464337E+00  9.82036192E-01  1.57823340E+00  9.57308530E-01
  4.29153387E-01  4.29153387E-01 -1.51973982E-02  2.37946793E-01  2.37946793E-01
 -4.58919514E+00  3.96568270E+00  3.96568270E+00 -1.24677341E+01  7.18580000E+00
  1.88596249E+01 -1.47966352E+01  7.03593981E+00  7.03593981E+00 -1.47966352E+01
  7.03593981E+00  7.03593981E+00  1.08841798E+01 -1.03484442E+01 -7.57501011E+00
  4.95464337E+00 -4.59201960E-01  1.27191654E+00  1.27191654E+00  1.08841798E+01
 -1.03484442E+01 -7.57501011E+00  4.95464337E+00 -4.59201960E-01  1.27191654E+00
  1.27191654E+00  1.08841798E+01 -1.03484442E+01 -7.57501011E+00  4.95464337E+00
 -4.37335200E-02  1.78214094E+00 -6.25024890E-01  5.37557850E-01  5.37557850E-01
  2.15023140E-01 -2.28872088E+00  2.42356590E+00 -3.10507992E+00  2.60578890E+00
 -1.95343056E+00  2.36343231E+00 -3.10507992E+00  2.60578890E+00 -2.28872088E+00
  2.42356590E+00  1.08841798E+01 -1.03484442E+01 -7.57501011E+00  4.95464337E+00
  9.82036192E-01  1.57823340E+00  9.57308530E-01  4.29153387E-01  4.29153387E-01
 -1.51973982E-02  2.37946793E-01  2.37946793E-01 -4.58919514E+00  3.96568270E+00
  3.96568270E+00 -1.24677341E+01  7.18580000E+00  1.88596249E+01 -1.47966352E+01
  7.03593981E+00  7.03593981E+00 -1.47966352E+01  7.03593981E+00  7.03593981E+00
  1.08841798E+01 -1.03484442E+01 -7.57501011E+00  4.95464337E+00 -4.59201960E-01
  1.27191654E+00  1.27191654E+00  1.08841798E+01 -1.03484442E+01 -7.57501011E+00
  4.95464337E+00 -4.59201960E-01  1.27191654E+00  1.27191654E+00  1.08841798E+01
 -1.03484442E+01 -7.57501011E+00  4.95464337E+00  9.82036192E-01  1.57823340E+00
  9.57308530E-01  4.29153387E-01  4.29153387E-01 -1.51973982E-02  2.37946793E-01
  2.37946793E-01 -4.58919514E+00  3.96568270E+00  3.96568270E+00 -1.24677341E+01
  7.18580000E+00  1.88596249E+01 -1.47966352E+01  7.03593981E+00  7.03593981E+00
 -1.47966352E+01  7.03593981E+00  7.03593981E+00  1.08841798E+01 -1.03484442E+01
 -7.57501011E+00  4.95464337E+00 -4.59201960E-01  1.27191654E+00  1.27191654E+00
  1.08841798E+01 -1.03484442E+01 -7.57501011E+00  4.95464337E+00 -4.59201960E-01
  1.27191654E+00  1.27191654E+00  1.08841798E+01 -1.03484442E+01 -7.57501011E+00
  4.95464337E+00 -4.59201960E-01  1.27191654E+00  1.27191654E+00  1.08841798E+01
 -1.03484442E+01 -7.57501011E+00  4.95464337E+00 -4.09207258E+00  2.66397270E+00
  6.50900556E-02 -2.83885212E-01 -2.83885212E-01  1.39011913E+01 -1.40540400E+01
 -1.40540400E+01  1.08841798E+01 -1.03484442E+01 -7.57501011E+00  4.95464337E+00
  9.82036192E-01  1.57823340E+00  9.57308530E-01  4.29153387E-01  4.29153387E-01
 -1.51973982E-02  2.37946793E-01  2.37946793E-01 -4.58919514E+00  3.96568270E+00
  3.96568270E+00 -1.24677341E+01  7.18580000E+00  1.88596249E+01 -1.47966352E+01
  7.03593981E+00  7.03593981E+00 -1.47966352E+01  7.03593981E+00  7.03593981E+00
  1.08841798E+01 -1.03484442E+01 -7.57501011E+00  4.95464337E+00 -4.59201960E-01
  1.27191654E+00  1.27191654E+00  1.08841798E+01 -1.03484442E+01 -7.57501011E+00
  4.95464337E+00 -4.59201960E-01  1.27191654E+00  1.27191654E+00  1.08841798E+01
 -1.03484442E+01 -7.57501011E+00  4.95464337E+00 -4.37335200E-02  1.78214094E+00
 -6.25024890E-01  5.37557850E-01  5.37557850E-01  2.15023140E-01 -2.28872088E+00
  2.42356590E+00 -3.10507992E+00  2.60578890E+00 -1.95343056E+00  2.36343231E+00
 -3.10507992E+00  2.60578890E+00 -2.28872088E+00  2.42356590E+00  1.08841798E+01
 -1.03484442E+01 -7.57501011E+00  4.95464337E+00 -4.59201960E-01  1.27191654E+00
  1.27191654E+00  1.08841798E+01 -1.03484442E+01 -4.64304204E+00  3.49868160E-01
  7.12491930E-01  7.12491930E-01  3.44401470E-01  3.88134990E-01  3.88134990E-01
 -1.27556100E-01  4.61024190E-01  4.61024190E-01 -4.84713180E-01  1.16804943E+00
  1.07438681E+01 -1.04741780E+01 -7.57501011E+00  4.95464337E+00 -4.59201960E-01
  1.27191654E+00  1.27191654E+00  1.08841798E+01 -1.03484442E+01 -7.57501011E+00
  4.95464337E+00  1.92886690E+00  1.43597191E+00 -2.70446265E+00  1.15494760E+00
  1.15494760E+00  3.17578244E-01  4.05956399E-01  4.05956399E-01 -1.80699616E+00
  7.75431754E-01  7.75431754E-01  4.28244095E+00  9.46247594E-01  9.46247594E-01
 -1.08264698E+01  7.03827226E+00  7.03827226E+00  7.03827226E+00  1.08841798E+01
 -1.03484442E+01 -7.57501011E+00  4.95464337E+00 -4.31868510E-01  1.60356240E+00
  6.23202660E-01  4.39157430E-01  4.39157430E-01  3.28001400E-02  8.01781200E-01
  8.01781200E-01 -4.98744351E+00 -9.76715280E-01  1.24640532E+00  1.24640532E+00
  1.24640532E+00  1.08841798E+01 -1.03484442E+01 -7.57501011E+00  4.95464337E+00
 -4.09207258E+00  2.66397270E+00  6.50900556E-02 -2.83885212E-01 -2.83885212E-01
  1.39011913E+01 -1.40540400E+01 -1.40540400E+01  1.08841798E+01 -1.03484442E+01
 -7.57501011E+00  4.95464337E+00 -4.53735270E-01  1.53613989E+00  3.85766091E+00
  6.41424960E-01  6.41424960E-01 -1.19283176E+01  7.79003325E+00  1.08841798E+01
 -1.03484442E+01 -7.57501011E+00  4.95464337E+00  9.82036192E-01  1.57823340E+00
  9.57308530E-01  4.29153387E-01  4.29153387E-01 -1.51973982E-02  2.37946793E-01
  2.37946793E-01 -4.58919514E+00  3.96568270E+00  3.96568270E+00 -1.24677341E+01
  7.18580000E+00  1.88596249E+01 -1.47966352E+01  7.03593981E+00  7.03593981E+00
 -1.47966352E+01  7.03593981E+00  7.03593981E+00  1.08841798E+01 -1.03484442E+01
 -7.57501011E+00  4.95464337E+00 -4.59201960E-01  1.27191654E+00  1.27191654E+00
  1.08841798E+01 -1.03484442E+01 -7.57501011E+00  4.95464337E+00 -4.14708570E+00
  2.81616535E+00  2.11396902E+00 -1.13288039E-01 -1.13288039E-01 -1.49047481E+00
 -1.12140034E-01 -1.12140034E-01  1.32770229E+01 -1.41282047E+01 -1.41282047E+01
  1.08841798E+01 -1.03484442E+01 -7.57501011E+00  4.95464337E+00  3.42579240E-01
  1.60538463E+00 -8.41870260E-01  7.32536460E-01  7.32536460E-01 -4.84713180E-01
 -6.94451853E+00  6.64931727E+00  3.74832711E+00  2.53654416E+00 -1.04359112E+01
  2.35432116E+00  2.09009781E+00  1.08841798E+01 -1.03484442E+01 -7.57501011E+00
  4.95464337E+00  9.82036192E-01  1.57823340E+00  9.57308530E-01  4.29153387E-01
  4.29153387E-01 -1.51973982E-02  2.37946793E-01  2.37946793E-01 -4.58919514E+00
  3.96568270E+00  3.96568270E+00 -1.24677341E+01  7.18580000E+00  1.88596249E+01
 -1.47966352E+01  7.03593981E+00  7.03593981E+00 -1.47966352E+01  7.03593981E+00
  7.03593981E+00  1.08841798E+01 -1.03484442E+01 -7.57501011E+00  4.95464337E+00
 -5.64891300E-02  1.54889550E+00 -6.56002800E-02  3.11601330E-01  3.11601330E-01
 -1.17533835E+00  6.41424960E-01  6.41424960E-01  1.26663207E+01 -1.10900918E+01
 -1.71417176E+01  7.74629973E+00  7.74629973E+00  1.08841798E+01 -1.03484442E+01
 -7.57501011E+00  4.95464337E+00 -4.09207258E+00  2.66397270E+00  6.50900556E-02
 -2.83885212E-01 -2.83885212E-01  1.39011913E+01 -1.40540400E+01 -1.40540400E+01
  1.08841798E+01 -1.03484442E+01 -7.57501011E+00  4.95464337E+00  9.82036192E-01
  1.57823340E+00  9.57308530E-01  4.29153387E-01  4.29153387E-01 -1.51973982E-02
  2.37946793E-01  2.37946793E-01 -4.58919514E+00  3.96568270E+00  3.96568270E+00
 -1.24677341E+01  7.18580000E+00  1.88596249E+01 -1.47966352E+01  7.03593981E+00
  7.03593981E+00 -1.47966352E+01  7.03593981E+00  7.03593981E+00  1.08841798E+01
 -1.03484442E+01 -7.57501011E+00  4.95464337E+00  9.82036192E-01  1.57823340E+00
  9.57308530E-01  4.29153387E-01  4.29153387E-01 -1.51973982E-02  2.37946793E-01
  2.37946793E-01 -4.58919514E+00  3.96568270E+00  3.96568270E+00 -1.24677341E+01
  7.18580000E+00  1.88596249E+01 -1.47966352E+01  7.03593981E+00  7.03593981E+00
 -1.47966352E+01  7.03593981E+00  7.03593981E+00  1.08841798E+01 -1.03484442E+01
 -7.57501011E+00  4.95464337E+00 -4.14708570E+00  2.81616535E+00  2.11396902E+00
 -1.13288039E-01 -1.13288039E-01 -1.49047481E+00 -1.12140034E-01 -1.12140034E-01
  1.32770229E+01 -1.41282047E+01 -1.41282047E+01  1.08841798E+01 -1.03484442E+01
 -7.57501011E+00  4.95464337E+00  9.82036192E-01  1.57823340E+00  9.57308530E-01
  4.29153387E-01  4.29153387E-01 -1.51973982E-02  2.37946793E-01  2.37946793E-01
 -4.58919514E+00  3.96568270E+00  3.96568270E+00 -1.24677341E+01  7.18580000E+00
  1.88596249E+01 -1.47966352E+01  7.03593981E+00  7.03593981E+00 -1.47966352E+01
  7.03593981E+00  7.03593981E+00  1.08841798E+01 -1.03484442E+01 -4.64304204E+00
  3.49868160E-01  7.12491930E-01  7.12491930E-01  3.44401470E-01  3.88134990E-01
  3.88134990E-01 -1.27556100E-01  4.61024190E-01  4.61024190E-01 -4.84713180E-01
  1.16804943E+00  1.07438681E+01 -1.04741780E+01 -6.96274083E+00  4.88539863E+00
 -3.67179345E+00  1.98987516E+00 -1.37031696E+00  8.92892700E-01  8.92892700E-01
  4.42801890E-01 -3.50232606E+00  3.24356940E+00 -4.47904134E+00  3.04859079E+00
  6.18647085E+00 -1.02828439E+01  7.31989791E+00 -4.47904134E+00  3.04859079E+00
 -3.50232606E+00  3.24356940E+00  1.42443719E+01 -1.47053961E+01 -1.47053961E+01
  2.90099016E+00  3.61530432E+00  3.61530432E+00  3.61530432E+00  4.02712830E-01
  2.03360868E+00  1.57622895E+00  2.27778750E-01  2.27778750E-01  6.08624820E-01
  5.32091160E-01  5.32091160E-01 -5.05486602E+00 -6.21380430E-01  1.08787131E+00
  1.08787131E+00  1.08787131E+00  1.11575143E+01 -1.04104000E+01 -7.57501011E+00
  4.95464337E+00  6.14091510E-01  1.49969529E+00 -3.32556975E+00  1.09880469E+00
  1.09880469E+00  1.09880469E+00  1.08841798E+01 -1.03484442E+01 -7.57501011E+00
  4.95464337E+00 -4.53735270E-01  1.53613989E+00  3.85766091E+00  6.41424960E-01
  6.41424960E-01 -1.19283176E+01  7.79003325E+00  1.08841798E+01 -1.03484442E+01
 -7.57501011E+00  4.95464337E+00  2.60578890E-01  1.90969704E+00 -3.71917143E+00
  1.45231731E+00  1.45231731E+00  1.29924999E+01 -1.08076461E+01 -1.67481159E+01
  7.64607708E+00  7.64607708E+00  1.08841798E+01 -1.03484442E+01 -7.57501011E+00
  4.95464337E+00 -4.09207258E+00  2.66397270E+00  6.50900556E-02 -2.83885212E-01
 -2.83885212E-01  1.39011913E+01 -1.40540400E+01 -1.40540400E+01  1.08841798E+01
 -1.03484442E+01 -7.57501011E+00  4.95464337E+00 -2.55112200E-02  1.59627348E+00
 -2.76978960E-01  5.37557850E-01  5.37557850E-01 -2.00445300E-02 -3.47317038E+00
  3.09596877E+00 -4.26584043E+00  3.01761288E+00  5.87851398E+00 -1.01662212E+01
  7.27434216E+00 -4.26584043E+00  3.01761288E+00 -3.47317038E+00  3.09596877E+00
  1.08841798E+01 -1.03484442E+01 -7.57501011E+00  4.95464337E+00 -7.08847470E-01
  1.83498561E+00  6.65842842E+00  7.83558900E-02 -4.44259674E+00  1.16987166E+00
  1.16987166E+00  1.16987166E+00 -1.23200970E+01  7.47478746E+00  1.08841798E+01
 -1.03484442E+01 -7.57501011E+00  4.95464337E+00 -5.64891300E-02  1.54889550E+00
 -6.56002800E-02  3.11601330E-01  3.11601330E-01 -1.17533835E+00  6.41424960E-01
  6.41424960E-01  1.26663207E+01 -1.10900918E+01 -1.71417176E+01  7.74629973E+00
  7.74629973E+00  1.08841798E+01 -1.03484442E+01 -7.57501011E+00  4.95464337E+00
 -5.64891300E-02  1.54889550E+00 -6.56002800E-02  3.11601330E-01  3.11601330E-01
 -1.17533835E+00  6.41424960E-01  6.41424960E-01  1.26663207E+01 -1.10900918E+01
 -1.71417176E+01  7.74629973E+00  7.74629973E+00  1.08841798E+01 -1.03484442E+01
 -7.57501011E+00  4.95464337E+00  6.14091510E-01  1.49969529E+00 -3.32556975E+00
  1.09880469E+00  1.09880469E+00  1.09880469E+00  1.08841798E+01 -1.03484442E+01
 -7.57501011E+00  4.95464337E+00 -7.08847470E-01  1.83498561E+00  6.65842842E+00
  7.83558900E-02 -4.44259674E+00  1.16987166E+00  1.16987166E+00  1.16987166E+00
 -1.23200970E+01  7.47478746E+00  1.08841798E+01 -1.03484442E+01 -7.57501011E+00
  4.95464337E+00 -5.64891300E-02  1.54889550E+00 -6.56002800E-02  3.11601330E-01
  3.11601330E-01 -1.17533835E+00  6.41424960E-01  6.41424960E-01  1.26663207E+01
 -1.10900918E+01 -1.71417176E+01  7.74629973E+00  7.74629973E+00  1.08841798E+01
 -1.03484442E+01 -7.57501011E+00  4.95464337E+00 -4.53735270E-01  1.53613989E+00
  3.85766091E+00  6.41424960E-01  6.41424960E-01 -1.19283176E+01  7.79003325E+00
  1.08841798E+01 -1.03484442E+01 -7.57501011E+00  4.95464337E+00 -2.55112200E-02
  1.59627348E+00 -2.76978960E-01  5.37557850E-01  5.37557850E-01 -2.00445300E-02
 -3.47317038E+00  3.09596877E+00 -4.26584043E+00  3.01761288E+00  5.87851398E+00
 -1.01662212E+01  7.27434216E+00 -4.26584043E+00  3.01761288E+00 -3.47317038E+00
  3.09596877E+00  1.08841798E+01 -1.03484442E+01 -7.57501011E+00  4.95464337E+00
 -4.59201960E-01  1.27191654E+00  1.27191654E+00  1.08841798E+01 -1.03484442E+01
 -7.57501011E+00  4.95464337E+00  6.14091510E-01  1.49969529E+00 -3.32556975E+00
  1.09880469E+00  1.09880469E+00  1.09880469E+00  1.08841798E+01 -1.03484442E+01
 -7.57501011E+00  4.95464337E+00 -2.55112200E-02  1.59627348E+00 -2.76978960E-01
  5.37557850E-01  5.37557850E-01 -2.00445300E-02 -3.47317038E+00  3.09596877E+00
 -4.26584043E+00  3.01761288E+00  5.87851398E+00 -1.01662212E+01  7.27434216E+00
 -4.26584043E+00  3.01761288E+00 -3.47317038E+00  3.09596877E+00  1.08841798E+01
 -1.03484442E+01 -4.64304204E+00  3.49868160E-01  7.12491930E-01  7.12491930E-01
  3.44401470E-01  3.88134990E-01  3.88134990E-01 -1.27556100E-01  4.61024190E-01
  4.61024190E-01 -4.84713180E-01  1.16804943E+00  1.07438681E+01 -1.04741780E+01
 -7.57501011E+00  4.95464337E+00 -7.08847470E-01  1.83498561E+00  6.65842842E+00
  7.83558900E-02 -4.44259674E+00  1.16987166E+00  1.16987166E+00  1.16987166E+00
 -1.23200970E+01  7.47478746E+00  1.08841798E+01 -1.03484442E+01 -7.57501011E+00
  4.95464337E+00 -5.64891300E-02  1.54889550E+00 -6.56002800E-02  3.11601330E-01
  3.11601330E-01 -1.17533835E+00  6.41424960E-01  6.41424960E-01  1.26663207E+01
 -1.10900918E+01 -1.71417176E+01  7.74629973E+00  7.74629973E+00  1.08841798E+01
 -1.03484442E+01 -4.64304204E+00  3.49868160E-01  7.12491930E-01  7.12491930E-01
  3.44401470E-01  3.88134990E-01  3.88134990E-01 -1.27556100E-01  4.61024190E-01
  4.61024190E-01 -4.84713180E-01  1.16804943E+00  1.07438681E+01 -1.04741780E+01
 -7.57501011E+00  4.95464337E+00 -4.59201960E-01  1.27191654E+00  1.27191654E+00
  1.08841798E+01 -1.03484442E+01 -7.57501011E+00  4.95464337E+00 -5.64891300E-02
  1.54889550E+00 -6.56002800E-02  3.11601330E-01  3.11601330E-01 -1.17533835E+00
  6.41424960E-01  6.41424960E-01  1.26663207E+01 -1.10900918E+01 -1.71417176E+01
  7.74629973E+00  7.74629973E+00  1.08841798E+01 -1.03484442E+01 -7.57501011E+00
  4.95464337E+00 -4.59201960E-01  1.27191654E+00  1.27191654E+00  1.08841798E+01
 -1.03484442E+01 -7.57501011E+00  4.95464337E+00 -2.55112200E-02  1.59627348E+00
 -2.76978960E-01  5.37557850E-01  5.37557850E-01 -2.00445300E-02 -3.47317038E+00
  3.09596877E+00 -4.26584043E+00  3.01761288E+00  5.87851398E+00 -1.01662212E+01
  7.27434216E+00 -4.26584043E+00  3.01761288E+00 -3.47317038E+00  3.09596877E+00
  1.08841798E+01 -1.03484442E+01 -7.57501011E+00  4.95464337E+00 -4.53735270E-01
  1.53613989E+00  3.85766091E+00  6.41424960E-01  6.41424960E-01 -1.19283176E+01
  7.79003325E+00  1.08841798E+01 -1.03484442E+01 -7.57501011E+00  4.95464337E+00
 -5.64891300E-02  1.54889550E+00 -6.56002800E-02  3.11601330E-01  3.11601330E-01
 -1.17533835E+00  6.41424960E-01  6.41424960E-01  1.26663207E+01 -1.10900918E+01
 -1.71417176E+01  7.74629973E+00  7.74629973E+00  1.08841798E+01 -1.03484442E+01
 -7.57501011E+00  4.95464337E+00 -5.64891300E-02  1.54889550E+00 -6.56002800E-02
  3.11601330E-01  3.11601330E-01 -1.17533835E+00  6.41424960E-01  6.41424960E-01
  1.26663207E+01 -1.10900918E+01 -1.71417176E+01  7.74629973E+00  7.74629973E+00
  1.08841798E+01 -1.03484442E+01 -7.57501011E+00  4.95464337E+00 -4.53735270E-01
  1.53613989E+00  3.85766091E+00  6.41424960E-01  6.41424960E-01 -1.19283176E+01
  7.79003325E+00  1.08841798E+01 -1.03484442E+01 -7.57501011E+00  4.95464337E+00
 -4.53735270E-01  1.53613989E+00  3.85766091E+00  6.41424960E-01  6.41424960E-01
 -1.19283176E+01  7.79003325E+00  1.08841798E+01 -1.03484442E+01 -7.57501011E+00
  4.95464337E+00 -5.64891300E-02  1.54889550E+00 -6.56002800E-02  3.11601330E-01
  3.11601330E-01 -1.17533835E+00  6.41424960E-01  6.41424960E-01  1.26663207E+01
 -1.10900918E+01 -1.71417176E+01  7.74629973E+00  7.74629973E+00  1.08841798E+01
 -1.03484442E+01 -4.64304204E+00  3.49868160E-01  7.12491930E-01  7.12491930E-01
  3.44401470E-01  3.88134990E-01  3.88134990E-01 -1.27556100E-01  4.61024190E-01
  4.61024190E-01 -4.84713180E-01  1.16804943E+00  1.07438681E+01 -1.04741780E+01
 -7.57501011E+00  4.95464337E+00 -2.55112200E-02  1.59627348E+00 -2.76978960E-01
  5.37557850E-01  5.37557850E-01 -2.00445300E-02 -3.47317038E+00  3.09596877E+00
 -4.26584043E+00  3.01761288E+00  5.87851398E+00 -1.01662212E+01  7.27434216E+00
 -4.26584043E+00  3.01761288E+00 -3.47317038E+00  3.09596877E+00  1.08841798E+01
 -1.03484442E+01 -7.57501011E+00  4.95464337E+00 -4.59201960E-01  1.27191654E+00
  1.27191654E+00  1.08841798E+01 -1.03484442E+01 -7.57501011E+00  4.95464337E+00
 -5.64891300E-02  1.54889550E+00 -6.56002800E-02  3.11601330E-01  3.11601330E-01
 -1.17533835E+00  6.41424960E-01  6.41424960E-01  1.26663207E+01 -1.10900918E+01
 -1.71417176E+01  7.74629973E+00  7.74629973E+00  1.08841798E+01 -1.03484442E+01
 -7.57501011E+00  4.95464337E+00 -5.64891300E-02  1.54889550E+00 -6.56002800E-02
  3.11601330E-01  3.11601330E-01 -1.17533835E+00  6.41424960E-01  6.41424960E-01
  1.26663207E+01 -1.10900918E+01 -1.71417176E+01  7.74629973E+00  7.74629973E+00
  1.08841798E+01 -1.03484442E+01 -7.57501011E+00  4.95464337E+00 -4.53735270E-01
  1.53613989E+00  3.85766091E+00  6.41424960E-01  6.41424960E-01 -1.19283176E+01
  7.79003325E+00  1.08841798E+01 -1.03484442E+01 -7.57501011E+00  4.95464337E+00
 -2.55112200E-02  1.59627348E+00 -2.76978960E-01  5.37557850E-01  5.37557850E-01
 -2.00445300E-02 -3.47317038E+00  3.09596877E+00 -4.26584043E+00  3.01761288E+00
  5.87851398E+00 -1.01662212E+01  7.27434216E+00 -4.26584043E+00  3.01761288E+00
 -3.47317038E+00  3.09596877E+00  1.08841798E+01 -1.03484442E+01 -7.57501011E+00
  4.95464337E+00 -4.53735270E-01  1.53613989E+00  3.85766091E+00  6.41424960E-01
  6.41424960E-01 -1.19283176E+01  7.79003325E+00  1.08841798E+01 -1.03484442E+01
 -7.57501011E+00  4.95464337E+00 -4.59201960E-01  1.27191654E+00  1.27191654E+00
  1.08841798E+01 -1.03484442E+01 -7.57501011E+00  4.95464337E+00 -2.55112200E-02
  1.59627348E+00 -2.76978960E-01  5.37557850E-01  5.37557850E-01 -2.00445300E-02
 -3.47317038E+00  3.09596877E+00 -4.26584043E+00  3.01761288E+00  5.87851398E+00
 -1.01662212E+01  7.27434216E+00 -4.26584043E+00  3.01761288E+00 -3.47317038E+00
  3.09596877E+00  1.08841798E+01 -1.03484442E+01 -7.57501011E+00  4.95464337E+00
 -4.53735270E-01  1.53613989E+00  3.85766091E+00  6.41424960E-01  6.41424960E-01
 -1.19283176E+01  7.79003325E+00  1.08841798E+01 -1.03484442E+01 -7.57501011E+00
  4.95464337E+00 -5.64891300E-02  1.54889550E+00 -6.56002800E-02  3.11601330E-01
  3.11601330E-01 -1.17533835E+00  6.41424960E-01  6.41424960E-01  1.26663207E+01
 -1.10900918E+01 -1.71417176E+01  7.74629973E+00  7.74629973E+00  1.08841798E+01
 -1.03484442E+01 -7.57501011E+00  4.95464337E+00 -4.53735270E-01  1.53613989E+00
  3.85766091E+00  6.41424960E-01  6.41424960E-01 -1.19283176E+01  7.79003325E+00
  1.08841798E+01 -1.03484442E+01 -7.57501011E+00  4.95464337E+00 -7.08847470E-01
  1.83498561E+00  6.65842842E+00  7.83558900E-02 -4.44259674E+00  1.16987166E+00
  1.16987166E+00  1.16987166E+00 -1.23200970E+01  7.47478746E+00  1.08841798E+01
 -1.03484442E+01 -7.57501011E+00  4.95464337E+00 -4.09207258E+00  2.66397270E+00
  6.50900556E-02 -2.83885212E-01 -2.83885212E-01  1.39011913E+01 -1.40540400E+01
 -1.40540400E+01  1.08841798E+01 -1.03484442E+01 -7.57501011E+00  4.95464337E+00
 -7.08847470E-01  1.83498561E+00  6.65842842E+00  7.83558900E-02 -4.44259674E+00
  1.16987166E+00  1.16987166E+00  1.16987166E+00 -1.23200970E+01  7.47478746E+00
  1.08841798E+01 -1.03484442E+01 -7.57501011E+00  4.95464337E+00 -4.53735270E-01
  1.53613989E+00  3.85766091E+00  6.41424960E-01  6.41424960E-01 -1.19283176E+01
  7.79003325E+00  1.08841798E+01 -1.03484442E+01 -7.57501011E+00  4.95464337E+00
 -4.59201960E-01  1.27191654E+00  1.27191654E+00  1.08841798E+01 -1.03484442E+01
 -7.57501011E+00  4.95464337E+00 -2.55112200E-02  1.59627348E+00 -2.76978960E-01
  5.37557850E-01  5.37557850E-01 -2.00445300E-02 -3.47317038E+00  3.09596877E+00
 -4.26584043E+00  3.01761288E+00  5.87851398E+00 -1.01662212E+01  7.27434216E+00
 -4.26584043E+00  3.01761288E+00 -3.47317038E+00  3.09596877E+00  1.08841798E+01
 -1.03484442E+01 -7.57501011E+00  4.95464337E+00 -4.59201960E-01  1.27191654E+00
  1.27191654E+00  1.08841798E+01 -1.03484442E+01 -7.57501011E+00  4.95464337E+00
 -5.64891300E-02  1.54889550E+00 -6.56002800E-02  3.11601330E-01  3.11601330E-01
 -1.17533835E+00  6.41424960E-01  6.41424960E-01  1.26663207E+01 -1.10900918E+01
 -1.71417176E+01  7.74629973E+00  7.74629973E+00  1.08841798E+01 -1.03484442E+01
 -7.57501011E+00  4.95464337E+00 -4.53735270E-01  1.53613989E+00  3.85766091E+00
  6.41424960E-01  6.41424960E-01 -1.19283176E+01  7.79003325E+00  1.08841798E+01
 -1.03484442E+01 -7.57501011E+00  4.95464337E+00 -4.53735270E-01  1.53613989E+00
  3.85766091E+00  6.41424960E-01  6.41424960E-01 -1.19283176E+01  7.79003325E+00
  1.08841798E+01 -1.03484442E+01 -7.57501011E+00  4.95464337E+00 -2.55112200E-02
  1.59627348E+00 -2.76978960E-01  5.37557850E-01  5.37557850E-01 -2.00445300E-02
 -3.47317038E+00  3.09596877E+00 -4.26584043E+00  3.01761288E+00  5.87851398E+00
 -1.01662212E+01  7.27434216E+00 -4.26584043E+00  3.01761288E+00 -3.47317038E+00
  3.09596877E+00  1.08841798E+01 -1.03484442E+01 -7.57501011E+00  4.95464337E+00
 -4.53735270E-01  1.53613989E+00  3.85766091E+00  6.41424960E-01  6.41424960E-01
 -1.19283176E+01  7.79003325E+00  1.08841798E+01 -1.03484442E+01 -7.57501011E+00
  4.95464337E+00 -4.53735270E-01  1.53613989E+00  3.85766091E+00  6.41424960E-01
  6.41424960E-01 -1.19283176E+01  7.79003325E+00  1.08841798E+01 -1.03484442E+01
 -7.57501011E+00  4.95464337E+00 -2.55112200E-02  1.59627348E+00 -2.76978960E-01
  5.37557850E-01  5.37557850E-01 -2.00445300E-02 -3.47317038E+00  3.09596877E+00
 -4.26584043E+00  3.01761288E+00  5.87851398E+00 -1.01662212E+01  7.27434216E+00
 -4.26584043E+00  3.01761288E+00 -3.47317038E+00  3.09596877E+00  1.08841798E+01
 -1.03484442E+01 -7.57501011E+00  4.95464337E+00 -4.59201960E-01  1.27191654E+00
  1.27191654E+00  1.08841798E+01 -1.03484442E+01 -7.57501011E+00  4.95464337E+00
 -5.64891300E-02  1.54889550E+00 -6.56002800E-02  3.11601330E-01  3.11601330E-01
 -1.17533835E+00  6.41424960E-01  6.41424960E-01  1.26663207E+01 -1.10900918E+01
 -1.71417176E+01  7.74629973E+00  7.74629973E+00  1.08841798E+01 -1.03484442E+01
 -7.57501011E+00  4.95464337E+00 -4.53735270E-01  1.53613989E+00  3.85766091E+00
  6.41424960E-01  6.41424960E-01 -1.19283176E+01  7.79003325E+00  1.08841798E+01
 -1.03484442E+01 -7.57501011E+00  4.95464337E+00 -5.64891300E-02  1.54889550E+00
 -6.56002800E-02  3.11601330E-01  3.11601330E-01 -1.17533835E+00  6.41424960E-01
  6.41424960E-01  1.26663207E+01 -1.10900918E+01 -1.71417176E+01  7.74629973E+00
  7.74629973E+00  1.08841798E+01 -1.03484442E+01 -7.57501011E+00  4.95464337E+00
  2.60578890E-01  1.90969704E+00 -3.71917143E+00  1.45231731E+00  1.45231731E+00
  1.29924999E+01 -1.08076461E+01 -1.67481159E+01  7.64607708E+00  7.64607708E+00
  1.08841798E+01 -1.03484442E+01 -7.57501011E+00  4.95464337E+00 -7.08847470E-01
  1.83498561E+00  6.65842842E+00  7.83558900E-02 -4.44259674E+00  1.16987166E+00
  1.16987166E+00  1.16987166E+00 -1.23200970E+01  7.47478746E+00  1.08841798E+01
 -1.03484442E+01 -7.57501011E+00  4.95464337E+00 -4.59201960E-01  1.27191654E+00
  1.27191654E+00  1.08841798E+01 -1.03484442E+01 -7.57501011E+00  4.95464337E+00
 -2.55112200E-02  1.59627348E+00 -2.76978960E-01  5.37557850E-01  5.37557850E-01
 -2.00445300E-02 -3.47317038E+00  3.09596877E+00 -4.26584043E+00  3.01761288E+00
  5.87851398E+00 -1.01662212E+01  7.27434216E+00 -4.26584043E+00  3.01761288E+00
 -3.47317038E+00  3.09596877E+00  1.08841798E+01 -1.03484442E+01 -7.57501011E+00
  4.95464337E+00 -4.59201960E-01  1.27191654E+00  1.27191654E+00  1.08841798E+01
 -1.03484442E+01 -7.57501011E+00  4.95464337E+00 -7.08847470E-01  1.83498561E+00
  6.65842842E+00  7.83558900E-02 -4.44259674E+00  1.16987166E+00  1.16987166E+00
  1.16987166E+00 -1.23200970E+01  7.47478746E+00  1.08841798E+01 -1.03484442E+01
 -7.57501011E+00  4.95464337E+00 -5.64891300E-02  1.54889550E+00 -6.56002800E-02
  3.11601330E-01  3.11601330E-01 -1.17533835E+00  6.41424960E-01  6.41424960E-01
  1.26663207E+01 -1.10900918E+01 -1.71417176E+01  7.74629973E+00  7.74629973E+00
  1.08841798E+01 -1.03484442E+01 -7.57501011E+00  4.95464337E+00 -4.53735270E-01
  1.53613989E+00  3.85766091E+00  6.41424960E-01  6.41424960E-01 -1.19283176E+01
  7.79003325E+00  1.08841798E+01 -1.03484442E+01 -7.57501011E+00  4.95464337E+00
 -7.08847470E-01  1.83498561E+00  6.65842842E+00  7.83558900E-02 -4.44259674E+00
  1.16987166E+00  1.16987166E+00  1.16987166E+00 -1.23200970E+01  7.47478746E+00
  1.08841798E+01 -1.03484442E+01 -4.64304204E+00  3.49868160E-01  7.12491930E-01
  7.12491930E-01  3.44401470E-01  3.88134990E-01  3.88134990E-01 -1.27556100E-01
  4.61024190E-01  4.61024190E-01 -4.84713180E-01  1.16804943E+00  1.07438681E+01
 -1.04741780E+01 -7.57501011E+00  4.95464337E+00 -5.64891300E-02  1.54889550E+00
 -6.56002800E-02  3.11601330E-01  3.11601330E-01 -1.17533835E+00  6.41424960E-01
  6.41424960E-01  1.26663207E+01 -1.10900918E+01 -1.71417176E+01  7.74629973E+00
  7.74629973E+00  1.08841798E+01 -1.03484442E+01 -7.57501011E+00  4.95464337E+00
 -4.59201960E-01  1.27191654E+00  1.27191654E+00  1.08841798E+01 -1.03484442E+01
 -7.57501011E+00  4.95464337E+00 -2.55112200E-02  1.59627348E+00 -2.76978960E-01
  5.37557850E-01  5.37557850E-01 -2.00445300E-02 -3.47317038E+00  3.09596877E+00
 -4.26584043E+00  3.01761288E+00  5.87851398E+00 -1.01662212E+01  7.27434216E+00
 -4.26584043E+00  3.01761288E+00 -3.47317038E+00  3.09596877E+00  1.08841798E+01
 -1.03484442E+01 -7.57501011E+00  4.95464337E+00 -4.59201960E-01  1.27191654E+00
  1.27191654E+00  1.08841798E+01 -1.03484442E+01 -7.57501011E+00  4.95464337E+00
 -4.53735270E-01  1.53613989E+00  3.85766091E+00  6.41424960E-01  6.41424960E-01
 -1.19283176E+01  7.79003325E+00  1.08841798E+01 -1.03484442E+01 -7.57501011E+00
  4.95464337E+00 -7.08847470E-01  1.83498561E+00  6.65842842E+00  7.83558900E-02
 -4.44259674E+00  1.16987166E+00  1.16987166E+00  1.16987166E+00 -1.23200970E+01
  7.47478746E+00  1.08841798E+01 -1.03484442E+01 -7.57501011E+00  4.95464337E+00
 -4.59201960E-01  1.27191654E+00  1.27191654E+00  1.08841798E+01 -1.03484442E+01
 -7.57501011E+00  4.95464337E+00 -4.59201960E-01  1.27191654E+00  1.27191654E+00
  1.08841798E+01 -1.03484442E+01 -7.57501011E+00  4.95464337E+00 -2.55112200E-02
  1.59627348E+00 -2.76978960E-01  5.37557850E-01  5.37557850E-01 -2.00445300E-02
 -3.47317038E+00  3.09596877E+00 -4.26584043E+00  3.01761288E+00  5.87851398E+00
 -1.01662212E+01  7.27434216E+00 -4.26584043E+00  3.01761288E+00 -3.47317038E+00
  3.09596877E+00  1.08841798E+01 -1.03484442E+01 -7.57501011E+00  4.95464337E+00
 -4.59201960E-01  1.27191654E+00  1.27191654E+00  1.08841798E+01 -1.03484442E+01
 -7.57501011E+00  4.95464337E+00 -4.53735270E-01  1.53613989E+00  3.85766091E+00
  6.41424960E-01  6.41424960E-01 -1.19283176E+01  7.79003325E+00  1.08841798E+01
 -1.03484442E+01 -7.57501011E+00  4.95464337E+00 -4.53735270E-01  1.53613989E+00
  3.85766091E+00  6.41424960E-01  6.41424960E-01 -1.19283176E+01  7.79003325E+00
  1.08841798E+01 -1.03484442E+01 -7.57501011E+00  4.95464337E+00 -5.64891300E-02
  1.54889550E+00 -6.56002800E-02  3.11601330E-01  3.11601330E-01 -1.17533835E+00
  6.41424960E-01  6.41424960E-01  1.26663207E+01 -1.10900918E+01 -1.71417176E+01
  7.74629973E+00  7.74629973E+00  1.08841798E+01 -1.03484442E+01 -7.57501011E+00
  4.95464337E+00 -4.53735270E-01  1.53613989E+00  3.85766091E+00  6.41424960E-01
  6.41424960E-01 -1.19283176E+01  7.79003325E+00  1.08841798E+01 -1.03484442E+01
 -7.57501011E+00  4.95464337E+00 -4.53735270E-01  1.53613989E+00  3.85766091E+00
  6.41424960E-01  6.41424960E-01 -1.19283176E+01  7.79003325E+00  1.08841798E+01
 -1.03484442E+01 -7.57501011E+00  4.95464337E+00 -5.64891300E-02  1.54889550E+00
 -6.56002800E-02  3.11601330E-01  3.11601330E-01 -1.17533835E+00  6.41424960E-01
  6.41424960E-01  1.26663207E+01 -1.10900918E+01 -1.71417176E+01  7.74629973E+00
  7.74629973E+00  1.08841798E+01 -1.03484442E+01 -7.57501011E+00  4.95464337E+00
 -4.53735270E-01  1.53613989E+00  3.85766091E+00  6.41424960E-01  6.41424960E-01
 -1.19283176E+01  7.79003325E+00  1.08841798E+01 -1.03484442E+01 -7.57501011E+00
  4.95464337E+00 -4.53735270E-01  1.53613989E+00  3.85766091E+00  6.41424960E-01
  6.41424960E-01 -1.19283176E+01  7.79003325E+00  1.08841798E+01 -1.03484442E+01
 -7.57501011E+00  4.95464337E+00 -2.55112200E-02  1.59627348E+00 -2.76978960E-01
  5.37557850E-01  5.37557850E-01 -2.00445300E-02 -3.47317038E+00  3.09596877E+00
 -4.26584043E+00  3.01761288E+00  5.87851398E+00 -1.01662212E+01  7.27434216E+00
 -4.26584043E+00  3.01761288E+00 -3.47317038E+00  3.09596877E+00  1.08841798E+01
 -1.03484442E+01 -7.57501011E+00  4.95464337E+00 -4.59201960E-01  1.27191654E+00
  1.27191654E+00  1.08841798E+01 -1.03484442E+01 -7.57501011E+00  4.95464337E+00
 -5.64891300E-02  1.54889550E+00 -6.56002800E-02  3.11601330E-01  3.11601330E-01
 -1.17533835E+00  6.41424960E-01  6.41424960E-01  1.26663207E+01 -1.10900918E+01
 -1.71417176E+01  7.74629973E+00  7.74629973E+00  1.08841798E+01 -1.03484442E+01
 -7.57501011E+00  4.95464337E+00 -5.64891300E-02  1.54889550E+00 -6.56002800E-02
  3.11601330E-01  3.11601330E-01 -1.17533835E+00  6.41424960E-01  6.41424960E-01
  1.26663207E+01 -1.10900918E+01 -1.71417176E+01  7.74629973E+00  7.74629973E+00
  1.08841798E+01 -1.03484442E+01 -7.57501011E+00  4.95464337E+00 -4.53735270E-01
  1.53613989E+00  3.85766091E+00  6.41424960E-01  6.41424960E-01 -1.19283176E+01
  7.79003325E+00  1.08841798E+01 -1.03484442E+01 -7.57501011E+00  4.95464337E+00
 -4.53735270E-01  1.53613989E+00  3.85766091E+00  6.41424960E-01  6.41424960E-01
 -1.19283176E+01  7.79003325E+00  1.08841798E+01 -1.03484442E+01 -7.57501011E+00
  4.95464337E+00 -2.55112200E-02  1.59627348E+00 -2.76978960E-01  5.37557850E-01
  5.37557850E-01 -2.00445300E-02 -3.47317038E+00  3.09596877E+00 -4.26584043E+00
  3.01761288E+00  5.87851398E+00 -1.01662212E+01  7.27434216E+00 -4.26584043E+00
  3.01761288E+00 -3.47317038E+00  3.09596877E+00  1.08841798E+01 -1.03484442E+01
 -4.64304204E+00  3.49868160E-01  7.12491930E-01  7.12491930E-01  3.44401470E-01
  3.88134990E-01  3.88134990E-01 -1.27556100E-01  4.61024190E-01  4.61024190E-01
 -4.84713180E-01  1.16804943E+00  1.07438681E+01 -1.04741780E+01 -7.57501011E+00
  4.95464337E+00 -4.59201960E-01  1.27191654E+00  1.27191654E+00  1.08841798E+01
 -1.03484442E+01 -7.57501011E+00  4.95464337E+00 -2.55112200E-02  1.59627348E+00
 -2.76978960E-01  5.37557850E-01  5.37557850E-01 -2.00445300E-02 -3.47317038E+00
  3.09596877E+00 -4.26584043E+00  3.01761288E+00  5.87851398E+00 -1.01662212E+01
  7.27434216E+00 -4.26584043E+00  3.01761288E+00 -3.47317038E+00  3.09596877E+00
  1.08841798E+01 -1.03484442E+01 -7.57501011E+00  4.95464337E+00 -4.59201960E-01
  1.27191654E+00  1.27191654E+00  1.08841798E+01 -1.03484442E+01 -7.57501011E+00
  4.95464337E+00 -5.64891300E-02  1.54889550E+00 -6.56002800E-02  3.11601330E-01
  3.11601330E-01 -1.17533835E+00  6.41424960E-01  6.41424960E-01  1.26663207E+01
 -1.10900918E+01 -1.71417176E+01  7.74629973E+00  7.74629973E+00  1.08841798E+01
 -1.03484442E+01 -7.57501011E+00  4.95464337E+00 -5.64891300E-02  1.54889550E+00
 -6.56002800E-02  3.11601330E-01  3.11601330E-01 -1.17533835E+00  6.41424960E-01
  6.41424960E-01  1.26663207E+01 -1.10900918E+01 -1.71417176E+01  7.74629973E+00
  7.74629973E+00  1.08841798E+01 -1.03484442E+01 -4.64304204E+00  3.49868160E-01
  7.12491930E-01  7.12491930E-01  3.44401470E-01  3.88134990E-01  3.88134990E-01
 -1.27556100E-01  4.61024190E-01  4.61024190E-01 -4.84713180E-01  1.16804943E+00
  1.07438681E+01 -1.04741780E+01 -7.57501011E+00  4.95464337E+00  6.14091510E-01
  1.49969529E+00 -3.32556975E+00  1.09880469E+00  1.09880469E+00  1.09880469E+00
  1.08841798E+01 -1.03484442E+01 -4.64304204E+00  3.49868160E-01  7.12491930E-01
  7.12491930E-01  3.44401470E-01  3.88134990E-01  3.88134990E-01 -1.27556100E-01
  4.61024190E-01  4.61024190E-01 -4.84713180E-01  1.16804943E+00  1.07438681E+01
 -1.04741780E+01 -7.57501011E+00  4.95464337E+00 -4.53735270E-01  1.53613989E+00
  3.85766091E+00  6.41424960E-01  6.41424960E-01 -1.19283176E+01  7.79003325E+00
  1.08841798E+01 -1.03484442E+01 -7.57501011E+00  4.95464337E+00 -4.53735270E-01
  1.53613989E+00  3.85766091E+00  6.41424960E-01  6.41424960E-01 -1.19283176E+01
  7.79003325E+00  1.08841798E+01 -1.03484442E+01 -7.57501011E+00  4.95464337E+00
 -7.08847470E-01  1.83498561E+00  6.65842842E+00  7.83558900E-02 -4.44259674E+00
  1.16987166E+00  1.16987166E+00  1.16987166E+00 -1.23200970E+01  7.47478746E+00
  1.08841798E+01 -1.03484442E+01 -7.57501011E+00  4.95464337E+00 -4.53735270E-01
  1.53613989E+00  3.85766091E+00  6.41424960E-01  6.41424960E-01 -1.19283176E+01
  7.79003325E+00  1.08841798E+01 -1.03484442E+01 -7.57501011E+00  4.95464337E+00
 -4.59201960E-01  1.27191654E+00  1.27191654E+00  1.08841798E+01 -1.03484442E+01
 -7.57501011E+00  4.95464337E+00 -4.53735270E-01  1.53613989E+00  3.85766091E+00
  6.41424960E-01  6.41424960E-01 -1.19283176E+01  7.79003325E+00  1.08841798E+01
 -1.03484442E+01 -7.57501011E+00  4.95464337E+00 -2.55112200E-02  1.59627348E+00
 -2.76978960E-01  5.37557850E-01  5.37557850E-01 -2.00445300E-02 -3.47317038E+00
  3.09596877E+00 -4.26584043E+00  3.01761288E+00  5.87851398E+00 -1.01662212E+01
  7.27434216E+00 -4.26584043E+00  3.01761288E+00 -3.47317038E+00  3.09596877E+00
  1.08841798E+01 -1.03484442E+01 -7.57501011E+00  4.95464337E+00 -4.59201960E-01
  1.27191654E+00  1.27191654E+00  1.08841798E+01 -1.03484442E+01 -7.57501011E+00
  4.95464337E+00 -4.53735270E-01  1.53613989E+00  3.85766091E+00  6.41424960E-01
  6.41424960E-01 -1.19283176E+01  7.79003325E+00  1.08841798E+01 -1.03484442E+01
 -7.57501011E+00  4.95464337E+00 -4.53735270E-01  1.53613989E+00  3.85766091E+00
  6.41424960E-01  6.41424960E-01 -1.19283176E+01  7.79003325E+00  1.08841798E+01
 -1.03484442E+01 -7.57501011E+00  4.95464337E+00 -4.53735270E-01  1.53613989E+00
  3.85766091E+00  6.41424960E-01  6.41424960E-01 -1.19283176E+01  7.79003325E+00
  1.08841798E+01 -1.03484442E+01 -7.57501011E+00  4.95464337E+00 -5.64891300E-02
  1.54889550E+00 -6.56002800E-02  3.11601330E-01  3.11601330E-01 -1.17533835E+00
  6.41424960E-01  6.41424960E-01  1.26663207E+01 -1.10900918E+01 -1.71417176E+01
  7.74629973E+00  7.74629973E+00  1.08841798E+01 -1.03484442E+01 -7.57501011E+00
  4.95464337E+00 -4.53735270E-01  1.53613989E+00  3.85766091E+00  6.41424960E-01
  6.41424960E-01 -1.19283176E+01  7.79003325E+00  1.08841798E+01 -1.03484442E+01
 -7.57501011E+00  4.95464337E+00 -4.53735270E-01  1.53613989E+00  3.85766091E+00
  6.41424960E-01  6.41424960E-01 -1.19283176E+01  7.79003325E+00  1.08841798E+01
 -1.03484442E+01 -7.57501011E+00  4.95464337E+00 -4.53735270E-01  1.53613989E+00
  3.85766091E+00  6.41424960E-01  6.41424960E-01 -1.19283176E+01  7.79003325E+00
  1.08841798E+01 -1.03484442E+01 -7.57501011E+00  4.95464337E+00 -2.55112200E-02
  1.59627348E+00 -2.76978960E-01  5.37557850E-01  5.37557850E-01 -2.00445300E-02
 -3.47317038E+00  3.09596877E+00 -4.26584043E+00  3.01761288E+00  5.87851398E+00
 -1.01662212E+01  7.27434216E+00 -4.26584043E+00  3.01761288E+00 -3.47317038E+00
  3.09596877E+00  1.08841798E+01 -1.03484442E+01 -7.57501011E+00  4.95464337E+00
 -4.59201960E-01  1.27191654E+00  1.27191654E+00  1.08841798E+01 -1.03484442E+01
 -7.57501011E+00  4.95464337E+00 -5.64891300E-02  1.54889550E+00 -6.56002800E-02
  3.11601330E-01  3.11601330E-01 -1.17533835E+00  6.41424960E-01  6.41424960E-01
  1.26663207E+01 -1.10900918E+01 -1.71417176E+01  7.74629973E+00  7.74629973E+00
  1.08841798E+01 -1.03484442E+01 -4.64304204E+00  3.49868160E-01  7.12491930E-01
  7.12491930E-01  3.44401470E-01  3.88134990E-01  3.88134990E-01 -1.27556100E-01
  4.61024190E-01  4.61024190E-01 -4.84713180E-01  1.16804943E+00  1.07438681E+01
 -1.04741780E+01 -7.57501011E+00  4.95464337E+00 -5.64891300E-02  1.54889550E+00
 -6.56002800E-02  3.11601330E-01  3.11601330E-01 -1.17533835E+00  6.41424960E-01
  6.41424960E-01  1.26663207E+01 -1.10900918E+01 -1.71417176E+01  7.74629973E+00
  7.74629973E+00  1.08841798E+01 -1.03484442E+01 -7.57501011E+00  4.95464337E+00
 -4.53735270E-01  1.53613989E+00  3.85766091E+00  6.41424960E-01  6.41424960E-01
 -1.19283176E+01  7.79003325E+00  1.08841798E+01 -1.03484442E+01 -7.57501011E+00
  4.95464337E+00 -4.59201960E-01  1.27191654E+00  1.27191654E+00  1.08841798E+01
 -1.03484442E+01 -7.57501011E+00  4.95464337E+00 -4.53735270E-01  1.53613989E+00
  3.85766091E+00  6.41424960E-01  6.41424960E-01 -1.19283176E+01  7.79003325E+00
  1.08841798E+01 -1.03484442E+01 -7.57501011E+00  4.95464337E+00 -2.55112200E-02
  1.59627348E+00 -2.76978960E-01  5.37557850E-01  5.37557850E-01 -2.00445300E-02
 -3.47317038E+00  3.09596877E+00 -4.26584043E+00  3.01761288E+00  5.87851398E+00
 -1.01662212E+01  7.27434216E+00 -4.26584043E+00  3.01761288E+00 -3.47317038E+00
  3.09596877E+00  1.08841798E+01 -1.03484442E+01 -7.57501011E+00  4.95464337E+00
 -4.53735270E-01  1.53613989E+00  3.85766091E+00  6.41424960E-01  6.41424960E-01
 -1.19283176E+01  7.79003325E+00  1.08841798E+01 -1.03484442E+01 -7.57501011E+00
  4.95464337E+00 -5.64891300E-02  1.54889550E+00 -6.56002800E-02  3.11601330E-01
  3.11601330E-01 -1.17533835E+00  6.41424960E-01  6.41424960E-01  1.26663207E+01
 -1.10900918E+01 -1.71417176E+01  7.74629973E+00  7.74629973E+00  1.08841798E+01
 -1.03484442E+01 -7.57501011E+00  4.95464337E+00 -5.64891300E-02  1.54889550E+00
 -6.56002800E-02  3.11601330E-01  3.11601330E-01 -1.17533835E+00  6.41424960E-01
  6.41424960E-01  1.26663207E+01 -1.10900918E+01 -1.71417176E+01  7.74629973E+00
  7.74629973E+00  1.08841798E+01 -1.03484442E+01 -4.64304204E+00  3.49868160E-01
  7.12491930E-01  7.12491930E-01  3.44401470E-01  3.88134990E-01  3.88134990E-01
 -1.27556100E-01  4.61024190E-01  4.61024190E-01 -4.84713180E-01  1.16804943E+00
  1.07438681E+01 -1.04741780E+01 -7.57501011E+00  4.95464337E+00 -4.53735270E-01
  1.53613989E+00  3.85766091E+00  6.41424960E-01  6.41424960E-01 -1.19283176E+01
  7.79003325E+00  1.08841798E+01 -1.03484442E+01 -7.57501011E+00  4.95464337E+00
 -2.55112200E-02  1.59627348E+00 -2.76978960E-01  5.37557850E-01  5.37557850E-01
 -2.00445300E-02 -3.47317038E+00  3.09596877E+00 -4.26584043E+00  3.01761288E+00
  5.87851398E+00 -1.01662212E+01  7.27434216E+00 -4.26584043E+00  3.01761288E+00
 -3.47317038E+00  3.09596877E+00  1.08841798E+01 -1.03484442E+01 -7.57501011E+00
  4.95464337E+00 -4.59201960E-01  1.27191654E+00  1.27191654E+00  1.08841798E+01
 -1.03484442E+01 -7.57501011E+00  4.95464337E+00 -4.59201960E-01  1.27191654E+00
  1.27191654E+00  1.08841798E+01 -1.03484442E+01 -7.57501011E+00  4.95464337E+00
 -5.64891300E-02  1.54889550E+00 -6.56002800E-02  3.11601330E-01  3.11601330E-01
 -1.17533835E+00  6.41424960E-01  6.41424960E-01  1.26663207E+01 -1.10900918E+01
 -1.71417176E+01  7.74629973E+00  7.74629973E+00  1.08841798E+01 -1.03484442E+01
 -7.57501011E+00  4.95464337E+00 -5.64891300E-02  1.54889550E+00 -6.56002800E-02
  3.11601330E-01  3.11601330E-01 -1.17533835E+00  6.41424960E-01  6.41424960E-01
  1.26663207E+01 -1.10900918E+01 -1.71417176E+01  7.74629973E+00  7.74629973E+00
  1.08841798E+01 -1.03484442E+01 -7.57501011E+00  4.95464337E+00 -5.64891300E-02
  1.54889550E+00 -6.56002800E-02  3.11601330E-01  3.11601330E-01 -1.17533835E+00
  6.41424960E-01  6.41424960E-01  1.26663207E+01 -1.10900918E+01 -1.71417176E+01
  7.74629973E+00  7.74629973E+00  1.08841798E+01 -1.03484442E+01 -7.57501011E+00
  4.95464337E+00 -4.53735270E-01  1.53613989E+00  3.85766091E+00  6.41424960E-01
  6.41424960E-01 -1.19283176E+01  7.79003325E+00  1.08841798E+01 -1.03484442E+01
 -7.57501011E+00  4.95464337E+00 -2.55112200E-02  1.59627348E+00 -2.76978960E-01
  5.37557850E-01  5.37557850E-01 -2.00445300E-02 -3.47317038E+00  3.09596877E+00
 -4.26584043E+00  3.01761288E+00  5.87851398E+00 -1.01662212E+01  7.27434216E+00
 -4.26584043E+00  3.01761288E+00 -3.47317038E+00  3.09596877E+00  1.08841798E+01
 -1.03484442E+01 -7.57501011E+00  4.95464337E+00 -4.59201960E-01  1.27191654E+00
  1.27191654E+00  1.08841798E+01 -1.03484442E+01 -7.57501011E+00  4.95464337E+00
 -5.64891300E-02  1.54889550E+00 -6.56002800E-02  3.11601330E-01  3.11601330E-01
 -1.17533835E+00  6.41424960E-01  6.41424960E-01  1.26663207E+01 -1.10900918E+01
 -1.71417176E+01  7.74629973E+00  7.74629973E+00  1.08841798E+01 -1.03484442E+01
 -7.57501011E+00  4.95464337E+00 -5.64891300E-02  1.54889550E+00 -6.56002800E-02
  3.11601330E-01  3.11601330E-01 -1.17533835E+00  6.41424960E-01  6.41424960E-01
  1.26663207E+01 -1.10900918E+01 -1.71417176E+01  7.74629973E+00  7.74629973E+00
  1.08841798E+01 -1.03484442E+01 -7.57501011E+00  4.95464337E+00 -5.64891300E-02
  1.54889550E+00 -6.56002800E-02  3.11601330E-01  3.11601330E-01 -1.17533835E+00
  6.41424960E-01  6.41424960E-01  1.26663207E+01 -1.10900918E+01 -1.71417176E+01
  7.74629973E+00  7.74629973E+00  1.08841798E+01 -1.03484442E+01 -7.57501011E+00
  4.95464337E+00 -4.53735270E-01  1.53613989E+00  3.85766091E+00  6.41424960E-01
  6.41424960E-01 -1.19283176E+01  7.79003325E+00  1.08841798E+01 -1.03484442E+01
 -7.57501011E+00  4.95464337E+00 -2.55112200E-02  1.59627348E+00 -2.76978960E-01
  5.37557850E-01  5.37557850E-01 -2.00445300E-02 -3.47317038E+00  3.09596877E+00
 -4.26584043E+00  3.01761288E+00  5.87851398E+00 -1.01662212E+01  7.27434216E+00
 -4.26584043E+00  3.01761288E+00 -3.47317038E+00  3.09596877E+00  1.08841798E+01
 -1.03484442E+01 -7.57501011E+00  4.95464337E+00  2.60578890E-01  1.90969704E+00
 -3.71917143E+00  1.45231731E+00  1.45231731E+00  1.29924999E+01 -1.08076461E+01
 -1.67481159E+01  7.64607708E+00  7.64607708E+00  1.08841798E+01 -1.03484442E+01
 -4.64304204E+00  3.49868160E-01  7.12491930E-01  7.12491930E-01  3.44401470E-01
  3.88134990E-01  3.88134990E-01 -1.27556100E-01  4.61024190E-01  4.61024190E-01
 -4.84713180E-01  1.16804943E+00  1.07438681E+01 -1.04741780E+01 -4.64304204E+00
  3.49868160E-01  7.12491930E-01  7.12491930E-01  3.44401470E-01  3.88134990E-01
  3.88134990E-01 -1.27556100E-01  4.61024190E-01  4.61024190E-01 -4.84713180E-01
  1.16804943E+00  1.07438681E+01 -1.04741780E+01 -7.57501011E+00  4.95464337E+00
 -5.64891300E-02  1.54889550E+00 -6.56002800E-02  3.11601330E-01  3.11601330E-01
 -1.17533835E+00  6.41424960E-01  6.41424960E-01  1.26663207E+01 -1.10900918E+01
 -1.71417176E+01  7.74629973E+00  7.74629973E+00  1.08841798E+01 -1.03484442E+01
 -7.57501011E+00  4.95464337E+00 -4.59201960E-01  1.27191654E+00  1.27191654E+00
  1.08841798E+01 -1.03484442E+01 -7.57501011E+00  4.95464337E+00 -2.55112200E-02
  1.59627348E+00 -2.76978960E-01  5.37557850E-01  5.37557850E-01 -2.00445300E-02
 -3.47317038E+00  3.09596877E+00 -4.26584043E+00  3.01761288E+00  5.87851398E+00
 -1.01662212E+01  7.27434216E+00 -4.26584043E+00  3.01761288E+00 -3.47317038E+00
  3.09596877E+00  1.08841798E+01 -1.03484442E+01 -7.57501011E+00  4.95464337E+00
 -4.59201960E-01  1.27191654E+00  1.27191654E+00  1.08841798E+01 -1.03484442E+01
 -7.57501011E+00  4.95464337E+00 -5.64891300E-02  1.54889550E+00 -6.56002800E-02
  3.11601330E-01  3.11601330E-01 -1.17533835E+00  6.41424960E-01  6.41424960E-01
  1.26663207E+01 -1.10900918E+01 -1.71417176E+01  7.74629973E+00  7.74629973E+00
  1.08841798E+01 -1.03484442E+01 -7.57501011E+00  4.95464337E+00 -5.64891300E-02
  1.54889550E+00 -6.56002800E-02  3.11601330E-01  3.11601330E-01 -1.17533835E+00
  6.41424960E-01  6.41424960E-01  1.26663207E+01 -1.10900918E+01 -1.71417176E+01
  7.74629973E+00  7.74629973E+00  1.08841798E+01 -1.03484442E+01 -7.57501011E+00
  4.95464337E+00  2.60578890E-01  1.90969704E+00 -3.71917143E+00  1.45231731E+00
  1.45231731E+00  1.29924999E+01 -1.08076461E+01 -1.67481159E+01  7.64607708E+00
  7.64607708E+00  1.08841798E+01 -1.03484442E+01 -7.57501011E+00  4.95464337E+00
 -5.64891300E-02  1.54889550E+00 -6.56002800E-02  3.11601330E-01  3.11601330E-01
 -1.17533835E+00  6.41424960E-01  6.41424960E-01  1.26663207E+01 -1.10900918E+01
 -1.71417176E+01  7.74629973E+00  7.74629973E+00  1.08841798E+01 -1.03484442E+01
 -7.57501011E+00  4.95464337E+00 -2.55112200E-02  1.59627348E+00 -2.76978960E-01
  5.37557850E-01  5.37557850E-01 -2.00445300E-02 -3.47317038E+00  3.09596877E+00
 -4.26584043E+00  3.01761288E+00  5.87851398E+00 -1.01662212E+01  7.27434216E+00
 -4.26584043E+00  3.01761288E+00 -3.47317038E+00  3.09596877E+00  1.08841798E+01
 -1.03484442E+01 -7.57501011E+00  4.95464337E+00  2.60578890E-01  1.90969704E+00
 -3.71917143E+00  1.45231731E+00  1.45231731E+00  1.29924999E+01 -1.08076461E+01
 -1.67481159E+01  7.64607708E+00  7.64607708E+00  1.08841798E+01 -1.03484442E+01
 -7.57501011E+00  4.95464337E+00 -4.53735270E-01  1.53613989E+00  3.85766091E+00
  6.41424960E-01  6.41424960E-01 -1.19283176E+01  7.79003325E+00  1.08841798E+01
 -1.03484442E+01 -7.57501011E+00  4.95464337E+00 -4.53735270E-01  1.53613989E+00
  3.85766091E+00  6.41424960E-01  6.41424960E-01 -1.19283176E+01  7.79003325E+00
  1.08841798E+01 -1.03484442E+01 -7.57501011E+00  4.95464337E+00 -4.53735270E-01
  1.53613989E+00  3.85766091E+00  6.41424960E-01  6.41424960E-01 -1.19283176E+01
  7.79003325E+00  1.08841798E+01 -1.03484442E+01 -7.57501011E+00  4.95464337E+00
 -4.59201960E-01  1.27191654E+00  1.27191654E+00  1.08841798E+01 -1.03484442E+01
 -7.57501011E+00  4.95464337E+00 -4.59201960E-01  1.27191654E+00  1.27191654E+00
  1.08841798E+01 -1.03484442E+01 -7.57501011E+00  4.95464337E+00 -4.59201960E-01
  1.27191654E+00  1.27191654E+00  1.08841798E+01 -1.03484442E+01 -7.57501011E+00
  4.95464337E+00 -4.59201960E-01  1.27191654E+00  1.27191654E+00  1.08841798E+01
 -1.03484442E+01 -7.57501011E+00  4.95464337E+00 -4.59201960E-01  1.27191654E+00
  1.27191654E+00  1.08841798E+01 -1.03484442E+01 -7.57501011E+00  4.95464337E+00
 -4.59201960E-01  1.27191654E+00  1.27191654E+00  1.08841798E+01 -1.03484442E+01
 -7.57501011E+00  4.95464337E+00 -4.59201960E-01  1.27191654E+00  1.27191654E+00
  1.08841798E+01 -1.03484442E+01 -7.57501011E+00  4.95464337E+00 -4.59201960E-01
  1.27191654E+00  1.27191654E+00  1.08841798E+01 -1.03484442E+01 -7.57501011E+00
  4.95464337E+00 -4.59201960E-01  1.27191654E+00  1.27191654E+00  1.08841798E+01
 -1.03484442E+01 -7.57501011E+00  4.95464337E+00 -4.59201960E-01  1.27191654E+00
  1.27191654E+00  1.08841798E+01 -1.03484442E+01 -7.57501011E+00  4.95464337E+00
  2.60578890E-01  1.90969704E+00 -3.71917143E+00  1.45231731E+00  1.45231731E+00
  1.29924999E+01 -1.08076461E+01 -1.67481159E+01  7.64607708E+00  7.64607708E+00
  1.08841798E+01 -1.03484442E+01 -7.57501011E+00  4.95464337E+00 -2.55112200E-02
  1.59627348E+00 -2.76978960E-01  5.37557850E-01  5.37557850E-01 -2.00445300E-02
 -3.47317038E+00  3.09596877E+00 -4.26584043E+00  3.01761288E+00  5.87851398E+00
 -1.01662212E+01  7.27434216E+00 -4.26584043E+00  3.01761288E+00 -3.47317038E+00
  3.09596877E+00  1.08841798E+01 -1.03484442E+01 -7.57501011E+00  4.95464337E+00
 -4.59201960E-01  1.27191654E+00  1.27191654E+00  1.08841798E+01 -1.03484442E+01
 -7.57501011E+00  4.95464337E+00 -5.64891300E-02  1.54889550E+00 -6.56002800E-02
  3.11601330E-01  3.11601330E-01 -1.17533835E+00  6.41424960E-01  6.41424960E-01
  1.26663207E+01 -1.10900918E+01 -1.71417176E+01  7.74629973E+00  7.74629973E+00
  1.08841798E+01 -1.03484442E+01 -7.57501011E+00  4.95464337E+00 -4.09207258E+00
  2.66397270E+00  6.50900556E-02 -2.83885212E-01 -2.83885212E-01  1.39011913E+01
 -1.40540400E+01 -1.40540400E+01  1.08841798E+01 -1.03484442E+01 -7.57501011E+00
  4.95464337E+00 -5.64891300E-02  1.54889550E+00 -6.56002800E-02  3.11601330E-01
  3.11601330E-01 -1.17533835E+00  6.41424960E-01  6.41424960E-01  1.26663207E+01
 -1.10900918E+01 -1.71417176E+01  7.74629973E+00  7.74629973E+00  1.08841798E+01
 -1.03484442E+01 -7.57501011E+00  4.95464337E+00 -4.53735270E-01  1.53613989E+00
  3.85766091E+00  6.41424960E-01  6.41424960E-01 -1.19283176E+01  7.79003325E+00
  1.08841798E+01 -1.03484442E+01 -7.57501011E+00  4.95464337E+00 -4.53735270E-01
  1.53613989E+00  3.85766091E+00  6.41424960E-01  6.41424960E-01 -1.19283176E+01
  7.79003325E+00  1.08841798E+01 -1.03484442E+01 -7.57501011E+00  4.95464337E+00
 -4.31868510E-01  1.60356240E+00  6.23202660E-01  4.39157430E-01  4.39157430E-01
  3.28001400E-02  8.01781200E-01  8.01781200E-01 -4.98744351E+00 -9.76715280E-01
  1.24640532E+00  1.24640532E+00  1.24640532E+00  1.08841798E+01 -1.03484442E+01
 -7.57501011E+00  4.95464337E+00 -4.53735270E-01  1.53613989E+00  3.85766091E+00
  6.41424960E-01  6.41424960E-01 -1.19283176E+01  7.79003325E+00  1.08841798E+01
 -1.03484442E+01 -7.57501011E+00  4.95464337E+00 -4.53735270E-01  1.53613989E+00
  3.85766091E+00  6.41424960E-01  6.41424960E-01 -1.19283176E+01  7.79003325E+00
  1.08841798E+01 -1.03484442E+01 -7.57501011E+00  4.95464337E+00 -4.59201960E-01
  1.27191654E+00  1.27191654E+00  1.08841798E+01 -1.03484442E+01 -7.57501011E+00
  4.95464337E+00 -4.59201960E-01  1.27191654E+00  1.27191654E+00  1.08841798E+01
 -1.03484442E+01 -7.57501011E+00  4.95464337E+00 -4.59201960E-01  1.27191654E+00
  1.27191654E+00  1.08841798E+01 -1.03484442E+01 -7.57501011E+00  4.95464337E+00
 -4.53735270E-01  1.53613989E+00  3.85766091E+00  6.41424960E-01  6.41424960E-01
 -1.19283176E+01  7.79003325E+00  1.08841798E+01 -1.03484442E+01 -7.57501011E+00
  4.95464337E+00 -4.59201960E-01  1.27191654E+00  1.27191654E+00  1.08841798E+01
 -1.03484442E+01 -7.57501011E+00  4.95464337E+00 -4.59201960E-01  1.27191654E+00
  1.27191654E+00  1.08841798E+01 -1.03484442E+01 -7.57501011E+00  4.95464337E+00
 -4.59201960E-01  1.27191654E+00  1.27191654E+00  1.08841798E+01 -1.03484442E+01
 -7.57501011E+00  4.95464337E+00 -2.55112200E-02  1.59627348E+00 -2.76978960E-01
  5.37557850E-01  5.37557850E-01 -2.00445300E-02 -3.47317038E+00  3.09596877E+00
 -4.26584043E+00  3.01761288E+00  5.87851398E+00 -1.01662212E+01  7.27434216E+00
 -4.26584043E+00  3.01761288E+00 -3.47317038E+00  3.09596877E+00  1.08841798E+01
 -1.03484442E+01 -7.57501011E+00  4.95464337E+00 -4.59201960E-01  1.27191654E+00
  1.27191654E+00  1.08841798E+01 -1.03484442E+01 -7.57501011E+00  4.95464337E+00
  2.60578890E-01  1.90969704E+00 -3.71917143E+00  1.45231731E+00  1.45231731E+00
  1.29924999E+01 -1.08076461E+01 -1.67481159E+01  7.64607708E+00  7.64607708E+00
  1.08841798E+01 -1.03484442E+01 -7.57501011E+00  4.95464337E+00 -5.64891300E-02
  1.54889550E+00 -6.56002800E-02  3.11601330E-01  3.11601330E-01 -1.17533835E+00
  6.41424960E-01  6.41424960E-01  1.26663207E+01 -1.10900918E+01 -1.71417176E+01
  7.74629973E+00  7.74629973E+00  1.08841798E+01 -1.03484442E+01 -7.57501011E+00
  4.95464337E+00 -4.09207258E+00  2.66397270E+00  6.50900556E-02 -2.83885212E-01
 -2.83885212E-01  1.39011913E+01 -1.40540400E+01 -1.40540400E+01  1.08841798E+01
 -1.03484442E+01 -7.57501011E+00  4.95464337E+00 -5.64891300E-02  1.54889550E+00
 -6.56002800E-02  3.11601330E-01  3.11601330E-01 -1.17533835E+00  6.41424960E-01
  6.41424960E-01  1.26663207E+01 -1.10900918E+01 -1.71417176E+01  7.74629973E+00
  7.74629973E+00  1.08841798E+01 -1.03484442E+01 -7.57501011E+00  4.95464337E+00
 -4.53735270E-01  1.53613989E+00  3.85766091E+00  6.41424960E-01  6.41424960E-01
 -1.19283176E+01  7.79003325E+00  1.08841798E+01 -1.03484442E+01 -7.57501011E+00
  4.95464337E+00 -4.59201960E-01  1.27191654E+00  1.27191654E+00  1.08841798E+01
 -1.03484442E+01 -7.57501011E+00  4.95464337E+00 -4.59201960E-01  1.27191654E+00
  1.27191654E+00  1.08841798E+01 -1.03484442E+01 -7.57501011E+00  4.95464337E+00
 -4.59201960E-01  1.27191654E+00  1.27191654E+00  1.08841798E+01 -1.03484442E+01
 -7.57501011E+00  4.95464337E+00 -4.59201960E-01  1.27191654E+00  1.27191654E+00
  1.08841798E+01 -1.03484442E+01 -7.57501011E+00  4.95464337E+00 -4.53735270E-01
  1.53613989E+00  3.85766091E+00  6.41424960E-01  6.41424960E-01 -1.19283176E+01
  7.79003325E+00  1.08841798E+01 -1.03484442E+01 -7.57501011E+00  4.95464337E+00
 -4.59201960E-01  1.27191654E+00  1.27191654E+00  1.08841798E+01 -1.03484442E+01
 -7.57501011E+00  4.95464337E+00 -4.59201960E-01  1.27191654E+00  1.27191654E+00
  1.08841798E+01 -1.03484442E+01 -7.57501011E+00  4.95464337E+00 -2.55112200E-02
  1.59627348E+00 -2.76978960E-01  5.37557850E-01  5.37557850E-01 -2.00445300E-02
 -3.47317038E+00  3.09596877E+00 -4.26584043E+00  3.01761288E+00  5.87851398E+00
 -1.01662212E+01  7.27434216E+00 -4.26584043E+00  3.01761288E+00 -3.47317038E+00
  3.09596877E+00  1.08841798E+01 -1.03484442E+01 -7.57501011E+00  4.95464337E+00
 -4.59201960E-01  1.27191654E+00  1.27191654E+00  1.08841798E+01 -1.03484442E+01
 -7.57501011E+00  4.95464337E+00 -5.64891300E-02  1.54889550E+00 -6.56002800E-02
  3.11601330E-01  3.11601330E-01 -1.17533835E+00  6.41424960E-01  6.41424960E-01
  1.26663207E+01 -1.10900918E+01 -1.71417176E+01  7.74629973E+00  7.74629973E+00
  1.08841798E+01 -1.03484442E+01 -7.57501011E+00  4.95464337E+00 -5.64891300E-02
  1.54889550E+00 -6.56002800E-02  3.11601330E-01  3.11601330E-01 -1.17533835E+00
  6.41424960E-01  6.41424960E-01  1.26663207E+01 -1.10900918E+01 -1.71417176E+01
  7.74629973E+00  7.74629973E+00  1.08841798E+01 -1.03484442E+01 -7.57501011E+00
  4.95464337E+00 -4.09207258E+00  2.66397270E+00  6.50900556E-02 -2.83885212E-01
 -2.83885212E-01  1.39011913E+01 -1.40540400E+01 -1.40540400E+01  1.08841798E+01
 -1.03484442E+01 -7.57501011E+00  4.95464337E+00  9.82036192E-01  1.57823340E+00
  9.57308530E-01  4.29153387E-01  4.29153387E-01 -1.51973982E-02  2.37946793E-01
  2.37946793E-01 -4.58919514E+00  3.96568270E+00  3.96568270E+00 -1.24677341E+01
  7.18580000E+00  1.88596249E+01 -1.47966352E+01  7.03593981E+00  7.03593981E+00
 -1.47966352E+01  7.03593981E+00  7.03593981E+00  1.08841798E+01 -1.03484442E+01
 -7.57501011E+00  4.95464337E+00 -4.59201960E-01  1.27191654E+00  1.27191654E+00
  1.08841798E+01 -1.03484442E+01 -7.57501011E+00  4.95464337E+00 -4.59201960E-01
  1.27191654E+00  1.27191654E+00  1.08841798E+01 -1.03484442E+01 -7.57501011E+00
  4.95464337E+00  9.82036192E-01  1.57823340E+00  9.57308530E-01  4.29153387E-01
  4.29153387E-01 -1.51973982E-02  2.37946793E-01  2.37946793E-01 -4.58919514E+00
  3.96568270E+00  3.96568270E+00 -1.24677341E+01  7.18580000E+00  1.88596249E+01
 -1.47966352E+01  7.03593981E+00  7.03593981E+00 -1.47966352E+01  7.03593981E+00
  7.03593981E+00  1.08841798E+01 -1.03484442E+01 -7.57501011E+00  4.95464337E+00
 -4.59201960E-01  1.27191654E+00  1.27191654E+00  1.08841798E+01 -1.03484442E+01
 -7.57501011E+00  4.95464337E+00  9.82036192E-01  1.57823340E+00  9.57308530E-01
  4.29153387E-01  4.29153387E-01 -1.51973982E-02  2.37946793E-01  2.37946793E-01
 -4.58919514E+00  3.96568270E+00  3.96568270E+00 -1.24677341E+01  7.18580000E+00
  1.88596249E+01 -1.47966352E+01  7.03593981E+00  7.03593981E+00 -1.47966352E+01
  7.03593981E+00  7.03593981E+00  1.08841798E+01 -1.03484442E+01 -7.57501011E+00
  4.95464337E+00 -4.59201960E-01  1.27191654E+00  1.27191654E+00  1.08841798E+01
 -1.03484442E+01 -7.57501011E+00  4.95464337E+00 -4.59201960E-01  1.27191654E+00
  1.27191654E+00  1.08841798E+01 -1.03484442E+01 -7.57501011E+00  4.95464337E+00
 -4.53735270E-01  1.53613989E+00  3.85766091E+00  6.41424960E-01  6.41424960E-01
 -1.19283176E+01  7.79003325E+00  1.08841798E+01 -1.03484442E+01 -7.57501011E+00
  4.95464337E+00 -4.59201960E-01  1.27191654E+00  1.27191654E+00  1.08841798E+01
 -1.03484442E+01 -7.57501011E+00  4.95464337E+00 -4.59201960E-01  1.27191654E+00
  1.27191654E+00  1.08841798E+01 -1.03484442E+01 -7.57501011E+00  4.95464337E+00
 -4.59201960E-01  1.27191654E+00  1.27191654E+00  1.08841798E+01 -1.03484442E+01
 -7.57501011E+00  4.95464337E+00 -4.59201960E-01  1.27191654E+00  1.27191654E+00
  1.08841798E+01 -1.03484442E+01 -7.57501011E+00  4.95464337E+00 -4.59201960E-01
  1.27191654E+00  1.27191654E+00  1.08841798E+01 -1.03484442E+01 -7.57501011E+00
  4.95464337E+00 -4.59201960E-01  1.27191654E+00  1.27191654E+00  1.08841798E+01
 -1.03484442E+01 -7.57501011E+00  4.95464337E+00 -4.59201960E-01  1.27191654E+00
  1.27191654E+00  1.08841798E+01 -1.03484442E+01 -7.57501011E+00  4.95464337E+00
 -4.59201960E-01  1.27191654E+00  1.27191654E+00  1.08841798E+01 -1.03484442E+01
 -7.57501011E+00  4.95464337E+00 -4.59201960E-01  1.27191654E+00  1.27191654E+00
  1.08841798E+01 -1.03484442E+01 -7.57501011E+00  4.95464337E+00 -4.59201960E-01
  1.27191654E+00  1.27191654E+00  1.08841798E+01 -1.03484442E+01 -7.57501011E+00
  4.95464337E+00 -2.55112200E-02  1.59627348E+00 -2.76978960E-01  5.37557850E-01
  5.37557850E-01 -2.00445300E-02 -3.47317038E+00  3.09596877E+00 -4.26584043E+00
  3.01761288E+00  5.87851398E+00 -1.01662212E+01  7.27434216E+00 -4.26584043E+00
  3.01761288E+00 -3.47317038E+00  3.09596877E+00  1.08841798E+01 -1.03484442E+01
 -7.57501011E+00  4.95464337E+00  2.60578890E-01  1.90969704E+00 -3.71917143E+00
  1.45231731E+00  1.45231731E+00  1.29924999E+01 -1.08076461E+01 -1.67481159E+01
  7.64607708E+00  7.64607708E+00  1.08841798E+01 -1.03484442E+01 -7.57501011E+00
  4.95464337E+00  9.82036192E-01  1.57823340E+00  9.57308530E-01  4.29153387E-01
  4.29153387E-01 -1.51973982E-02  2.37946793E-01  2.37946793E-01 -4.58919514E+00
  3.96568270E+00  3.96568270E+00 -1.24677341E+01  7.18580000E+00  1.88596249E+01
 -1.47966352E+01  7.03593981E+00  7.03593981E+00 -1.47966352E+01  7.03593981E+00
  7.03593981E+00  1.08841798E+01 -1.03484442E+01 -7.57501011E+00  4.95464337E+00
 -4.53735270E-01  1.53613989E+00  3.85766091E+00  6.41424960E-01  6.41424960E-01
 -1.19283176E+01  7.79003325E+00  1.08841798E+01 -1.03484442E+01 -7.57501011E+00
  4.95464337E+00 -4.53735270E-01  1.53613989E+00  3.85766091E+00  6.41424960E-01
  6.41424960E-01 -1.19283176E+01  7.79003325E+00  1.08841798E+01 -1.03484442E+01
 -7.57501011E+00  4.95464337E+00 -4.59201960E-01  1.27191654E+00  1.27191654E+00
  1.08841798E+01 -1.03484442E+01 -7.57501011E+00  4.95464337E+00 -4.59201960E-01
  1.27191654E+00  1.27191654E+00  1.08841798E+01 -1.03484442E+01 -7.57501011E+00
  4.95464337E+00 -2.55112200E-02  1.59627348E+00 -2.76978960E-01  5.37557850E-01
  5.37557850E-01 -2.00445300E-02 -3.47317038E+00  3.09596877E+00 -4.26584043E+00
  3.01761288E+00  5.87851398E+00 -1.01662212E+01  7.27434216E+00 -4.26584043E+00
  3.01761288E+00 -3.47317038E+00  3.09596877E+00  1.08841798E+01 -1.03484442E+01
 -7.57501011E+00  4.95464337E+00 -4.14708570E+00  2.81616535E+00  2.11396902E+00
 -1.13288039E-01 -1.13288039E-01 -1.49047481E+00 -1.12140034E-01 -1.12140034E-01
  1.32770229E+01 -1.41282047E+01 -1.41282047E+01  1.08841798E+01 -1.03484442E+01
 -4.64304204E+00  3.49868160E-01  7.12491930E-01  7.12491930E-01  3.44401470E-01
  3.88134990E-01  3.88134990E-01 -1.27556100E-01  4.61024190E-01  4.61024190E-01
 -4.84713180E-01  1.16804943E+00  1.07438681E+01 -1.04741780E+01 -7.57501011E+00
  4.95464337E+00  9.82036192E-01  1.57823340E+00  9.57308530E-01  4.29153387E-01
  4.29153387E-01 -1.51973982E-02  2.37946793E-01  2.37946793E-01 -4.58919514E+00
  3.96568270E+00  3.96568270E+00 -1.24677341E+01  7.18580000E+00  1.88596249E+01
 -1.47966352E+01  7.03593981E+00  7.03593981E+00 -1.47966352E+01  7.03593981E+00
  7.03593981E+00  1.08841798E+01 -1.03484442E+01 -7.57501011E+00  4.95464337E+00
 -4.59201960E-01  1.27191654E+00  1.27191654E+00  1.08841798E+01 -1.03484442E+01
 -7.57501011E+00  4.95464337E+00  9.82036192E-01  1.57823340E+00  9.57308530E-01
  4.29153387E-01  4.29153387E-01 -1.51973982E-02  2.37946793E-01  2.37946793E-01
 -4.58919514E+00  3.96568270E+00  3.96568270E+00 -1.24677341E+01  7.18580000E+00
  1.88596249E+01 -1.47966352E+01  7.03593981E+00  7.03593981E+00 -1.47966352E+01
  7.03593981E+00  7.03593981E+00  1.08841798E+01 -1.03484442E+01 -7.57501011E+00
  4.95464337E+00 -4.59201960E-01  1.27191654E+00  1.27191654E+00  1.08841798E+01
 -1.03484442E+01 -7.57501011E+00  4.95464337E+00 -4.59201960E-01  1.27191654E+00
  1.27191654E+00  1.08841798E+01 -1.03484442E+01 -7.57501011E+00  4.95464337E+00
 -4.59201960E-01  1.27191654E+00  1.27191654E+00  1.08841798E+01 -1.03484442E+01
 -7.57501011E+00  4.95464337E+00  9.82036192E-01  1.57823340E+00  9.57308530E-01
  4.29153387E-01  4.29153387E-01 -1.51973982E-02  2.37946793E-01  2.37946793E-01
 -4.58919514E+00  3.96568270E+00  3.96568270E+00 -1.24677341E+01  7.18580000E+00
  1.88596249E+01 -1.47966352E+01  7.03593981E+00  7.03593981E+00 -1.47966352E+01
  7.03593981E+00  7.03593981E+00  1.08841798E+01 -1.03484442E+01 -7.57501011E+00
  4.95464337E+00 -4.59201960E-01  1.27191654E+00  1.27191654E+00  1.08841798E+01
 -1.03484442E+01 -7.57501011E+00  4.95464337E+00 -4.59201960E-01  1.27191654E+00
  1.27191654E+00  1.08841798E+01 -1.03484442E+01 -7.57501011E+00  4.95464337E+00
  9.82036192E-01  1.57823340E+00  9.57308530E-01  4.29153387E-01  4.29153387E-01
 -1.51973982E-02  2.37946793E-01  2.37946793E-01 -4.58919514E+00  3.96568270E+00
  3.96568270E+00 -1.24677341E+01  7.18580000E+00  1.88596249E+01 -1.47966352E+01
  7.03593981E+00  7.03593981E+00 -1.47966352E+01  7.03593981E+00  7.03593981E+00
  1.08841798E+01 -1.03484442E+01 -7.57501011E+00  4.95464337E+00 -4.59201960E-01
  1.27191654E+00  1.27191654E+00  1.08841798E+01 -1.03484442E+01 -7.57501011E+00
  4.95464337E+00 -4.59201960E-01  1.27191654E+00  1.27191654E+00  1.08841798E+01
 -1.03484442E+01 -7.57501011E+00  4.95464337E+00 -4.31868510E-01  1.60356240E+00
  6.23202660E-01  4.39157430E-01  4.39157430E-01  3.28001400E-02  8.01781200E-01
  8.01781200E-01 -4.98744351E+00 -9.76715280E-01  1.24640532E+00  1.24640532E+00
  1.24640532E+00  1.08841798E+01 -1.03484442E+01 -7.57501011E+00  4.95464337E+00
 -4.59201960E-01  1.27191654E+00  1.27191654E+00  1.08841798E+01 -1.03484442E+01
 -7.57501011E+00  4.95464337E+00 -4.59201960E-01  1.27191654E+00  1.27191654E+00
  1.08841798E+01 -1.03484442E+01 -7.57501011E+00  4.95464337E+00 -4.53735270E-01
  1.53613989E+00  3.85766091E+00  6.41424960E-01  6.41424960E-01 -1.19283176E+01
  7.79003325E+00  1.08841798E+01 -1.03484442E+01 -7.57501011E+00  4.95464337E+00
 -4.09207258E+00  2.66397270E+00  6.50900556E-02 -2.83885212E-01 -2.83885212E-01
  1.39011913E+01 -1.40540400E+01 -1.40540400E+01  1.08841798E+01 -1.03484442E+01
 -7.57501011E+00  4.95464337E+00  9.82036192E-01  1.57823340E+00  9.57308530E-01
  4.29153387E-01  4.29153387E-01 -1.51973982E-02  2.37946793E-01  2.37946793E-01
 -4.58919514E+00  3.96568270E+00  3.96568270E+00 -1.24677341E+01  7.18580000E+00
  1.88596249E+01 -1.47966352E+01  7.03593981E+00  7.03593981E+00 -1.47966352E+01
  7.03593981E+00  7.03593981E+00  1.08841798E+01 -1.03484442E+01 -7.57501011E+00
  4.95464337E+00 -4.59201960E-01  1.27191654E+00  1.27191654E+00  1.08841798E+01
 -1.03484442E+01 -7.57501011E+00  4.95464337E+00 -4.59201960E-01  1.27191654E+00
  1.27191654E+00  1.08841798E+01 -1.03484442E+01 -7.57501011E+00  4.95464337E+00
 -4.37335200E-02  1.78214094E+00 -6.25024890E-01  5.37557850E-01  5.37557850E-01
  2.15023140E-01 -2.28872088E+00  2.42356590E+00 -3.10507992E+00  2.60578890E+00
 -1.95343056E+00  2.36343231E+00 -3.10507992E+00  2.60578890E+00 -2.28872088E+00
  2.42356590E+00  1.08841798E+01 -1.03484442E+01 -7.57501011E+00  4.95464337E+00
  2.60578890E-01  1.90969704E+00 -3.71917143E+00  1.45231731E+00  1.45231731E+00
  1.29924999E+01 -1.08076461E+01 -1.67481159E+01  7.64607708E+00  7.64607708E+00
  1.08841798E+01 -1.03484442E+01 -7.57501011E+00  4.95464337E+00  1.92886690E+00
  1.43597191E+00 -2.70446265E+00  1.15494760E+00  1.15494760E+00  3.17578244E-01
  4.05956399E-01  4.05956399E-01 -1.80699616E+00  7.75431754E-01  7.75431754E-01
  4.28244095E+00  9.46247594E-01  9.46247594E-01 -1.08264698E+01  7.03827226E+00
  7.03827226E+00  7.03827226E+00  1.08841798E+01 -1.03484442E+01 -7.57501011E+00
  4.95464337E+00 -4.37335200E-02  1.78214094E+00 -6.25024890E-01  5.37557850E-01
  5.37557850E-01  2.15023140E-01 -2.28872088E+00  2.42356590E+00 -3.10507992E+00
  2.60578890E+00 -1.95343056E+00  2.36343231E+00 -3.10507992E+00  2.60578890E+00
 -2.28872088E+00  2.42356590E+00  1.08841798E+01 -1.03484442E+01 -7.57501011E+00
  4.95464337E+00 -4.59201960E-01  1.27191654E+00  1.27191654E+00  1.08841798E+01
 -1.03484442E+01 -7.57501011E+00  4.95464337E+00 -4.59201960E-01  1.27191654E+00
  1.27191654E+00  1.08841798E+01 -1.03484442E+01 -4.64304204E+00  3.49868160E-01
  7.12491930E-01  7.12491930E-01  3.44401470E-01  3.88134990E-01  3.88134990E-01
 -1.27556100E-01  4.61024190E-01  4.61024190E-01 -4.84713180E-01  1.16804943E+00
  1.07438681E+01 -1.04741780E+01 -7.57501011E+00  4.95464337E+00  9.82036192E-01
  1.57823340E+00  9.57308530E-01  4.29153387E-01  4.29153387E-01 -1.51973982E-02
  2.37946793E-01  2.37946793E-01 -4.58919514E+00  3.96568270E+00  3.96568270E+00
 -1.24677341E+01  7.18580000E+00  1.88596249E+01 -1.47966352E+01  7.03593981E+00
  7.03593981E+00 -1.47966352E+01  7.03593981E+00  7.03593981E+00  1.08841798E+01
 -1.03484442E+01 -7.57501011E+00  4.95464337E+00 -4.09207258E+00  2.66397270E+00
  6.50900556E-02 -2.83885212E-01 -2.83885212E-01  1.39011913E+01 -1.40540400E+01
 -1.40540400E+01  1.08841798E+01 -1.03484442E+01 -7.57501011E+00  4.95464337E+00
 -5.64891300E-02  1.54889550E+00 -6.56002800E-02  3.11601330E-01  3.11601330E-01
 -1.17533835E+00  6.41424960E-01  6.41424960E-01  1.26663207E+01 -1.10900918E+01
 -1.71417176E+01  7.74629973E+00  7.74629973E+00  1.08841798E+01 -1.03484442E+01
 -7.57501011E+00  4.95464337E+00 -4.59201960E-01  1.27191654E+00  1.27191654E+00
  1.08841798E+01 -1.03484442E+01 -7.57501011E+00  4.95464337E+00 -4.53735270E-01
  1.53613989E+00  3.85766091E+00  6.41424960E-01  6.41424960E-01 -1.19283176E+01
  7.79003325E+00  1.08841798E+01 -1.03484442E+01 -7.57501011E+00  4.95464337E+00
  9.82036192E-01  1.57823340E+00  9.57308530E-01  4.29153387E-01  4.29153387E-01
 -1.51973982E-02  2.37946793E-01  2.37946793E-01 -4.58919514E+00  3.96568270E+00
  3.96568270E+00 -1.24677341E+01  7.18580000E+00  1.88596249E+01 -1.47966352E+01
  7.03593981E+00  7.03593981E+00 -1.47966352E+01  7.03593981E+00  7.03593981E+00
  1.08841798E+01 -1.03484442E+01 -7.57501011E+00  4.95464337E+00  3.42579240E-01
  1.60538463E+00 -8.41870260E-01  7.32536460E-01  7.32536460E-01 -4.84713180E-01
 -6.94451853E+00  6.64931727E+00  3.74832711E+00  2.53654416E+00 -1.04359112E+01
  2.35432116E+00  2.09009781E+00  1.08841798E+01 -1.03484442E+01 -7.57501011E+00
  4.95464337E+00 -4.09207258E+00  2.66397270E+00  6.50900556E-02 -2.83885212E-01
 -2.83885212E-01  1.39011913E+01 -1.40540400E+01 -1.40540400E+01  1.08841798E+01
 -1.03484442E+01 -7.57501011E+00  4.95464337E+00 -4.53735270E-01  1.53613989E+00
  3.85766091E+00  6.41424960E-01  6.41424960E-01 -1.19283176E+01  7.79003325E+00
  1.08841798E+01 -1.03484442E+01 -7.57501011E+00  4.95464337E+00 -4.14708570E+00
  2.81616535E+00  2.11396902E+00 -1.13288039E-01 -1.13288039E-01 -1.49047481E+00
 -1.12140034E-01 -1.12140034E-01  1.32770229E+01 -1.41282047E+01 -1.41282047E+01
  1.08841798E+01 -1.03484442E+01 -7.57501011E+00  4.95464337E+00 -5.64891300E-02
  1.54889550E+00 -6.56002800E-02  3.11601330E-01  3.11601330E-01 -1.17533835E+00
  6.41424960E-01  6.41424960E-01  1.26663207E+01 -1.10900918E+01 -1.71417176E+01
  7.74629973E+00  7.74629973E+00  1.08841798E+01 -1.03484442E+01 -7.57501011E+00
  4.95464337E+00 -4.09207258E+00  2.66397270E+00  6.50900556E-02 -2.83885212E-01
 -2.83885212E-01  1.39011913E+01 -1.40540400E+01 -1.40540400E+01  1.08841798E+01
 -1.03484442E+01 -7.57501011E+00  4.95464337E+00  2.60578890E-01  1.90969704E+00
 -3.71917143E+00  1.45231731E+00  1.45231731E+00  1.29924999E+01 -1.08076461E+01
 -1.67481159E+01  7.64607708E+00  7.64607708E+00  1.08841798E+01 -1.03484442E+01
 -7.57501011E+00  4.95464337E+00 -4.53735270E-01  1.53613989E+00  3.85766091E+00
  6.41424960E-01  6.41424960E-01 -1.19283176E+01  7.79003325E+00  1.08841798E+01
 -1.03484442E+01 -7.57501011E+00  4.95464337E+00 -4.09207258E+00  2.66397270E+00
  6.50900556E-02 -2.83885212E-01 -2.83885212E-01  1.39011913E+01 -1.40540400E+01
 -1.40540400E+01  1.08841798E+01 -1.03484442E+01 -7.57501011E+00  4.95464337E+00
  2.60578890E-01  1.90969704E+00 -3.71917143E+00  1.45231731E+00  1.45231731E+00
  1.29924999E+01 -1.08076461E+01 -1.67481159E+01  7.64607708E+00  7.64607708E+00
  1.08841798E+01 -1.03484442E+01 -7.57501011E+00  4.95464337E+00  2.60578890E-01
  1.90969704E+00 -3.71917143E+00  1.45231731E+00  1.45231731E+00  1.29924999E+01
 -1.08076461E+01 -1.67481159E+01  7.64607708E+00  7.64607708E+00  1.08841798E+01
 -1.03484442E+01 -7.57501011E+00  4.95464337E+00 -7.08847470E-01  1.83498561E+00
  6.65842842E+00  7.83558900E-02 -4.44259674E+00  1.16987166E+00  1.16987166E+00
  1.16987166E+00 -1.23200970E+01  7.47478746E+00  1.08841798E+01 -1.03484442E+01
 -7.57501011E+00  4.95464337E+00 -1.08787131E+00  1.58351787E+00  2.37436569E+00
  3.40757010E-01 -5.83842492E+00  1.60720686E+00  1.60720686E+00  1.60720686E+00
 -7.83558900E-01  4.30046280E-01  4.30046280E-01 -1.20267180E+00  3.38934780E-01
  3.38934780E-01  3.38934780E-01  1.08841798E+01 -1.03484442E+01 -7.57501011E+00
  4.95464337E+00 -4.37335200E-02  1.78214094E+00 -6.25024890E-01  5.37557850E-01
  5.37557850E-01  2.15023140E-01 -2.28872088E+00  2.42356590E+00 -3.10507992E+00
  2.60578890E+00 -1.95343056E+00  2.36343231E+00 -3.10507992E+00  2.60578890E+00
 -2.28872088E+00  2.42356590E+00  1.08841798E+01 -1.03484442E+01 -7.57501011E+00
  4.95464337E+00 -1.59445125E+00  1.76574087E+00  5.43935655E+00 -5.41202310E-01
 -5.81655816E+00  1.44138393E+00  1.44138393E+00  1.44138393E+00 -5.81655816E+00
  1.44138393E+00  1.44138393E+00  1.44138393E+00  1.08841798E+01 -1.03484442E+01
 -7.57501011E+00  4.95464337E+00 -5.64891300E-02  1.54889550E+00 -6.56002800E-02
  3.11601330E-01  3.11601330E-01 -1.17533835E+00  6.41424960E-01  6.41424960E-01
  1.26663207E+01 -1.10900918E+01 -1.71417176E+01  7.74629973E+00  7.74629973E+00
  1.08841798E+01 -1.03484442E+01 -7.57501011E+00  4.95464337E+00 -4.59201960E-01
  1.27191654E+00  1.27191654E+00  1.08841798E+01 -1.03484442E+01 -7.57501011E+00
  4.95464337E+00 -9.43915140E-01  1.68009606E+00 -2.00809746E+00  8.32759110E-01
  8.32759110E-01  6.43429413E+00 -6.57825030E-01 -7.50940983E+00  1.82223000E+00
  1.82223000E+00  1.82223000E+00 -7.50940983E+00  1.82223000E+00  1.82223000E+00
  1.82223000E+00  1.08841798E+01 -1.03484442E+01 -7.57501011E+00  4.95464337E+00
 -4.59201960E-01  1.27191654E+00  1.27191654E+00  1.08841798E+01 -1.03484442E+01
 -7.57501011E+00  4.95464337E+00 -4.14708570E+00  2.81616535E+00  2.11396902E+00
 -1.13288039E-01 -1.13288039E-01 -1.49047481E+00 -1.12140034E-01 -1.12140034E-01
  1.32770229E+01 -1.41282047E+01 -1.41282047E+01  1.08841798E+01 -1.03484442E+01
 -7.57501011E+00  4.95464337E+00  2.60578890E-01  1.90969704E+00 -3.71917143E+00
  1.45231731E+00  1.45231731E+00  1.29924999E+01 -1.08076461E+01 -1.67481159E+01
  7.64607708E+00  7.64607708E+00  1.08841798E+01 -1.03484442E+01 -7.57501011E+00
  4.95464337E+00 -1.59445125E+00  1.76574087E+00  5.43935655E+00 -5.41202310E-01
 -5.81655816E+00  1.44138393E+00  1.44138393E+00  1.44138393E+00 -5.81655816E+00
  1.44138393E+00  1.44138393E+00  1.44138393E+00  1.08841798E+01 -1.03484442E+01
 -7.57501011E+00  4.95464337E+00 -7.08847470E-01  1.83498561E+00  6.65842842E+00
  7.83558900E-02 -4.44259674E+00  1.16987166E+00  1.16987166E+00  1.16987166E+00
 -1.23200970E+01  7.47478746E+00  1.08841798E+01 -1.03484442E+01 -7.57501011E+00
  4.95464337E+00 -1.08787131E+00  1.58351787E+00  2.37436569E+00  3.40757010E-01
 -5.83842492E+00  1.60720686E+00  1.60720686E+00  1.60720686E+00 -7.83558900E-01
  4.30046280E-01  4.30046280E-01 -1.20267180E+00  3.38934780E-01  3.38934780E-01
  3.38934780E-01  1.08841798E+01 -1.03484442E+01 -7.57501011E+00  4.95464337E+00
 -4.14708570E+00  2.81616535E+00  2.11396902E+00 -1.13288039E-01 -1.13288039E-01
 -1.49047481E+00 -1.12140034E-01 -1.12140034E-01  1.32770229E+01 -1.41282047E+01
 -1.41282047E+01  1.08841798E+01 -1.03484442E+01 -7.57501011E+00  4.95464337E+00
 -4.53735270E-01  1.53613989E+00  3.85766091E+00  6.41424960E-01  6.41424960E-01
 -1.19283176E+01  7.79003325E+00  1.08841798E+01 -1.03484442E+01 -7.57501011E+00
  4.95464337E+00 -1.59445125E+00  1.76574087E+00  5.43935655E+00 -5.41202310E-01
 -5.81655816E+00  1.44138393E+00  1.44138393E+00  1.44138393E+00 -5.81655816E+00
  1.44138393E+00  1.44138393E+00  1.44138393E+00  1.08841798E+01 -1.03484442E+01
 -7.57501011E+00  4.95464337E+00  6.14091510E-01  1.49969529E+00 -3.32556975E+00
  1.09880469E+00  1.09880469E+00  1.09880469E+00  1.08841798E+01 -1.03484442E+01
 -7.57501011E+00  4.95464337E+00 -4.09207258E+00  2.66397270E+00  6.50900556E-02
 -2.83885212E-01 -2.83885212E-01  1.39011913E+01 -1.40540400E+01 -1.40540400E+01
  1.08841798E+01 -1.03484442E+01 -7.57501011E+00  4.95464337E+00 -2.55112200E-02
  1.59627348E+00 -2.76978960E-01  5.37557850E-01  5.37557850E-01 -2.00445300E-02
 -3.47317038E+00  3.09596877E+00 -4.26584043E+00  3.01761288E+00  5.87851398E+00
 -1.01662212E+01  7.27434216E+00 -4.26584043E+00  3.01761288E+00 -3.47317038E+00
  3.09596877E+00  1.08841798E+01 -1.03484442E+01 -7.57501011E+00  4.95464337E+00
 -4.37335200E-02  1.78214094E+00 -6.25024890E-01  5.37557850E-01  5.37557850E-01
  2.15023140E-01 -2.28872088E+00  2.42356590E+00 -3.10507992E+00  2.60578890E+00
 -1.95343056E+00  2.36343231E+00 -3.10507992E+00  2.60578890E+00 -2.28872088E+00
  2.42356590E+00  1.08841798E+01 -1.03484442E+01 -7.57501011E+00  4.95464337E+00
  1.92886690E+00  1.43597191E+00 -2.70446265E+00  1.15494760E+00  1.15494760E+00
  3.17578244E-01  4.05956399E-01  4.05956399E-01 -1.80699616E+00  7.75431754E-01
  7.75431754E-01  4.28244095E+00  9.46247594E-01  9.46247594E-01 -1.08264698E+01
  7.03827226E+00  7.03827226E+00  7.03827226E+00  1.08841798E+01 -1.03484442E+01
 -7.57501011E+00  4.95464337E+00 -5.64891300E-02  1.54889550E+00 -6.56002800E-02
  3.11601330E-01  3.11601330E-01 -1.17533835E+00  6.41424960E-01  6.41424960E-01
  1.26663207E+01 -1.10900918E+01 -1.71417176E+01  7.74629973E+00  7.74629973E+00
  1.08841798E+01 -1.03484442E+01 -7.57501011E+00  4.95464337E+00 -1.08787131E+00
  1.58351787E+00  2.37436569E+00  3.40757010E-01 -5.83842492E+00  1.60720686E+00
  1.60720686E+00  1.60720686E+00 -7.83558900E-01  4.30046280E-01  4.30046280E-01
 -1.20267180E+00  3.38934780E-01  3.38934780E-01  3.38934780E-01  1.08841798E+01
 -1.03484442E+01 -7.57501011E+00  4.95464337E+00 -4.59201960E-01  1.27191654E+00
  1.27191654E+00  1.08841798E+01 -1.03484442E+01 -7.57501011E+00  4.95464337E+00
 -1.08787131E+00  1.58351787E+00  2.37436569E+00  3.40757010E-01 -5.83842492E+00
  1.60720686E+00  1.60720686E+00  1.60720686E+00 -7.83558900E-01  4.30046280E-01
  4.30046280E-01 -1.20267180E+00  3.38934780E-01  3.38934780E-01  3.38934780E-01
  1.08841798E+01 -1.03484442E+01 -7.57501011E+00  4.95464337E+00 -1.08787131E+00
  1.58351787E+00  2.37436569E+00  3.40757010E-01 -5.83842492E+00  1.60720686E+00
  1.60720686E+00  1.60720686E+00 -7.83558900E-01  4.30046280E-01  4.30046280E-01
 -1.20267180E+00  3.38934780E-01  3.38934780E-01  3.38934780E-01  1.08841798E+01
 -1.03484442E+01 -7.57501011E+00  4.95464337E+00  1.92886690E+00  1.43597191E+00
 -2.70446265E+00  1.15494760E+00  1.15494760E+00  3.17578244E-01  4.05956399E-01
  4.05956399E-01 -1.80699616E+00  7.75431754E-01  7.75431754E-01  4.28244095E+00
  9.46247594E-01  9.46247594E-01 -1.08264698E+01  7.03827226E+00  7.03827226E+00
  7.03827226E+00  1.08841798E+01 -1.03484442E+01 -7.57501011E+00  4.95464337E+00
 -7.08847470E-01  1.83498561E+00  6.65842842E+00  7.83558900E-02 -4.44259674E+00
  1.16987166E+00  1.16987166E+00  1.16987166E+00 -1.23200970E+01  7.47478746E+00
  1.08841798E+01 -1.03484442E+01 -7.57501011E+00  4.95464337E+00  2.60578890E-01
  1.90969704E+00 -3.71917143E+00  1.45231731E+00  1.45231731E+00  1.29924999E+01
 -1.08076461E+01 -1.67481159E+01  7.64607708E+00  7.64607708E+00  1.08841798E+01
 -1.03484442E+01 -7.57501011E+00  4.95464337E+00  1.92886690E+00  1.43597191E+00
 -2.70446265E+00  1.15494760E+00  1.15494760E+00  3.17578244E-01  4.05956399E-01
  4.05956399E-01 -1.80699616E+00  7.75431754E-01  7.75431754E-01  4.28244095E+00
  9.46247594E-01  9.46247594E-01 -1.08264698E+01  7.03827226E+00  7.03827226E+00
  7.03827226E+00  1.08841798E+01 -1.03484442E+01 -7.57501011E+00  4.95464337E+00
  1.92886690E+00  1.43597191E+00 -2.70446265E+00  1.15494760E+00  1.15494760E+00
  3.17578244E-01  4.05956399E-01  4.05956399E-01 -1.80699616E+00  7.75431754E-01
  7.75431754E-01  4.28244095E+00  9.46247594E-01  9.46247594E-01 -1.08264698E+01
  7.03827226E+00  7.03827226E+00  7.03827226E+00  1.08841798E+01 -1.03484442E+01
 -7.57501011E+00  4.95464337E+00 -7.08847470E-01  1.83498561E+00  6.65842842E+00
  7.83558900E-02 -4.44259674E+00  1.16987166E+00  1.16987166E+00  1.16987166E+00
 -1.23200970E+01  7.47478746E+00  1.08841798E+01 -1.03484442E+01 -7.57501011E+00
  4.95464337E+00 -4.59201960E-01  1.27191654E+00  1.27191654E+00  1.08841798E+01
 -1.03484442E+01 -7.57501011E+00  4.95464337E+00 -5.64891300E-02  1.54889550E+00
 -6.56002800E-02  3.11601330E-01  3.11601330E-01 -1.17533835E+00  6.41424960E-01
  6.41424960E-01  1.26663207E+01 -1.10900918E+01 -1.71417176E+01  7.74629973E+00
  7.74629973E+00  1.08841798E+01 -1.03484442E+01 -4.64304204E+00  3.49868160E-01
  7.12491930E-01  7.12491930E-01  3.44401470E-01  3.88134990E-01  3.88134990E-01
 -1.27556100E-01  4.61024190E-01  4.61024190E-01 -4.84713180E-01  1.16804943E+00
  1.07438681E+01 -1.04741780E+01 -7.57501011E+00  4.95464337E+00 -4.31868510E-01
  1.60356240E+00  6.23202660E-01  4.39157430E-01  4.39157430E-01  3.28001400E-02
  8.01781200E-01  8.01781200E-01 -4.98744351E+00 -9.76715280E-01  1.24640532E+00
  1.24640532E+00  1.24640532E+00  1.08841798E+01 -1.03484442E+01 -7.57501011E+00
  4.95464337E+00 -1.08787131E+00  1.58351787E+00  2.37436569E+00  3.40757010E-01
 -5.83842492E+00  1.60720686E+00  1.60720686E+00  1.60720686E+00 -7.83558900E-01
  4.30046280E-01  4.30046280E-01 -1.20267180E+00  3.38934780E-01  3.38934780E-01
  3.38934780E-01  1.08841798E+01 -1.03484442E+01 -7.57501011E+00  4.95464337E+00
  2.60578890E-01  1.90969704E+00 -3.71917143E+00  1.45231731E+00  1.45231731E+00
  1.29924999E+01 -1.08076461E+01 -1.67481159E+01  7.64607708E+00  7.64607708E+00
  1.08841798E+01 -1.03484442E+01 -7.57501011E+00  4.95464337E+00 -9.43915140E-01
  1.68009606E+00 -2.00809746E+00  8.32759110E-01  8.32759110E-01  6.43429413E+00
 -6.57825030E-01 -7.50940983E+00  1.82223000E+00  1.82223000E+00  1.82223000E+00
 -7.50940983E+00  1.82223000E+00  1.82223000E+00  1.82223000E+00  1.08841798E+01
 -1.03484442E+01 -7.57501011E+00  4.95464337E+00 -2.55112200E-02  1.59627348E+00
 -2.76978960E-01  5.37557850E-01  5.37557850E-01 -2.00445300E-02 -3.47317038E+00
  3.09596877E+00 -4.26584043E+00  3.01761288E+00  5.87851398E+00 -1.01662212E+01
  7.27434216E+00 -4.26584043E+00  3.01761288E+00 -3.47317038E+00  3.09596877E+00
  1.08841798E+01 -1.03484442E+01 -7.57501011E+00  4.95464337E+00 -7.08847470E-01
  1.83498561E+00  6.65842842E+00  7.83558900E-02 -4.44259674E+00  1.16987166E+00
  1.16987166E+00  1.16987166E+00 -1.23200970E+01  7.47478746E+00  1.08841798E+01
 -1.03484442E+01 -7.57501011E+00  4.95464337E+00 -4.09207258E+00  2.66397270E+00
  6.50900556E-02 -2.83885212E-01 -2.83885212E-01  1.39011913E+01 -1.40540400E+01
 -1.40540400E+01  1.08841798E+01 -1.03484442E+01 -7.57501011E+00  4.95464337E+00
  9.82036192E-01  1.57823340E+00  9.57308530E-01  4.29153387E-01  4.29153387E-01
 -1.51973982E-02  2.37946793E-01  2.37946793E-01 -4.58919514E+00  3.96568270E+00
  3.96568270E+00 -1.24677341E+01  7.18580000E+00  1.88596249E+01 -1.47966352E+01
  7.03593981E+00  7.03593981E+00 -1.47966352E+01  7.03593981E+00  7.03593981E+00
  1.08841798E+01 -1.03484442E+01 -7.57501011E+00  4.95464337E+00 -4.14708570E+00
  2.81616535E+00  2.11396902E+00 -1.13288039E-01 -1.13288039E-01 -1.49047481E+00
 -1.12140034E-01 -1.12140034E-01  1.32770229E+01 -1.41282047E+01 -1.41282047E+01
  1.08841798E+01 -1.03484442E+01 -7.57501011E+00  4.95464337E+00 -7.08847470E-01
  1.83498561E+00  6.65842842E+00  7.83558900E-02 -4.44259674E+00  1.16987166E+00
  1.16987166E+00  1.16987166E+00 -1.23200970E+01  7.47478746E+00  1.08841798E+01
 -1.03484442E+01 -7.57501011E+00  4.95464337E+00 -4.59201960E-01  1.27191654E+00
  1.27191654E+00  1.08841798E+01 -1.03484442E+01 -7.57501011E+00  4.95464337E+00
  1.92886690E+00  1.43597191E+00 -2.70446265E+00  1.15494760E+00  1.15494760E+00
  3.17578244E-01  4.05956399E-01  4.05956399E-01 -1.80699616E+00  7.75431754E-01
  7.75431754E-01  4.28244095E+00  9.46247594E-01  9.46247594E-01 -1.08264698E+01
  7.03827226E+00  7.03827226E+00  7.03827226E+00  1.08841798E+01 -1.03484442E+01
 -7.57501011E+00  4.95464337E+00 -9.43915140E-01  1.68009606E+00 -2.00809746E+00
  8.32759110E-01  8.32759110E-01  6.43429413E+00 -6.57825030E-01 -7.50940983E+00
  1.82223000E+00  1.82223000E+00  1.82223000E+00 -7.50940983E+00  1.82223000E+00
  1.82223000E+00  1.82223000E+00  1.08841798E+01 -1.03484442E+01 -7.57501011E+00
  4.95464337E+00  1.92886690E+00  1.43597191E+00 -2.70446265E+00  1.15494760E+00
  1.15494760E+00  3.17578244E-01  4.05956399E-01  4.05956399E-01 -1.80699616E+00
  7.75431754E-01  7.75431754E-01  4.28244095E+00  9.46247594E-01  9.46247594E-01
 -1.08264698E+01  7.03827226E+00  7.03827226E+00  7.03827226E+00  1.08841798E+01
 -1.03484442E+01 -7.57501011E+00  4.95464337E+00 -4.59201960E-01  1.27191654E+00
  1.27191654E+00  1.08841798E+01 -1.03484442E+01 -7.57501011E+00  4.95464337E+00
 -4.14708570E+00  2.81616535E+00  2.11396902E+00 -1.13288039E-01 -1.13288039E-01
 -1.49047481E+00 -1.12140034E-01 -1.12140034E-01  1.32770229E+01 -1.41282047E+01
 -1.41282047E+01  1.08841798E+01 -1.03484442E+01 -7.57501011E+00  4.95464337E+00
  6.14091510E-01  1.49969529E+00 -3.32556975E+00  1.09880469E+00  1.09880469E+00
  1.09880469E+00  1.08841798E+01 -1.03484442E+01 -7.57501011E+00  4.95464337E+00
 -7.08847470E-01  1.83498561E+00  6.65842842E+00  7.83558900E-02 -4.44259674E+00
  1.16987166E+00  1.16987166E+00  1.16987166E+00 -1.23200970E+01  7.47478746E+00
  1.08841798E+01 -1.03484442E+01 -7.57501011E+00  4.95464337E+00 -1.59445125E+00
  1.76574087E+00  5.43935655E+00 -5.41202310E-01 -5.81655816E+00  1.44138393E+00
  1.44138393E+00  1.44138393E+00 -5.81655816E+00  1.44138393E+00  1.44138393E+00
  1.44138393E+00  1.08841798E+01 -1.03484442E+01 -7.57501011E+00  4.95464337E+00
 -4.53735270E-01  1.53613989E+00  3.85766091E+00  6.41424960E-01  6.41424960E-01
 -1.19283176E+01  7.79003325E+00  1.08841798E+01 -1.03484442E+01 -7.57501011E+00
  4.95464337E+00 -4.37335200E-02  1.78214094E+00 -6.25024890E-01  5.37557850E-01
  5.37557850E-01  2.15023140E-01 -2.28872088E+00  2.42356590E+00 -3.10507992E+00
  2.60578890E+00 -1.95343056E+00  2.36343231E+00 -3.10507992E+00  2.60578890E+00
 -2.28872088E+00  2.42356590E+00  1.08841798E+01 -1.03484442E+01 -7.57501011E+00
  4.95464337E+00 -4.09207258E+00  2.66397270E+00  6.50900556E-02 -2.83885212E-01
 -2.83885212E-01  1.39011913E+01 -1.40540400E+01 -1.40540400E+01  1.08841798E+01
 -1.03484442E+01 -7.57501011E+00  4.95464337E+00 -4.09207258E+00  2.66397270E+00
  6.50900556E-02 -2.83885212E-01 -2.83885212E-01  1.39011913E+01 -1.40540400E+01
 -1.40540400E+01  1.08841798E+01 -1.03484442E+01 -4.64304204E+00  3.49868160E-01
  7.12491930E-01  7.12491930E-01  3.44401470E-01  3.88134990E-01  3.88134990E-01
 -1.27556100E-01  4.61024190E-01  4.61024190E-01 -4.84713180E-01  1.16804943E+00
  1.07438681E+01 -1.04741780E+01 -4.64304204E+00  3.49868160E-01  7.12491930E-01
  7.12491930E-01  3.44401470E-01  3.88134990E-01  3.88134990E-01 -1.27556100E-01
  4.61024190E-01  4.61024190E-01 -4.84713180E-01  1.16804943E+00  1.07438681E+01
 -1.04741780E+01 -7.57501011E+00  4.95464337E+00 -4.53735270E-01  1.53613989E+00
  3.85766091E+00  6.41424960E-01  6.41424960E-01 -1.19283176E+01  7.79003325E+00
  1.08841798E+01 -1.03484442E+01 -7.57501011E+00  4.95464337E+00  6.14091510E-01
  1.49969529E+00 -3.32556975E+00  1.09880469E+00  1.09880469E+00  1.09880469E+00
  1.08841798E+01 -1.03484442E+01 -7.57501011E+00  4.95464337E+00  1.92886690E+00
  1.43597191E+00 -2.70446265E+00  1.15494760E+00  1.15494760E+00  3.17578244E-01
  4.05956399E-01  4.05956399E-01 -1.80699616E+00  7.75431754E-01  7.75431754E-01
  4.28244095E+00  9.46247594E-01  9.46247594E-01 -1.08264698E+01  7.03827226E+00
  7.03827226E+00  7.03827226E+00  1.08841798E+01 -1.03484442E+01 -7.57501011E+00
  4.95464337E+00  6.14091510E-01  1.49969529E+00 -3.32556975E+00  1.09880469E+00
  1.09880469E+00  1.09880469E+00  1.08841798E+01 -1.03484442E+01 -7.57501011E+00
  4.95464337E+00  6.14091510E-01  1.49969529E+00 -3.32556975E+00  1.09880469E+00
  1.09880469E+00  1.09880469E+00  1.08841798E+01 -1.03484442E+01 -7.57501011E+00
  4.95464337E+00 -1.08787131E+00  1.58351787E+00  2.37436569E+00  3.40757010E-01
 -5.83842492E+00  1.60720686E+00  1.60720686E+00  1.60720686E+00 -7.83558900E-01
  4.30046280E-01  4.30046280E-01 -1.20267180E+00  3.38934780E-01  3.38934780E-01
  3.38934780E-01  1.08841798E+01 -1.03484442E+01 -7.57501011E+00  4.95464337E+00
 -4.09207258E+00  2.66397270E+00  6.50900556E-02 -2.83885212E-01 -2.83885212E-01
  1.39011913E+01 -1.40540400E+01 -1.40540400E+01  1.08841798E+01 -1.03484442E+01
 -7.57501011E+00  4.95464337E+00 -5.01113250E-01  2.04636429E+00 -9.11115000E-02
  6.17735970E-01  6.17735970E-01 -2.57845545E+00 -2.98481274E+00  3.75743826E+00
 -6.22838214E+00  6.21744876E+00  2.51467740E+00 -4.73962023E+00  2.86454556E+00
 -2.06640882E+00  2.58209991E+00 -3.59343756E+00  2.63676681E+00 -4.34966301E+00
  3.09779100E+00  2.26503189E+00  1.08841798E+01 -1.03484442E+01 -7.57501011E+00
  4.95464337E+00 -4.37335200E-02  1.78214094E+00 -6.25024890E-01  5.37557850E-01
  5.37557850E-01  2.15023140E-01 -2.28872088E+00  2.42356590E+00 -3.10507992E+00
  2.60578890E+00 -1.95343056E+00  2.36343231E+00 -3.10507992E+00  2.60578890E+00
 -2.28872088E+00  2.42356590E+00  1.08841798E+01 -1.03484442E+01 -7.57501011E+00
  4.95464337E+00 -4.09207258E+00  2.66397270E+00  6.50900556E-02 -2.83885212E-01
 -2.83885212E-01  1.39011913E+01 -1.40540400E+01 -1.40540400E+01  1.08841798E+01
 -1.03484442E+01 -7.57501011E+00  4.95464337E+00 -4.59201960E-01  1.27191654E+00
  1.27191654E+00  1.08841798E+01 -1.03484442E+01 -7.57501011E+00  4.95464337E+00
  1.92886690E+00  1.43597191E+00 -2.70446265E+00  1.15494760E+00  1.15494760E+00
  3.17578244E-01  4.05956399E-01  4.05956399E-01 -1.80699616E+00  7.75431754E-01
  7.75431754E-01  4.28244095E+00  9.46247594E-01  9.46247594E-01 -1.08264698E+01
  7.03827226E+00  7.03827226E+00  7.03827226E+00  1.08841798E+01 -1.03484442E+01
 -7.57501011E+00  4.95464337E+00 -4.14708570E+00  2.81616535E+00  2.11396902E+00
 -1.13288039E-01 -1.13288039E-01 -1.49047481E+00 -1.12140034E-01 -1.12140034E-01
  1.32770229E+01 -1.41282047E+01 -1.41282047E+01  1.08841798E+01 -1.03484442E+01
 -7.57501011E+00  4.95464337E+00 -4.37335200E-02  1.78214094E+00 -6.25024890E-01
  5.37557850E-01  5.37557850E-01  2.15023140E-01 -2.28872088E+00  2.42356590E+00
 -3.10507992E+00  2.60578890E+00 -1.95343056E+00  2.36343231E+00 -3.10507992E+00
  2.60578890E+00 -2.28872088E+00  2.42356590E+00  1.08841798E+01 -1.03484442E+01
 -7.57501011E+00  4.95464337E+00 -4.53735270E-01  1.53613989E+00  3.85766091E+00
  6.41424960E-01  6.41424960E-01 -1.19283176E+01  7.79003325E+00  1.08841798E+01
 -1.03484442E+01 -7.57501011E+00  4.95464337E+00 -4.59201960E-01  1.27191654E+00
  1.27191654E+00  1.08841798E+01 -1.03484442E+01 -7.57501011E+00  4.95464337E+00
  2.60578890E-01  1.90969704E+00 -3.71917143E+00  1.45231731E+00  1.45231731E+00
  1.29924999E+01 -1.08076461E+01 -1.67481159E+01  7.64607708E+00  7.64607708E+00
  1.08841798E+01 -1.03484442E+01 -4.64304204E+00  3.49868160E-01  7.12491930E-01
  7.12491930E-01  3.44401470E-01  3.88134990E-01  3.88134990E-01 -1.27556100E-01
  4.61024190E-01  4.61024190E-01 -4.84713180E-01  1.16804943E+00  1.07438681E+01
 -1.04741780E+01 -7.57501011E+00  4.95464337E+00 -1.08787131E+00  1.58351787E+00
  2.37436569E+00  3.40757010E-01 -5.83842492E+00  1.60720686E+00  1.60720686E+00
  1.60720686E+00 -7.83558900E-01  4.30046280E-01  4.30046280E-01 -1.20267180E+00
  3.38934780E-01  3.38934780E-01  3.38934780E-01  1.08841798E+01 -1.03484442E+01
 -7.57501011E+00  4.95464337E+00  1.92886690E+00  1.43597191E+00 -2.70446265E+00
  1.15494760E+00  1.15494760E+00  3.17578244E-01  4.05956399E-01  4.05956399E-01
 -1.80699616E+00  7.75431754E-01  7.75431754E-01  4.28244095E+00  9.46247594E-01
  9.46247594E-01 -1.08264698E+01  7.03827226E+00  7.03827226E+00  7.03827226E+00
  1.08841798E+01 -1.03484442E+01 -7.57501011E+00  4.95464337E+00 -1.59445125E+00
  1.76574087E+00  5.43935655E+00 -5.41202310E-01 -5.81655816E+00  1.44138393E+00
  1.44138393E+00  1.44138393E+00 -5.81655816E+00  1.44138393E+00  1.44138393E+00
  1.44138393E+00  1.08841798E+01 -1.03484442E+01 -7.57501011E+00  4.95464337E+00
 -4.53735270E-01  1.53613989E+00  3.85766091E+00  6.41424960E-01  6.41424960E-01
 -1.19283176E+01  7.79003325E+00  1.08841798E+01 -1.03484442E+01 -7.57501011E+00
  4.95464337E+00 -4.37335200E-02  1.78214094E+00 -6.25024890E-01  5.37557850E-01
  5.37557850E-01  2.15023140E-01 -2.28872088E+00  2.42356590E+00 -3.10507992E+00
  2.60578890E+00 -1.95343056E+00  2.36343231E+00 -3.10507992E+00  2.60578890E+00
 -2.28872088E+00  2.42356590E+00  1.08841798E+01 -1.03484442E+01 -7.57501011E+00
  4.95464337E+00  6.14091510E-01  1.49969529E+00 -3.32556975E+00  1.09880469E+00
  1.09880469E+00  1.09880469E+00  1.08841798E+01 -1.03484442E+01 -7.57501011E+00
  4.95464337E+00 -7.08847470E-01  1.83498561E+00  6.65842842E+00  7.83558900E-02
 -4.44259674E+00  1.16987166E+00  1.16987166E+00  1.16987166E+00 -1.23200970E+01
  7.47478746E+00  1.08841798E+01 -1.03484442E+01 -7.57501011E+00  4.95464337E+00
  9.82036192E-01  1.57823340E+00  9.57308530E-01  4.29153387E-01  4.29153387E-01
 -1.51973982E-02  2.37946793E-01  2.37946793E-01 -4.58919514E+00  3.96568270E+00
  3.96568270E+00 -1.24677341E+01  7.18580000E+00  1.88596249E+01 -1.47966352E+01
  7.03593981E+00  7.03593981E+00 -1.47966352E+01  7.03593981E+00  7.03593981E+00
  1.08841798E+01 -1.03484442E+01 -7.57501011E+00  4.95464337E+00  9.82036192E-01
  1.57823340E+00  9.57308530E-01  4.29153387E-01  4.29153387E-01 -1.51973982E-02
  2.37946793E-01  2.37946793E-01 -4.58919514E+00  3.96568270E+00  3.96568270E+00
 -1.24677341E+01  7.18580000E+00  1.88596249E+01 -1.47966352E+01  7.03593981E+00
  7.03593981E+00 -1.47966352E+01  7.03593981E+00  7.03593981E+00  1.08841798E+01
 -1.03484442E+01 -7.57501011E+00  4.95464337E+00  6.14091510E-01  1.49969529E+00
 -3.32556975E+00  1.09880469E+00  1.09880469E+00  1.09880469E+00  1.08841798E+01
 -1.03484442E+01 -7.57501011E+00  4.95464337E+00 -4.09207258E+00  2.66397270E+00
  6.50900556E-02 -2.83885212E-01 -2.83885212E-01  1.39011913E+01 -1.40540400E+01
 -1.40540400E+01  1.08841798E+01 -1.03484442E+01 -7.57501011E+00  4.95464337E+00
 -4.37335200E-02  1.78214094E+00 -6.25024890E-01  5.37557850E-01  5.37557850E-01
  2.15023140E-01 -2.28872088E+00  2.42356590E+00 -3.10507992E+00  2.60578890E+00
 -1.95343056E+00  2.36343231E+00 -3.10507992E+00  2.60578890E+00 -2.28872088E+00
  2.42356590E+00  1.08841798E+01 -1.03484442E+01 -7.57501011E+00  4.95464337E+00
  2.60578890E-01  1.90969704E+00 -3.71917143E+00  1.45231731E+00  1.45231731E+00
  1.29924999E+01 -1.08076461E+01 -1.67481159E+01  7.64607708E+00  7.64607708E+00
  1.08841798E+01 -1.03484442E+01 -7.57501011E+00  4.95464337E+00  9.82036192E-01
  1.57823340E+00  9.57308530E-01  4.29153387E-01  4.29153387E-01 -1.51973982E-02
  2.37946793E-01  2.37946793E-01 -4.58919514E+00  3.96568270E+00  3.96568270E+00
 -1.24677341E+01  7.18580000E+00  1.88596249E+01 -1.47966352E+01  7.03593981E+00
  7.03593981E+00 -1.47966352E+01  7.03593981E+00  7.03593981E+00  1.08841798E+01
 -1.03484442E+01 -7.57501011E+00  4.95464337E+00 -4.59201960E-01  1.27191654E+00
  1.27191654E+00  1.08841798E+01 -1.03484442E+01 -7.57501011E+00  4.95464337E+00
 -4.59201960E-01  1.27191654E+00  1.27191654E+00  1.08841798E+01 -1.03484442E+01
 -7.57501011E+00  4.95464337E+00 -4.59201960E-01  1.27191654E+00  1.27191654E+00
  1.08841798E+01 -1.03484442E+01 -7.57501011E+00  4.95464337E+00  2.60578890E-01
  1.90969704E+00 -3.71917143E+00  1.45231731E+00  1.45231731E+00  1.29924999E+01
 -1.08076461E+01 -1.67481159E+01  7.64607708E+00  7.64607708E+00  1.08841798E+01
 -1.03484442E+01 -7.57501011E+00  4.95464337E+00 -4.59201960E-01  1.27191654E+00
  1.27191654E+00  1.08841798E+01 -1.03484442E+01 -7.57501011E+00  4.95464337E+00
  9.82036192E-01  1.57823340E+00  9.57308530E-01  4.29153387E-01  4.29153387E-01
 -1.51973982E-02  2.37946793E-01  2.37946793E-01 -4.58919514E+00  3.96568270E+00
  3.96568270E+00 -1.24677341E+01  7.18580000E+00  1.88596249E+01 -1.47966352E+01
  7.03593981E+00  7.03593981E+00 -1.47966352E+01  7.03593981E+00  7.03593981E+00
  1.08841798E+01 -1.03484442E+01 -7.57501011E+00  4.95464337E+00 -4.59201960E-01
  1.27191654E+00  1.27191654E+00  1.08841798E+01 -1.03484442E+01 -7.57501011E+00
  4.95464337E+00 -4.59201960E-01  1.27191654E+00  1.27191654E+00  1.08841798E+01
 -1.03484442E+01 -7.57501011E+00  4.95464337E+00  9.82036192E-01  1.57823340E+00
  9.57308530E-01  4.29153387E-01  4.29153387E-01 -1.51973982E-02  2.37946793E-01
  2.37946793E-01 -4.58919514E+00  3.96568270E+00  3.96568270E+00 -1.24677341E+01
  7.18580000E+00  1.88596249E+01 -1.47966352E+01  7.03593981E+00  7.03593981E+00
 -1.47966352E+01  7.03593981E+00  7.03593981E+00  1.08841798E+01 -1.03484442E+01
 -7.57501011E+00  4.95464337E+00 -4.59201960E-01  1.27191654E+00  1.27191654E+00
  1.08841798E+01 -1.03484442E+01 -7.57501011E+00  4.95464337E+00  9.82036192E-01
  1.57823340E+00  9.57308530E-01  4.29153387E-01  4.29153387E-01 -1.51973982E-02
  2.37946793E-01  2.37946793E-01 -4.58919514E+00  3.96568270E+00  3.96568270E+00
 -1.24677341E+01  7.18580000E+00  1.88596249E+01 -1.47966352E+01  7.03593981E+00
  7.03593981E+00 -1.47966352E+01  7.03593981E+00  7.03593981E+00  1.08841798E+01
 -1.03484442E+01 -7.57501011E+00  4.95464337E+00 -4.59201960E-01  1.27191654E+00
  1.27191654E+00  1.08841798E+01 -1.03484442E+01 -7.57501011E+00  4.95464337E+00
 -4.59201960E-01  1.27191654E+00  1.27191654E+00  1.08841798E+01 -1.03484442E+01
 -4.64304204E+00  3.49868160E-01  7.12491930E-01  7.12491930E-01  3.44401470E-01
  3.88134990E-01  3.88134990E-01 -1.27556100E-01  4.61024190E-01  4.61024190E-01
 -4.84713180E-01  1.16804943E+00  1.07438681E+01 -1.04741780E+01 -7.57501011E+00
  4.95464337E+00 -4.31868510E-01  1.60356240E+00  6.23202660E-01  4.39157430E-01
  4.39157430E-01  3.28001400E-02  8.01781200E-01  8.01781200E-01 -4.98744351E+00
 -9.76715280E-01  1.24640532E+00  1.24640532E+00  1.24640532E+00  1.08841798E+01
 -1.03484442E+01 -7.57501011E+00  4.95464337E+00 -4.59201960E-01  1.27191654E+00
  1.27191654E+00  1.08841798E+01 -1.03484442E+01 -7.57501011E+00  4.95464337E+00
  9.82036192E-01  1.57823340E+00  9.57308530E-01  4.29153387E-01  4.29153387E-01
 -1.51973982E-02  2.37946793E-01  2.37946793E-01 -4.58919514E+00  3.96568270E+00
  3.96568270E+00 -1.24677341E+01  7.18580000E+00  1.88596249E+01 -1.47966352E+01
  7.03593981E+00  7.03593981E+00 -1.47966352E+01  7.03593981E+00  7.03593981E+00
  1.08841798E+01 -1.03484442E+01 -7.57501011E+00  4.95464337E+00 -4.59201960E-01
  1.27191654E+00  1.27191654E+00  1.08841798E+01 -1.03484442E+01 -7.57501011E+00
  4.95464337E+00 -4.59201960E-01  1.27191654E+00  1.27191654E+00  1.08841798E+01
 -1.03484442E+01 -7.57501011E+00  4.95464337E+00 -2.55112200E-02  1.59627348E+00
 -2.76978960E-01  5.37557850E-01  5.37557850E-01 -2.00445300E-02 -3.47317038E+00
  3.09596877E+00 -4.26584043E+00  3.01761288E+00  5.87851398E+00 -1.01662212E+01
  7.27434216E+00 -4.26584043E+00  3.01761288E+00 -3.47317038E+00  3.09596877E+00
  1.08841798E+01 -1.03484442E+01 -7.57501011E+00  4.95464337E+00 -4.59201960E-01
  1.27191654E+00  1.27191654E+00  1.08841798E+01 -1.03484442E+01 -7.57501011E+00
  4.95464337E+00 -4.59201960E-01  1.27191654E+00  1.27191654E+00  1.08841798E+01
 -1.03484442E+01 -7.57501011E+00  4.95464337E+00 -4.59201960E-01  1.27191654E+00
  1.27191654E+00  1.08841798E+01 -1.03484442E+01 -7.57501011E+00  4.95464337E+00
 -4.59201960E-01  1.27191654E+00  1.27191654E+00  1.08841798E+01 -1.03484442E+01
 -7.57501011E+00  4.95464337E+00 -4.53735270E-01  1.53613989E+00  3.85766091E+00
  6.41424960E-01  6.41424960E-01 -1.19283176E+01  7.79003325E+00  1.08841798E+01
 -1.03484442E+01 -7.57501011E+00  4.95464337E+00 -4.59201960E-01  1.27191654E+00
  1.27191654E+00  1.08841798E+01 -1.03484442E+01 -7.57501011E+00  4.95464337E+00
 -4.59201960E-01  1.27191654E+00  1.27191654E+00  1.08841798E+01 -1.03484442E+01
 -7.57501011E+00  4.95464337E+00 -4.59201960E-01  1.27191654E+00  1.27191654E+00
  1.08841798E+01 -1.03484442E+01 -7.57501011E+00  4.95464337E+00 -4.59201960E-01
  1.27191654E+00  1.27191654E+00  1.08841798E+01 -1.03484442E+01 -7.57501011E+00
  4.95464337E+00  9.82036192E-01  1.57823340E+00  9.57308530E-01  4.29153387E-01
  4.29153387E-01 -1.51973982E-02  2.37946793E-01  2.37946793E-01 -4.58919514E+00
  3.96568270E+00  3.96568270E+00 -1.24677341E+01  7.18580000E+00  1.88596249E+01
 -1.47966352E+01  7.03593981E+00  7.03593981E+00 -1.47966352E+01  7.03593981E+00
  7.03593981E+00  1.08841798E+01 -1.03484442E+01 -7.57501011E+00  4.95464337E+00
 -4.59201960E-01  1.27191654E+00  1.27191654E+00  1.08841798E+01 -1.03484442E+01
 -7.57501011E+00  4.95464337E+00 -4.59201960E-01  1.27191654E+00  1.27191654E+00
  1.08841798E+01 -1.03484442E+01 -7.57501011E+00  4.95464337E+00 -4.37335200E-02
  1.78214094E+00 -6.25024890E-01  5.37557850E-01  5.37557850E-01  2.15023140E-01
 -2.28872088E+00  2.42356590E+00 -3.10507992E+00  2.60578890E+00 -1.95343056E+00
  2.36343231E+00 -3.10507992E+00  2.60578890E+00 -2.28872088E+00  2.42356590E+00
  1.08841798E+01 -1.03484442E+01 -4.64304204E+00  3.49868160E-01  7.12491930E-01
  7.12491930E-01  3.44401470E-01  3.88134990E-01  3.88134990E-01 -1.27556100E-01
  4.61024190E-01  4.61024190E-01 -4.84713180E-01  1.16804943E+00  1.07438681E+01
 -1.04741780E+01 -7.57501011E+00  4.95464337E+00 -4.53735270E-01  1.53613989E+00
  3.85766091E+00  6.41424960E-01  6.41424960E-01 -1.19283176E+01  7.79003325E+00
  1.08841798E+01 -1.03484442E+01 -7.57501011E+00  4.95464337E+00 -4.59201960E-01
  1.27191654E+00  1.27191654E+00  1.08841798E+01 -1.03484442E+01 -7.57501011E+00
  4.95464337E+00 -4.59201960E-01  1.27191654E+00  1.27191654E+00  1.08841798E+01
 -1.03484442E+01 -7.57501011E+00  4.95464337E+00 -4.59201960E-01  1.27191654E+00
  1.27191654E+00  1.08841798E+01 -1.03484442E+01 -7.57501011E+00  4.95464337E+00
 -4.59201960E-01  1.27191654E+00  1.27191654E+00  1.08841798E+01 -1.03484442E+01
 -7.57501011E+00  4.95464337E+00 -4.59201960E-01  1.27191654E+00  1.27191654E+00
  1.08841798E+01 -1.03484442E+01 -7.57501011E+00  4.95464337E+00 -4.59201960E-01
  1.27191654E+00  1.27191654E+00  1.08841798E+01 -1.03484442E+01 -7.57501011E+00
  4.95464337E+00 -4.59201960E-01  1.27191654E+00  1.27191654E+00  1.08841798E+01
 -1.03484442E+01 -7.57501011E+00  4.95464337E+00 -5.64891300E-02  1.54889550E+00
 -6.56002800E-02  3.11601330E-01  3.11601330E-01 -1.17533835E+00  6.41424960E-01
  6.41424960E-01  1.26663207E+01 -1.10900918E+01 -1.71417176E+01  7.74629973E+00
  7.74629973E+00  1.08841798E+01 -1.03484442E+01 -7.57501011E+00  4.95464337E+00
 -5.64891300E-02  1.54889550E+00 -6.56002800E-02  3.11601330E-01  3.11601330E-01
 -1.17533835E+00  6.41424960E-01  6.41424960E-01  1.26663207E+01 -1.10900918E+01
 -1.71417176E+01  7.74629973E+00  7.74629973E+00  1.08841798E+01 -1.03484442E+01
 -7.57501011E+00  4.95464337E+00  9.82036192E-01  1.57823340E+00  9.57308530E-01
  4.29153387E-01  4.29153387E-01 -1.51973982E-02  2.37946793E-01  2.37946793E-01
 -4.58919514E+00  3.96568270E+00  3.96568270E+00 -1.24677341E+01  7.18580000E+00
  1.88596249E+01 -1.47966352E+01  7.03593981E+00  7.03593981E+00 -1.47966352E+01
  7.03593981E+00  7.03593981E+00  1.08841798E+01 -1.03484442E+01 -7.57501011E+00
  4.95464337E+00  6.14091510E-01  1.49969529E+00 -3.32556975E+00  1.09880469E+00
  1.09880469E+00  1.09880469E+00  1.08841798E+01 -1.03484442E+01 -7.57501011E+00
  4.95464337E+00 -4.59201960E-01  1.27191654E+00  1.27191654E+00  1.08841798E+01
 -1.03484442E+01 -7.57501011E+00  4.95464337E+00 -4.09207258E+00  2.66397270E+00
  6.50900556E-02 -2.83885212E-01 -2.83885212E-01  1.39011913E+01 -1.40540400E+01
 -1.40540400E+01  1.08841798E+01 -1.03484442E+01 -7.57501011E+00  4.95464337E+00
 -5.01113250E-01  2.04636429E+00 -9.11115000E-02  6.17735970E-01  6.17735970E-01
 -2.57845545E+00 -2.98481274E+00  3.75743826E+00 -6.22838214E+00  6.21744876E+00
  2.51467740E+00 -4.73962023E+00  2.86454556E+00 -2.06640882E+00  2.58209991E+00
 -3.59343756E+00  2.63676681E+00 -4.34966301E+00  3.09779100E+00  2.26503189E+00
  1.08841798E+01 -1.03484442E+01 -7.57501011E+00  4.95464337E+00  1.92886690E+00
  1.43597191E+00 -2.70446265E+00  1.15494760E+00  1.15494760E+00  3.17578244E-01
  4.05956399E-01  4.05956399E-01 -1.80699616E+00  7.75431754E-01  7.75431754E-01
  4.28244095E+00  9.46247594E-01  9.46247594E-01 -1.08264698E+01  7.03827226E+00
  7.03827226E+00  7.03827226E+00  1.08841798E+01 -1.03484442E+01 -7.57501011E+00
  4.95464337E+00  3.88134990E-01  2.04818652E+00 -2.24316513E+00  2.02631976E+00
  2.02631976E+00 -5.68353537E+00  3.52237059E+00  1.08841798E+01 -1.03484442E+01
 -4.64304204E+00  3.49868160E-01  7.12491930E-01  7.12491930E-01  3.44401470E-01
  3.88134990E-01  3.88134990E-01 -1.27556100E-01  4.61024190E-01  4.61024190E-01
 -4.84713180E-01  1.16804943E+00  1.07438681E+01 -1.04741780E+01 -7.57501011E+00
  4.95464337E+00  2.60578890E-01  1.90969704E+00 -3.71917143E+00  1.45231731E+00
  1.45231731E+00  1.29924999E+01 -1.08076461E+01 -1.67481159E+01  7.64607708E+00
  7.64607708E+00  1.08841798E+01 -1.03484442E+01 -4.64304204E+00  3.49868160E-01
  7.12491930E-01  7.12491930E-01  3.44401470E-01  3.88134990E-01  3.88134990E-01
 -1.27556100E-01  4.61024190E-01  4.61024190E-01 -4.84713180E-01  1.16804943E+00
  1.07438681E+01 -1.04741780E+01 -7.57501011E+00  4.95464337E+00 -7.08847470E-01
  1.83498561E+00  6.65842842E+00  7.83558900E-02 -4.44259674E+00  1.16987166E+00
  1.16987166E+00  1.16987166E+00 -1.23200970E+01  7.47478746E+00  1.08841798E+01
 -1.03484442E+01 -7.57501011E+00  4.95464337E+00  3.88134990E-01  2.04818652E+00
 -2.24316513E+00  2.02631976E+00  2.02631976E+00 -5.68353537E+00  3.52237059E+00
  1.08841798E+01 -1.03484442E+01 -7.57501011E+00  4.95464337E+00 -4.14708570E+00
  2.81616535E+00  2.11396902E+00 -1.13288039E-01 -1.13288039E-01 -1.49047481E+00
 -1.12140034E-01 -1.12140034E-01  1.32770229E+01 -1.41282047E+01 -1.41282047E+01
  1.08841798E+01 -1.03484442E+01 -7.57501011E+00  4.95464337E+00  2.60578890E-01
  1.90969704E+00 -3.71917143E+00  1.45231731E+00  1.45231731E+00  1.29924999E+01
 -1.08076461E+01 -1.67481159E+01  7.64607708E+00  7.64607708E+00  1.08841798E+01
 -1.03484442E+01 -7.57501011E+00  4.95464337E+00 -4.31868510E-01  1.60356240E+00
  6.23202660E-01  4.39157430E-01  4.39157430E-01  3.28001400E-02  8.01781200E-01
  8.01781200E-01 -4.98744351E+00 -9.76715280E-01  1.24640532E+00  1.24640532E+00
  1.24640532E+00  1.08841798E+01 -1.03484442E+01 -7.57501011E+00  4.95464337E+00
  2.60578890E-01  1.90969704E+00 -3.71917143E+00  1.45231731E+00  1.45231731E+00
  1.29924999E+01 -1.08076461E+01 -1.67481159E+01  7.64607708E+00  7.64607708E+00
  1.08841798E+01 -1.03484442E+01 -7.57501011E+00  4.95464337E+00 -4.37335200E-02
  1.78214094E+00 -6.25024890E-01  5.37557850E-01  5.37557850E-01  2.15023140E-01
 -2.28872088E+00  2.42356590E+00 -3.10507992E+00  2.60578890E+00 -1.95343056E+00
  2.36343231E+00 -3.10507992E+00  2.60578890E+00 -2.28872088E+00  2.42356590E+00
  1.08841798E+01 -1.03484442E+01 -7.57501011E+00  4.95464337E+00 -4.53735270E-01
  1.53613989E+00  3.85766091E+00  6.41424960E-01  6.41424960E-01 -1.19283176E+01
  7.79003325E+00  1.08841798E+01 -1.03484442E+01 -7.57501011E+00  4.95464337E+00
 -5.01113250E-01  2.04636429E+00 -9.11115000E-02  6.17735970E-01  6.17735970E-01
 -2.57845545E+00 -2.98481274E+00  3.75743826E+00 -6.22838214E+00  6.21744876E+00
  2.51467740E+00 -4.73962023E+00  2.86454556E+00 -2.06640882E+00  2.58209991E+00
 -3.59343756E+00  2.63676681E+00 -4.34966301E+00  3.09779100E+00  2.26503189E+00
  1.08841798E+01 -1.03484442E+01 -7.57501011E+00  4.95464337E+00  9.82036192E-01
  1.57823340E+00  9.57308530E-01  4.29153387E-01  4.29153387E-01 -1.51973982E-02
  2.37946793E-01  2.37946793E-01 -4.58919514E+00  3.96568270E+00  3.96568270E+00
 -1.24677341E+01  7.18580000E+00  1.88596249E+01 -1.47966352E+01  7.03593981E+00
  7.03593981E+00 -1.47966352E+01  7.03593981E+00  7.03593981E+00  1.08841798E+01
 -1.03484442E+01 -7.57501011E+00  4.95464337E+00  2.60578890E-01  1.90969704E+00
 -3.71917143E+00  1.45231731E+00  1.45231731E+00  1.29924999E+01 -1.08076461E+01
 -1.67481159E+01  7.64607708E+00  7.64607708E+00  1.08841798E+01 -1.03484442E+01
 -7.57501011E+00  4.95464337E+00 -4.14708570E+00  2.81616535E+00  2.11396902E+00
 -1.13288039E-01 -1.13288039E-01 -1.49047481E+00 -1.12140034E-01 -1.12140034E-01
  1.32770229E+01 -1.41282047E+01 -1.41282047E+01  1.08841798E+01 -1.03484442E+01
 -7.57501011E+00  4.95464337E+00  3.88134990E-01  2.04818652E+00 -2.24316513E+00
  2.02631976E+00  2.02631976E+00 -5.68353537E+00  3.52237059E+00  1.08841798E+01
 -1.03484442E+01 -7.57501011E+00  4.95464337E+00  2.60578890E-01  1.90969704E+00
 -3.71917143E+00  1.45231731E+00  1.45231731E+00  1.29924999E+01 -1.08076461E+01
 -1.67481159E+01  7.64607708E+00  7.64607708E+00  1.08841798E+01 -1.03484442E+01
 -7.57501011E+00  4.95464337E+00 -5.64891300E-02  1.54889550E+00 -6.56002800E-02
  3.11601330E-01  3.11601330E-01 -1.17533835E+00  6.41424960E-01  6.41424960E-01
  1.26663207E+01 -1.10900918E+01 -1.71417176E+01  7.74629973E+00  7.74629973E+00
  1.08841798E+01 -1.03484442E+01 -7.57501011E+00  4.95464337E+00  3.88134990E-01
  2.04818652E+00 -2.24316513E+00  2.02631976E+00  2.02631976E+00 -5.68353537E+00
  3.52237059E+00  1.08841798E+01 -1.03484442E+01 -7.57501011E+00  4.95464337E+00
  1.92886690E+00  1.43597191E+00 -2.70446265E+00  1.15494760E+00  1.15494760E+00
  3.17578244E-01  4.05956399E-01  4.05956399E-01 -1.80699616E+00  7.75431754E-01
  7.75431754E-01  4.28244095E+00  9.46247594E-01  9.46247594E-01 -1.08264698E+01
  7.03827226E+00  7.03827226E+00  7.03827226E+00  1.08841798E+01 -1.03484442E+01
 -7.57501011E+00  4.95464337E+00  6.14091510E-01  1.49969529E+00 -3.32556975E+00
  1.09880469E+00  1.09880469E+00  1.09880469E+00  1.08841798E+01 -1.03484442E+01
 -4.64304204E+00  3.49868160E-01  7.12491930E-01  7.12491930E-01  3.44401470E-01
  3.88134990E-01  3.88134990E-01 -1.27556100E-01  4.61024190E-01  4.61024190E-01
 -4.84713180E-01  1.16804943E+00  1.07438681E+01 -1.04741780E+01 -7.57501011E+00
  4.95464337E+00  1.92886690E+00  1.43597191E+00 -2.70446265E+00  1.15494760E+00
  1.15494760E+00  3.17578244E-01  4.05956399E-01  4.05956399E-01 -1.80699616E+00
  7.75431754E-01  7.75431754E-01  4.28244095E+00  9.46247594E-01  9.46247594E-01
 -1.08264698E+01  7.03827226E+00  7.03827226E+00  7.03827226E+00  1.08841798E+01
 -1.03484442E+01 -4.64304204E+00  3.49868160E-01  7.12491930E-01  7.12491930E-01
  3.44401470E-01  3.88134990E-01  3.88134990E-01 -1.27556100E-01  4.61024190E-01
  4.61024190E-01 -4.84713180E-01  1.16804943E+00  1.07438681E+01 -1.04741780E+01
 -7.57501011E+00  4.95464337E+00 -4.09207258E+00  2.66397270E+00  6.50900556E-02
 -2.83885212E-01 -2.83885212E-01  1.39011913E+01 -1.40540400E+01 -1.40540400E+01
  1.08841798E+01 -1.03484442E+01 -7.57501011E+00  4.95464337E+00 -4.59201960E-01
  1.27191654E+00  1.27191654E+00  1.08841798E+01 -1.03484442E+01 -4.64304204E+00
  3.49868160E-01  7.12491930E-01  7.12491930E-01  3.44401470E-01  3.88134990E-01
  3.88134990E-01 -1.27556100E-01  4.61024190E-01  4.61024190E-01 -4.84713180E-01
  1.16804943E+00  1.07438681E+01 -1.04741780E+01 -7.57501011E+00  4.95464337E+00
 -4.59201960E-01  1.27191654E+00  1.27191654E+00  1.08841798E+01 -1.03484442E+01
 -7.57501011E+00  4.95464337E+00 -4.59201960E-01  1.27191654E+00  1.27191654E+00
  1.08841798E+01 -1.03484442E+01 -7.57501011E+00  4.95464337E+00 -4.59201960E-01
  1.27191654E+00  1.27191654E+00  1.08841798E+01 -1.03484442E+01 -4.64304204E+00
  3.49868160E-01  7.12491930E-01  7.12491930E-01  3.44401470E-01  3.88134990E-01
  3.88134990E-01 -1.27556100E-01  4.61024190E-01  4.61024190E-01 -4.84713180E-01
  1.16804943E+00  1.07438681E+01 -1.04741780E+01 -7.57501011E+00  4.95464337E+00
 -4.59201960E-01  1.27191654E+00  1.27191654E+00  1.08841798E+01 -1.03484442E+01
 -7.57501011E+00  4.95464337E+00 -4.59201960E-01  1.27191654E+00  1.27191654E+00
  1.08841798E+01 -1.03484442E+01 -7.57501011E+00  4.95464337E+00 -4.53735270E-01
  1.53613989E+00  3.85766091E+00  6.41424960E-01  6.41424960E-01 -1.19283176E+01
  7.79003325E+00  1.08841798E+01 -1.03484442E+01 -7.57501011E+00  4.95464337E+00
  3.42579240E-01  1.60538463E+00 -8.41870260E-01  7.32536460E-01  7.32536460E-01
 -4.84713180E-01 -6.94451853E+00  6.64931727E+00  3.74832711E+00  2.53654416E+00
 -1.04359112E+01  2.35432116E+00  2.09009781E+00  1.08841798E+01 -1.03484442E+01
 -7.57501011E+00  4.95464337E+00 -4.31868510E-01  1.60356240E+00  6.23202660E-01
  4.39157430E-01  4.39157430E-01  3.28001400E-02  8.01781200E-01  8.01781200E-01
 -4.98744351E+00 -9.76715280E-01  1.24640532E+00  1.24640532E+00  1.24640532E+00
  1.08841798E+01 -1.03484442E+01 -7.57501011E+00  4.95464337E+00 -4.59201960E-01
  1.27191654E+00  1.27191654E+00  1.08841798E+01 -1.03484442E+01 -7.57501011E+00
  4.95464337E+00 -4.59201960E-01  1.27191654E+00  1.27191654E+00  1.08841798E+01
 -1.03484442E+01 -7.57501011E+00  4.95464337E+00  2.60578890E-01  1.90969704E+00
 -3.71917143E+00  1.45231731E+00  1.45231731E+00  1.29924999E+01 -1.08076461E+01
 -1.67481159E+01  7.64607708E+00  7.64607708E+00  1.08841798E+01 -1.03484442E+01
 -7.57501011E+00  4.95464337E+00 -2.55112200E-02  1.59627348E+00 -2.76978960E-01
  5.37557850E-01  5.37557850E-01 -2.00445300E-02 -3.47317038E+00  3.09596877E+00
 -4.26584043E+00  3.01761288E+00  5.87851398E+00 -1.01662212E+01  7.27434216E+00
 -4.26584043E+00  3.01761288E+00 -3.47317038E+00  3.09596877E+00  1.08841798E+01
 -1.03484442E+01 -7.57501011E+00  4.95464337E+00 -4.59201960E-01  1.27191654E+00
  1.27191654E+00  1.08841798E+01 -1.03484442E+01 -7.57501011E+00  4.95464337E+00
 -4.09207258E+00  2.66397270E+00  6.50900556E-02 -2.83885212E-01 -2.83885212E-01
  1.39011913E+01 -1.40540400E+01 -1.40540400E+01  1.08841798E+01 -1.03484442E+01
 -7.57501011E+00  4.95464337E+00 -4.09207258E+00  2.66397270E+00  6.50900556E-02
 -2.83885212E-01 -2.83885212E-01  1.39011913E+01 -1.40540400E+01 -1.40540400E+01
  1.08841798E+01 -1.03484442E+01 -7.57501011E+00  4.95464337E+00  9.82036192E-01
  1.57823340E+00  9.57308530E-01  4.29153387E-01  4.29153387E-01 -1.51973982E-02
  2.37946793E-01  2.37946793E-01 -4.58919514E+00  3.96568270E+00  3.96568270E+00
 -1.24677341E+01  7.18580000E+00  1.88596249E+01 -1.47966352E+01  7.03593981E+00
  7.03593981E+00 -1.47966352E+01  7.03593981E+00  7.03593981E+00  1.08841798E+01
 -1.03484442E+01 -7.57501011E+00  4.95464337E+00  9.82036192E-01  1.57823340E+00
  9.57308530E-01  4.29153387E-01  4.29153387E-01 -1.51973982E-02  2.37946793E-01
  2.37946793E-01 -4.58919514E+00  3.96568270E+00  3.96568270E+00 -1.24677341E+01
  7.18580000E+00  1.88596249E+01 -1.47966352E+01  7.03593981E+00  7.03593981E+00
 -1.47966352E+01  7.03593981E+00  7.03593981E+00  1.08841798E+01 -1.03484442E+01
 -7.57501011E+00  4.95464337E+00 -4.59201960E-01  1.27191654E+00  1.27191654E+00
  1.08841798E+01 -1.03484442E+01 -7.57501011E+00  4.95464337E+00 -4.59201960E-01
  1.27191654E+00  1.27191654E+00  1.08841798E+01 -1.03484442E+01 -7.57501011E+00
  4.95464337E+00  9.82036192E-01  1.57823340E+00  9.57308530E-01  4.29153387E-01
  4.29153387E-01 -1.51973982E-02  2.37946793E-01  2.37946793E-01 -4.58919514E+00
  3.96568270E+00  3.96568270E+00 -1.24677341E+01  7.18580000E+00  1.88596249E+01
 -1.47966352E+01  7.03593981E+00  7.03593981E+00 -1.47966352E+01  7.03593981E+00
  7.03593981E+00  1.08841798E+01 -1.03484442E+01 -7.57501011E+00  4.95464337E+00
 -4.59201960E-01  1.27191654E+00  1.27191654E+00  1.08841798E+01 -1.03484442E+01
 -7.57501011E+00  4.95464337E+00 -4.59201960E-01  1.27191654E+00  1.27191654E+00
  1.08841798E+01 -1.03484442E+01 -7.57501011E+00  4.95464337E+00 -2.55112200E-02
  1.59627348E+00 -2.76978960E-01  5.37557850E-01  5.37557850E-01 -2.00445300E-02
 -3.47317038E+00  3.09596877E+00 -4.26584043E+00  3.01761288E+00  5.87851398E+00
 -1.01662212E+01  7.27434216E+00 -4.26584043E+00  3.01761288E+00 -3.47317038E+00
  3.09596877E+00  1.08841798E+01 -1.03484442E+01 -7.57501011E+00  4.95464337E+00
 -4.09207258E+00  2.66397270E+00  6.50900556E-02 -2.83885212E-01 -2.83885212E-01
  1.39011913E+01 -1.40540400E+01 -1.40540400E+01  1.08841798E+01 -1.03484442E+01
 -7.57501011E+00  4.95464337E+00  9.82036192E-01  1.57823340E+00  9.57308530E-01
  4.29153387E-01  4.29153387E-01 -1.51973982E-02  2.37946793E-01  2.37946793E-01
 -4.58919514E+00  3.96568270E+00  3.96568270E+00 -1.24677341E+01  7.18580000E+00
  1.88596249E+01 -1.47966352E+01  7.03593981E+00  7.03593981E+00 -1.47966352E+01
  7.03593981E+00  7.03593981E+00  1.08841798E+01 -1.03484442E+01 -7.57501011E+00
  4.95464337E+00 -4.59201960E-01  1.27191654E+00  1.27191654E+00  1.08841798E+01
 -1.03484442E+01 -7.57501011E+00  4.95464337E+00 -4.59201960E-01  1.27191654E+00
  1.27191654E+00  1.08841798E+01 -1.03484442E+01 -7.57501011E+00  4.95464337E+00
 -2.55112200E-02  1.59627348E+00 -2.76978960E-01  5.37557850E-01  5.37557850E-01
 -2.00445300E-02 -3.47317038E+00  3.09596877E+00 -4.26584043E+00  3.01761288E+00
  5.87851398E+00 -1.01662212E+01  7.27434216E+00 -4.26584043E+00  3.01761288E+00
 -3.47317038E+00  3.09596877E+00  1.08841798E+01 -1.03484442E+01 -7.57501011E+00
  4.95464337E+00  9.82036192E-01  1.57823340E+00  9.57308530E-01  4.29153387E-01
  4.29153387E-01 -1.51973982E-02  2.37946793E-01  2.37946793E-01 -4.58919514E+00
  3.96568270E+00  3.96568270E+00 -1.24677341E+01  7.18580000E+00  1.88596249E+01
 -1.47966352E+01  7.03593981E+00  7.03593981E+00 -1.47966352E+01  7.03593981E+00
  7.03593981E+00  1.08841798E+01 -1.03484442E+01 -7.57501011E+00  4.95464337E+00
 -4.59201960E-01  1.27191654E+00  1.27191654E+00  1.08841798E+01 -1.03484442E+01
 -7.57501011E+00  4.95464337E+00  9.82036192E-01  1.57823340E+00  9.57308530E-01
  4.29153387E-01  4.29153387E-01 -1.51973982E-02  2.37946793E-01  2.37946793E-01
 -4.58919514E+00  3.96568270E+00  3.96568270E+00 -1.24677341E+01  7.18580000E+00
  1.88596249E+01 -1.47966352E+01  7.03593981E+00  7.03593981E+00 -1.47966352E+01
  7.03593981E+00  7.03593981E+00  1.08841798E+01 -1.03484442E+01 -7.57501011E+00
  4.95464337E+00 -4.59201960E-01  1.27191654E+00  1.27191654E+00  1.08841798E+01
 -1.03484442E+01 -7.57501011E+00  4.95464337E+00 -4.59201960E-01  1.27191654E+00
  1.27191654E+00  1.08841798E+01 -1.03484442E+01 -7.57501011E+00  4.95464337E+00
 -4.09207258E+00  2.66397270E+00  6.50900556E-02 -2.83885212E-01 -2.83885212E-01
  1.39011913E+01 -1.40540400E+01 -1.40540400E+01  1.08841798E+01 -1.03484442E+01
 -7.57501011E+00  4.95464337E+00  9.82036192E-01  1.57823340E+00  9.57308530E-01
  4.29153387E-01  4.29153387E-01 -1.51973982E-02  2.37946793E-01  2.37946793E-01
 -4.58919514E+00  3.96568270E+00  3.96568270E+00 -1.24677341E+01  7.18580000E+00
  1.88596249E+01 -1.47966352E+01  7.03593981E+00  7.03593981E+00 -1.47966352E+01
  7.03593981E+00  7.03593981E+00  1.08841798E+01 -1.03484442E+01 -7.57501011E+00
  4.95464337E+00 -4.59201960E-01  1.27191654E+00  1.27191654E+00  1.08841798E+01
 -1.03484442E+01 -7.57501011E+00  4.95464337E+00 -4.59201960E-01  1.27191654E+00
  1.27191654E+00  1.08841798E+01 -1.03484442E+01 -7.57501011E+00  4.95464337E+00
 -4.37335200E-02  1.78214094E+00 -6.25024890E-01  5.37557850E-01  5.37557850E-01
  2.15023140E-01 -2.28872088E+00  2.42356590E+00 -3.10507992E+00  2.60578890E+00
 -1.95343056E+00  2.36343231E+00 -3.10507992E+00  2.60578890E+00 -2.28872088E+00
  2.42356590E+00  1.08841798E+01 -1.03484442E+01 -7.57501011E+00  4.95464337E+00
  9.82036192E-01  1.57823340E+00  9.57308530E-01  4.29153387E-01  4.29153387E-01
 -1.51973982E-02  2.37946793E-01  2.37946793E-01 -4.58919514E+00  3.96568270E+00
  3.96568270E+00 -1.24677341E+01  7.18580000E+00  1.88596249E+01 -1.47966352E+01
  7.03593981E+00  7.03593981E+00 -1.47966352E+01  7.03593981E+00  7.03593981E+00
  1.08841798E+01 -1.03484442E+01 -7.57501011E+00  4.95464337E+00 -4.59201960E-01
  1.27191654E+00  1.27191654E+00  1.08841798E+01 -1.03484442E+01 -7.57501011E+00
  4.95464337E+00 -4.59201960E-01  1.27191654E+00  1.27191654E+00  1.08841798E+01
 -1.03484442E+01 -7.57501011E+00  4.95464337E+00  9.82036192E-01  1.57823340E+00
  9.57308530E-01  4.29153387E-01  4.29153387E-01 -1.51973982E-02  2.37946793E-01
  2.37946793E-01 -4.58919514E+00  3.96568270E+00  3.96568270E+00 -1.24677341E+01
  7.18580000E+00  1.88596249E+01 -1.47966352E+01  7.03593981E+00  7.03593981E+00
 -1.47966352E+01  7.03593981E+00  7.03593981E+00  1.08841798E+01 -1.03484442E+01
 -7.57501011E+00  4.95464337E+00 -4.59201960E-01  1.27191654E+00  1.27191654E+00
  1.08841798E+01 -1.03484442E+01 -7.57501011E+00  4.95464337E+00 -4.59201960E-01
  1.27191654E+00  1.27191654E+00  1.08841798E+01 -1.03484442E+01 -7.57501011E+00
  4.95464337E+00 -4.59201960E-01  1.27191654E+00  1.27191654E+00  1.08841798E+01
 -1.03484442E+01 -7.57501011E+00  4.95464337E+00 -4.09207258E+00  2.66397270E+00
  6.50900556E-02 -2.83885212E-01 -2.83885212E-01  1.39011913E+01 -1.40540400E+01
 -1.40540400E+01  1.08841798E+01 -1.03484442E+01 -7.57501011E+00  4.95464337E+00
  9.82036192E-01  1.57823340E+00  9.57308530E-01  4.29153387E-01  4.29153387E-01
 -1.51973982E-02  2.37946793E-01  2.37946793E-01 -4.58919514E+00  3.96568270E+00
  3.96568270E+00 -1.24677341E+01  7.18580000E+00  1.88596249E+01 -1.47966352E+01
  7.03593981E+00  7.03593981E+00 -1.47966352E+01  7.03593981E+00  7.03593981E+00
  1.08841798E+01 -1.03484442E+01 -7.57501011E+00  4.95464337E+00 -4.59201960E-01
  1.27191654E+00  1.27191654E+00  1.08841798E+01 -1.03484442E+01 -7.57501011E+00
  4.95464337E+00 -4.59201960E-01  1.27191654E+00  1.27191654E+00  1.08841798E+01
 -1.03484442E+01 -7.57501011E+00  4.95464337E+00 -4.37335200E-02  1.78214094E+00
 -6.25024890E-01  5.37557850E-01  5.37557850E-01  2.15023140E-01 -2.28872088E+00
  2.42356590E+00 -3.10507992E+00  2.60578890E+00 -1.95343056E+00  2.36343231E+00
 -3.10507992E+00  2.60578890E+00 -2.28872088E+00  2.42356590E+00  1.08841798E+01
 -1.03484442E+01 -7.57501011E+00  4.95464337E+00 -4.59201960E-01  1.27191654E+00
  1.27191654E+00  1.08841798E+01 -1.03484442E+01 -4.64304204E+00  3.49868160E-01
  7.12491930E-01  7.12491930E-01  3.44401470E-01  3.88134990E-01  3.88134990E-01
 -1.27556100E-01  4.61024190E-01  4.61024190E-01 -4.84713180E-01  1.16804943E+00
  1.07438681E+01 -1.04741780E+01 -7.57501011E+00  4.95464337E+00 -4.59201960E-01
  1.27191654E+00  1.27191654E+00  1.08841798E+01 -1.03484442E+01 -7.57501011E+00
  4.95464337E+00  1.92886690E+00  1.43597191E+00 -2.70446265E+00  1.15494760E+00
  1.15494760E+00  3.17578244E-01  4.05956399E-01  4.05956399E-01 -1.80699616E+00
  7.75431754E-01  7.75431754E-01  4.28244095E+00  9.46247594E-01  9.46247594E-01
 -1.08264698E+01  7.03827226E+00  7.03827226E+00  7.03827226E+00  1.08841798E+01
 -1.03484442E+01 -7.57501011E+00  4.95464337E+00 -4.31868510E-01  1.60356240E+00
  6.23202660E-01  4.39157430E-01  4.39157430E-01  3.28001400E-02  8.01781200E-01
  8.01781200E-01 -4.98744351E+00 -9.76715280E-01  1.24640532E+00  1.24640532E+00
  1.24640532E+00  1.08841798E+01 -1.03484442E+01 -7.57501011E+00  4.95464337E+00
 -4.09207258E+00  2.66397270E+00  6.50900556E-02 -2.83885212E-01 -2.83885212E-01
  1.39011913E+01 -1.40540400E+01 -1.40540400E+01  1.08841798E+01 -1.03484442E+01
 -7.57501011E+00  4.95464337E+00 -4.53735270E-01  1.53613989E+00  3.85766091E+00
  6.41424960E-01  6.41424960E-01 -1.19283176E+01  7.79003325E+00  1.08841798E+01
 -1.03484442E+01 -7.57501011E+00  4.95464337E+00  9.82036192E-01  1.57823340E+00
  9.57308530E-01  4.29153387E-01  4.29153387E-01 -1.51973982E-02  2.37946793E-01
  2.37946793E-01 -4.58919514E+00  3.96568270E+00  3.96568270E+00 -1.24677341E+01
  7.18580000E+00  1.88596249E+01 -1.47966352E+01  7.03593981E+00  7.03593981E+00
 -1.47966352E+01  7.03593981E+00  7.03593981E+00  1.08841798E+01 -1.03484442E+01
 -7.57501011E+00  4.95464337E+00 -4.59201960E-01  1.27191654E+00  1.27191654E+00
  1.08841798E+01 -1.03484442E+01 -7.57501011E+00  4.95464337E+00 -4.14708570E+00
  2.81616535E+00  2.11396902E+00 -1.13288039E-01 -1.13288039E-01 -1.49047481E+00
 -1.12140034E-01 -1.12140034E-01  1.32770229E+01 -1.41282047E+01 -1.41282047E+01
  1.08841798E+01 -1.03484442E+01 -7.57501011E+00  4.95464337E+00  3.42579240E-01
  1.60538463E+00 -8.41870260E-01  7.32536460E-01  7.32536460E-01 -4.84713180E-01
 -6.94451853E+00  6.64931727E+00  3.74832711E+00  2.53654416E+00 -1.04359112E+01
  2.35432116E+00  2.09009781E+00  1.08841798E+01 -1.03484442E+01 -7.57501011E+00
  4.95464337E+00  9.82036192E-01  1.57823340E+00  9.57308530E-01  4.29153387E-01
  4.29153387E-01 -1.51973982E-02  2.37946793E-01  2.37946793E-01 -4.58919514E+00
  3.96568270E+00  3.96568270E+00 -1.24677341E+01  7.18580000E+00  1.88596249E+01
 -1.47966352E+01  7.03593981E+00  7.03593981E+00 -1.47966352E+01  7.03593981E+00
  7.03593981E+00  1.08841798E+01 -1.03484442E+01 -7.57501011E+00  4.95464337E+00
 -5.64891300E-02  1.54889550E+00 -6.56002800E-02  3.11601330E-01  3.11601330E-01
 -1.17533835E+00  6.41424960E-01  6.41424960E-01  1.26663207E+01 -1.10900918E+01
 -1.71417176E+01  7.74629973E+00  7.74629973E+00  1.08841798E+01 -1.03484442E+01
 -7.57501011E+00  4.95464337E+00 -4.09207258E+00  2.66397270E+00  6.50900556E-02
 -2.83885212E-01 -2.83885212E-01  1.39011913E+01 -1.40540400E+01 -1.40540400E+01
  1.08841798E+01 -1.03484442E+01 -7.57501011E+00  4.95464337E+00  9.82036192E-01
  1.57823340E+00  9.57308530E-01  4.29153387E-01  4.29153387E-01 -1.51973982E-02
  2.37946793E-01  2.37946793E-01 -4.58919514E+00  3.96568270E+00  3.96568270E+00
 -1.24677341E+01  7.18580000E+00  1.88596249E+01 -1.47966352E+01  7.03593981E+00
  7.03593981E+00 -1.47966352E+01  7.03593981E+00  7.03593981E+00  1.08841798E+01
 -1.03484442E+01 -7.57501011E+00  4.95464337E+00  9.82036192E-01  1.57823340E+00
  9.57308530E-01  4.29153387E-01  4.29153387E-01 -1.51973982E-02  2.37946793E-01
  2.37946793E-01 -4.58919514E+00  3.96568270E+00  3.96568270E+00 -1.24677341E+01
  7.18580000E+00  1.88596249E+01 -1.47966352E+01  7.03593981E+00  7.03593981E+00
 -1.47966352E+01  7.03593981E+00  7.03593981E+00  1.08841798E+01 -1.03484442E+01
 -7.57501011E+00  4.95464337E+00 -4.14708570E+00  2.81616535E+00  2.11396902E+00
 -1.13288039E-01 -1.13288039E-01 -1.49047481E+00 -1.12140034E-01 -1.12140034E-01
  1.32770229E+01 -1.41282047E+01 -1.41282047E+01  1.08841798E+01 -1.03484442E+01
 -7.57501011E+00  4.95464337E+00  9.82036192E-01  1.57823340E+00  9.57308530E-01
  4.29153387E-01  4.29153387E-01 -1.51973982E-02  2.37946793E-01  2.37946793E-01
 -4.58919514E+00  3.96568270E+00  3.96568270E+00 -1.24677341E+01  7.18580000E+00
  1.88596249E+01 -1.47966352E+01  7.03593981E+00  7.03593981E+00 -1.47966352E+01
  7.03593981E+00  7.03593981E+00  1.08841798E+01 -1.03484442E+01 -4.64304204E+00
  3.49868160E-01  7.12491930E-01  7.12491930E-01  3.44401470E-01  3.88134990E-01
  3.88134990E-01 -1.27556100E-01  4.61024190E-01  4.61024190E-01 -4.84713180E-01
  1.16804943E+00  1.07438681E+01 -1.04741780E+01 -6.96274083E+00  4.88539863E+00
 -3.67179345E+00  1.98987516E+00 -1.37031696E+00  8.92892700E-01  8.92892700E-01
  4.42801890E-01 -3.50232606E+00  3.24356940E+00 -4.47904134E+00  3.04859079E+00
  6.18647085E+00 -1.02828439E+01  7.31989791E+00 -4.47904134E+00  3.04859079E+00
 -3.50232606E+00  3.24356940E+00  1.42443719E+01 -1.47053961E+01 -1.47053961E+01
  7.82647785E+00 -1.13397373E+01  1.01680434E+00  1.23729417E+00  1.23729417E+00
  1.94067495E+00  2.13929802E+00 -6.46527204E+00  1.22818302E+00  3.32374752E+00
  7.61692140E-01 -2.05183098E+00  3.98703924E+00 -6.62380605E+00  3.30005853E+00
  1.08459130E+01 -1.04978670E+01 -7.13038599E+00  6.41060514E+00  8.54079201E+00
 -9.98035371E+00  3.68454906E+00  1.12067145E+00  1.22089410E+00  1.77120756E+00
 -1.11866700E+01  7.62785478E+00 -9.55941858E+00  2.12508463E+01 -1.41405048E+01
 -1.41405048E+01 -9.09110547E+00  1.01680434E+00  1.23729417E+00  1.23729417E+00
  1.94067495E+00  2.13929802E+00 -6.46527204E+00  1.22818302E+00  3.32374752E+00
  7.61692140E-01 -2.05183098E+00  3.98703924E+00 -6.62380605E+00  3.30005853E+00
  1.08459130E+01 -1.04978670E+01 -7.13038599E+00  6.41060514E+00  8.54079201E+00
 -9.98035371E+00  3.68454906E+00  1.12067145E+00  1.22089410E+00  1.77120756E+00
 -1.11866700E+01  7.62785478E+00 -9.55941858E+00  2.12508463E+01 -1.41405048E+01
 -1.41405048E+01 -9.09110547E+00  1.01680434E+00  1.23729417E+00  1.23729417E+00
  1.94067495E+00  2.13929802E+00 -6.46527204E+00  1.22818302E+00  3.32374752E+00
  7.61692140E-01 -2.05183098E+00  3.98703924E+00 -6.62380605E+00  3.30005853E+00
  1.08459130E+01 -1.04978670E+01 -7.13038599E+00  6.41060514E+00  8.54079201E+00
 -9.98035371E+00  3.68454906E+00  1.12067145E+00  1.22089410E+00  1.77120756E+00
 -1.11866700E+01  7.62785478E+00 -9.55941858E+00  2.12508463E+01 -1.41405048E+01
 -1.41405048E+01 -9.09110547E+00  1.01680434E+00  1.23729417E+00  1.23729417E+00
  1.94067495E+00  2.13929802E+00 -6.46527204E+00  1.22818302E+00  3.32374752E+00
  7.61692140E-01 -2.05183098E+00  3.98703924E+00 -6.62380605E+00  3.30005853E+00
  1.08459130E+01 -1.04978670E+01 -7.13038599E+00  6.41060514E+00  8.54079201E+00
 -9.98035371E+00  3.68454906E+00  1.12067145E+00  1.22089410E+00  1.77120756E+00
 -1.11866700E+01  7.62785478E+00 -9.55941858E+00  2.12508463E+01 -1.41405048E+01
 -1.41405048E+01 -9.09110547E+00  1.01680434E+00  1.23729417E+00  1.23729417E+00
  1.94067495E+00  2.13929802E+00 -6.46527204E+00  1.22818302E+00  3.32374752E+00
  7.61692140E-01 -2.05183098E+00  3.98703924E+00 -6.62380605E+00  3.30005853E+00
  1.08459130E+01 -1.04978670E+01 -7.13038599E+00  6.41060514E+00  8.54079201E+00
 -9.98035371E+00  3.68454906E+00  1.12067145E+00  1.22089410E+00  1.77120756E+00
 -1.11866700E+01  7.62785478E+00 -9.55941858E+00  2.12508463E+01 -1.41405048E+01
 -1.41405048E+01 -9.09110547E+00  1.01680434E+00  1.23729417E+00  1.23729417E+00
  1.94067495E+00  2.13929802E+00 -6.46527204E+00  1.22818302E+00  3.32374752E+00
  7.61692140E-01 -2.05183098E+00  3.98703924E+00 -6.62380605E+00  3.30005853E+00
  1.08459130E+01 -1.04978670E+01 -7.13038599E+00  6.41060514E+00  8.54079201E+00
 -9.98035371E+00  3.68454906E+00  1.12067145E+00  1.22089410E+00  1.77120756E+00
 -1.11866700E+01  7.62785478E+00 -9.55941858E+00  2.12508463E+01 -1.41405048E+01
 -1.41405048E+01 -9.09110547E+00  1.01680434E+00  1.23729417E+00  1.23729417E+00
  1.94067495E+00  2.13929802E+00 -6.46527204E+00  1.22818302E+00  3.32374752E+00
  7.61692140E-01 -2.05183098E+00  3.98703924E+00 -6.62380605E+00  3.30005853E+00
  1.08459130E+01 -1.04978670E+01 -7.13038599E+00  6.41060514E+00  8.54079201E+00
 -9.98035371E+00  3.68454906E+00  1.12067145E+00  1.22089410E+00  1.77120756E+00
 -1.11866700E+01  7.62785478E+00 -9.55941858E+00  2.12508463E+01 -1.41405048E+01
 -1.41405048E+01 -9.09110547E+00  1.01680434E+00  1.23729417E+00  1.23729417E+00
  1.94067495E+00  2.13929802E+00 -6.46527204E+00  1.22818302E+00  3.32374752E+00
  7.61692140E-01 -2.05183098E+00  3.98703924E+00 -6.62380605E+00  3.30005853E+00
  1.08459130E+01 -1.04978670E+01 -7.13038599E+00  6.41060514E+00  8.54079201E+00
 -9.98035371E+00  3.68454906E+00  1.12067145E+00  1.22089410E+00  1.77120756E+00
 -1.11866700E+01  7.62785478E+00 -9.55941858E+00  2.12508463E+01 -1.41405048E+01
 -1.41405048E+01 -9.09110547E+00  1.01680434E+00  1.23729417E+00  1.23729417E+00
  1.94067495E+00  2.13929802E+00 -6.46527204E+00  1.22818302E+00  3.32374752E+00
  7.61692140E-01 -2.05183098E+00  3.98703924E+00 -6.62380605E+00  3.30005853E+00
  1.08459130E+01 -1.04978670E+01 -7.13038599E+00  6.41060514E+00  8.54079201E+00
 -9.98035371E+00  3.68454906E+00  1.12067145E+00  1.22089410E+00  1.77120756E+00
 -1.11866700E+01  7.62785478E+00 -9.55941858E+00  2.12508463E+01 -1.41405048E+01
 -1.41405048E+01 -9.09110547E+00  1.01680434E+00  1.23729417E+00  1.23729417E+00
  1.94067495E+00  2.13929802E+00 -6.46527204E+00  1.22818302E+00  3.32374752E+00
  7.61692140E-01 -2.05183098E+00  3.98703924E+00 -6.62380605E+00  3.30005853E+00
  1.08459130E+01 -1.04978670E+01 -7.13038599E+00  6.41060514E+00  8.54079201E+00
 -9.98035371E+00  3.68454906E+00  1.12067145E+00  1.22089410E+00  1.77120756E+00
 -1.11866700E+01  7.62785478E+00 -9.55941858E+00  2.12508463E+01 -1.41405048E+01
 -1.41405048E+01 -9.09110547E+00  1.01680434E+00  1.23729417E+00  1.23729417E+00
  1.94067495E+00  2.13929802E+00 -6.46527204E+00  1.22818302E+00  3.32374752E+00
  7.61692140E-01 -2.05183098E+00  3.98703924E+00 -6.62380605E+00  3.30005853E+00
  1.08459130E+01 -1.04978670E+01 -7.13038599E+00  6.41060514E+00  8.54079201E+00
 -9.98035371E+00  3.68454906E+00  1.12067145E+00  1.22089410E+00  1.77120756E+00
 -1.11866700E+01  7.62785478E+00 -9.55941858E+00  2.12508463E+01 -1.41405048E+01
 -1.41405048E+01 -9.09110547E+00  1.01680434E+00  1.23729417E+00  1.23729417E+00
  1.94067495E+00  2.13929802E+00 -6.46527204E+00  1.22818302E+00  3.32374752E+00
  7.61692140E-01 -2.05183098E+00  3.98703924E+00 -6.62380605E+00  3.30005853E+00
  1.08459130E+01 -1.04978670E+01 -7.13038599E+00  6.41060514E+00  8.54079201E+00
 -9.98035371E+00  3.68454906E+00  1.12067145E+00  1.22089410E+00  1.77120756E+00
 -1.11866700E+01  7.62785478E+00 -9.55941858E+00  2.12508463E+01 -1.41405048E+01
 -1.41405048E+01 -9.09110547E+00  1.01680434E+00  1.23729417E+00  1.23729417E+00
  1.94067495E+00  2.13929802E+00 -6.46527204E+00  1.22818302E+00  3.32374752E+00
  7.61692140E-01 -2.05183098E+00  3.98703924E+00 -6.62380605E+00  3.30005853E+00
  1.08459130E+01 -1.04978670E+01 -7.13038599E+00  6.41060514E+00  8.54079201E+00
 -9.98035371E+00  3.68454906E+00  1.12067145E+00  1.22089410E+00  1.77120756E+00
 -1.11866700E+01  7.62785478E+00 -9.55941858E+00  2.12508463E+01 -1.41405048E+01
 -1.41405048E+01 -9.09110547E+00  1.01680434E+00  1.23729417E+00  1.23729417E+00
  1.94067495E+00  2.13929802E+00 -6.46527204E+00  1.22818302E+00  3.32374752E+00
  7.61692140E-01 -2.05183098E+00  3.98703924E+00 -6.62380605E+00  3.30005853E+00
  1.08459130E+01 -1.04978670E+01 -7.13038599E+00  6.41060514E+00  8.54079201E+00
 -9.98035371E+00  3.68454906E+00  1.12067145E+00  1.22089410E+00  1.77120756E+00
 -1.11866700E+01  7.62785478E+00 -9.55941858E+00  2.12508463E+01 -1.41405048E+01
 -1.41405048E+01 -9.09110547E+00  1.01680434E+00  1.23729417E+00  1.23729417E+00
  1.94067495E+00  2.13929802E+00 -6.46527204E+00  1.22818302E+00  3.32374752E+00
  7.61692140E-01 -2.05183098E+00  3.98703924E+00 -6.62380605E+00  3.30005853E+00
  1.08459130E+01 -1.04978670E+01 -7.13038599E+00  6.41060514E+00  8.54079201E+00
 -9.98035371E+00  3.68454906E+00  1.12067145E+00  1.22089410E+00  1.77120756E+00
 -1.11866700E+01  7.62785478E+00 -9.55941858E+00  2.12508463E+01 -1.41405048E+01
 -1.41405048E+01 -9.09110547E+00  1.01680434E+00  1.23729417E+00  1.23729417E+00
  1.94067495E+00  2.13929802E+00 -6.46527204E+00  1.22818302E+00  3.32374752E+00
  7.61692140E-01 -2.05183098E+00  3.98703924E+00 -6.62380605E+00  3.30005853E+00
  1.08459130E+01 -1.04978670E+01 -7.13038599E+00  6.41060514E+00  8.54079201E+00
 -9.98035371E+00  3.68454906E+00  1.12067145E+00  1.22089410E+00  1.77120756E+00
 -1.11866700E+01  7.62785478E+00 -9.55941858E+00  2.12508463E+01 -1.41405048E+01
 -1.41405048E+01 -9.09110547E+00  1.01680434E+00  1.23729417E+00  1.23729417E+00
  1.94067495E+00  2.13929802E+00 -6.46527204E+00  1.22818302E+00  3.32374752E+00
  7.61692140E-01 -2.05183098E+00  3.98703924E+00 -6.62380605E+00  3.30005853E+00
  1.08459130E+01 -1.04978670E+01 -7.13038599E+00  6.41060514E+00  8.54079201E+00
 -9.98035371E+00  3.68454906E+00  1.12067145E+00  1.22089410E+00  1.77120756E+00
 -1.11866700E+01  7.62785478E+00 -9.55941858E+00  2.12508463E+01 -1.41405048E+01
 -1.41405048E+01 -9.09110547E+00  1.01680434E+00  1.23729417E+00  1.23729417E+00
  1.94067495E+00  2.13929802E+00 -6.46527204E+00  1.22818302E+00  3.32374752E+00
  7.61692140E-01 -2.05183098E+00  3.98703924E+00 -6.62380605E+00  3.30005853E+00
  1.08459130E+01 -1.04978670E+01 -7.13038599E+00  6.41060514E+00  8.54079201E+00
 -9.98035371E+00  3.68454906E+00  1.12067145E+00  1.22089410E+00  1.77120756E+00
 -1.11866700E+01  7.62785478E+00 -9.55941858E+00  2.12508463E+01 -1.41405048E+01
 -1.41405048E+01 -9.09110547E+00  1.01680434E+00  1.23729417E+00  1.23729417E+00
  1.94067495E+00  2.13929802E+00 -6.46527204E+00  1.22818302E+00  3.32374752E+00
  7.61692140E-01 -2.05183098E+00  3.98703924E+00 -6.62380605E+00  3.30005853E+00
  1.08459130E+01 -1.04978670E+01 -7.13038599E+00  6.41060514E+00  8.54079201E+00
 -9.98035371E+00  3.68454906E+00  1.12067145E+00  1.22089410E+00  1.77120756E+00
 -1.11866700E+01  7.62785478E+00 -9.55941858E+00  2.12508463E+01 -1.41405048E+01
 -1.41405048E+01 -9.09110547E+00  1.01680434E+00  1.23729417E+00  1.23729417E+00
  1.94067495E+00  2.13929802E+00 -6.46527204E+00  1.22818302E+00  3.32374752E+00
  7.61692140E-01 -2.05183098E+00  3.98703924E+00 -6.62380605E+00  3.30005853E+00
  1.08459130E+01 -1.04978670E+01 -7.13038599E+00  6.41060514E+00  8.54079201E+00
 -9.98035371E+00  3.68454906E+00  1.12067145E+00  1.22089410E+00  1.77120756E+00
 -1.11866700E+01  7.62785478E+00 -9.55941858E+00  2.12508463E+01 -1.41405048E+01
 -1.41405048E+01 -9.09110547E+00  1.01680434E+00  1.23729417E+00  1.23729417E+00
  1.94067495E+00  2.13929802E+00 -6.46527204E+00  1.22818302E+00  3.32374752E+00
  7.61692140E-01 -2.05183098E+00  3.98703924E+00 -6.62380605E+00  3.30005853E+00
  1.08459130E+01 -1.04978670E+01 -7.13038599E+00  6.41060514E+00  8.54079201E+00
 -9.98035371E+00  3.68454906E+00  1.12067145E+00  1.22089410E+00  1.77120756E+00
 -1.11866700E+01  7.62785478E+00 -9.55941858E+00  2.12508463E+01 -1.41405048E+01
 -1.41405048E+01 -9.09110547E+00  1.01680434E+00  1.23729417E+00  1.23729417E+00
  1.94067495E+00  2.13929802E+00 -6.46527204E+00  1.22818302E+00  3.32374752E+00
  7.61692140E-01 -2.05183098E+00  3.98703924E+00 -6.62380605E+00  3.30005853E+00
  1.08459130E+01 -1.04978670E+01 -7.13038599E+00  6.41060514E+00  8.54079201E+00
 -9.98035371E+00  3.68454906E+00  1.12067145E+00  1.22089410E+00  1.77120756E+00
 -1.11866700E+01  7.62785478E+00 -9.55941858E+00  2.12508463E+01 -1.41405048E+01
 -1.41405048E+01 -9.09110547E+00  1.01680434E+00  1.23729417E+00  1.23729417E+00
  1.94067495E+00  2.13929802E+00 -6.46527204E+00  1.22818302E+00  3.32374752E+00
  7.61692140E-01 -2.05183098E+00  3.98703924E+00 -6.62380605E+00  3.30005853E+00
  1.08459130E+01 -1.04978670E+01 -7.13038599E+00  6.41060514E+00  8.54079201E+00
 -9.98035371E+00  3.68454906E+00  1.12067145E+00  1.22089410E+00  1.77120756E+00
 -1.11866700E+01  7.62785478E+00 -9.55941858E+00  2.12508463E+01 -1.41405048E+01
 -1.41405048E+01 -9.09110547E+00  1.01680434E+00  1.23729417E+00  1.23729417E+00
  1.94067495E+00  2.13929802E+00 -6.46527204E+00  1.22818302E+00  3.32374752E+00
  7.61692140E-01 -2.05183098E+00  3.98703924E+00 -6.62380605E+00  3.30005853E+00
  1.08459130E+01 -1.04978670E+01 -7.13038599E+00  6.41060514E+00  8.54079201E+00
 -9.98035371E+00  3.68454906E+00  1.12067145E+00  1.22089410E+00  1.77120756E+00
 -1.11866700E+01  7.62785478E+00 -9.55941858E+00  2.12508463E+01 -1.41405048E+01
 -1.41405048E+01 -9.09110547E+00  1.01680434E+00  1.23729417E+00  1.23729417E+00
  1.94067495E+00  2.13929802E+00 -6.46527204E+00  1.22818302E+00  3.32374752E+00
  7.61692140E-01 -2.05183098E+00  3.98703924E+00 -6.62380605E+00  3.30005853E+00
  1.08459130E+01 -1.04978670E+01 -7.13038599E+00  6.41060514E+00  8.54079201E+00
 -9.98035371E+00  3.68454906E+00  1.12067145E+00  1.22089410E+00  1.77120756E+00
 -1.11866700E+01  7.62785478E+00 -9.55941858E+00  2.12508463E+01 -1.41405048E+01
 -1.41405048E+01 -9.09110547E+00  1.01680434E+00  1.23729417E+00  1.23729417E+00
  1.94067495E+00  2.13929802E+00 -6.46527204E+00  1.22818302E+00  3.32374752E+00
  7.61692140E-01 -2.05183098E+00  3.98703924E+00 -6.62380605E+00  3.30005853E+00
  1.08459130E+01 -1.04978670E+01 -7.13038599E+00  6.41060514E+00  8.54079201E+00
 -9.98035371E+00  3.68454906E+00  1.12067145E+00  1.22089410E+00  1.77120756E+00
 -1.11866700E+01  7.62785478E+00 -9.55941858E+00  2.12508463E+01 -1.41405048E+01
 -1.41405048E+01 -9.09110547E+00  1.01680434E+00  1.23729417E+00  1.23729417E+00
  1.94067495E+00  2.13929802E+00 -6.46527204E+00  1.22818302E+00  3.32374752E+00
  7.61692140E-01 -2.05183098E+00  3.98703924E+00 -6.62380605E+00  3.30005853E+00
  1.08459130E+01 -1.04978670E+01 -7.13038599E+00  6.41060514E+00  8.54079201E+00
 -9.98035371E+00  3.68454906E+00  1.12067145E+00  1.22089410E+00  1.77120756E+00
 -1.11866700E+01  7.62785478E+00 -9.55941858E+00  2.12508463E+01 -1.41405048E+01
 -1.41405048E+01 -9.09110547E+00  1.01680434E+00  1.23729417E+00  1.23729417E+00
  1.94067495E+00  2.13929802E+00 -6.46527204E+00  1.22818302E+00  3.32374752E+00
  7.61692140E-01 -2.05183098E+00  3.98703924E+00 -6.62380605E+00  3.30005853E+00
  1.08459130E+01 -1.04978670E+01 -7.13038599E+00  6.41060514E+00  8.54079201E+00
 -9.98035371E+00  3.68454906E+00  1.12067145E+00  1.22089410E+00  1.77120756E+00
 -1.11866700E+01  7.62785478E+00 -9.55941858E+00  2.12508463E+01 -1.41405048E+01
 -1.41405048E+01 -9.09110547E+00  1.01680434E+00  1.23729417E+00  1.23729417E+00
  1.94067495E+00  2.13929802E+00 -6.46527204E+00  1.22818302E+00  3.32374752E+00
  7.61692140E-01 -2.05183098E+00  3.98703924E+00 -6.62380605E+00  3.30005853E+00
  1.08459130E+01 -1.04978670E+01 -7.13038599E+00  6.41060514E+00  8.54079201E+00
 -9.98035371E+00  3.68454906E+00  1.12067145E+00  1.22089410E+00  1.77120756E+00
 -1.11866700E+01  7.62785478E+00 -9.55941858E+00  2.12508463E+01 -1.41405048E+01
 -1.41405048E+01 -9.09110547E+00  1.01680434E+00  1.23729417E+00  1.23729417E+00
  1.94067495E+00  2.13929802E+00 -6.46527204E+00  1.22818302E+00  3.32374752E+00
  7.61692140E-01 -2.05183098E+00  3.98703924E+00 -6.62380605E+00  3.30005853E+00
  1.08459130E+01 -1.04978670E+01 -7.13038599E+00  6.41060514E+00  8.54079201E+00
 -9.98035371E+00  3.68454906E+00  1.12067145E+00  1.22089410E+00  1.77120756E+00
 -1.11866700E+01  7.62785478E+00 -9.55941858E+00  2.12508463E+01 -1.41405048E+01
 -1.41405048E+01 -9.09110547E+00  1.01680434E+00  1.23729417E+00  1.23729417E+00
  1.94067495E+00  2.13929802E+00 -6.46527204E+00  1.22818302E+00  3.32374752E+00
  7.61692140E-01 -2.05183098E+00  3.98703924E+00 -6.62380605E+00  3.30005853E+00
  1.08459130E+01 -1.04978670E+01 -7.13038599E+00  6.41060514E+00  8.54079201E+00
 -9.98035371E+00  3.68454906E+00  1.12067145E+00  1.22089410E+00  1.77120756E+00
 -1.11866700E+01  7.62785478E+00 -9.55941858E+00  2.12508463E+01 -1.41405048E+01
 -1.41405048E+01 -9.09110547E+00  1.01680434E+00  1.23729417E+00  1.23729417E+00
  1.94067495E+00  2.13929802E+00 -6.46527204E+00  1.22818302E+00  3.32374752E+00
  7.61692140E-01 -2.05183098E+00  3.98703924E+00 -6.62380605E+00  3.30005853E+00
  1.08459130E+01 -1.04978670E+01 -7.13038599E+00  6.41060514E+00  8.54079201E+00
 -9.98035371E+00  3.68454906E+00  1.12067145E+00  1.22089410E+00  1.77120756E+00
 -1.11866700E+01  7.62785478E+00 -9.55941858E+00  2.12508463E+01 -1.41405048E+01
 -1.41405048E+01 -9.09110547E+00  1.01680434E+00  1.23729417E+00  1.23729417E+00
  1.94067495E+00  2.13929802E+00 -6.46527204E+00  1.22818302E+00  3.32374752E+00
  7.61692140E-01 -2.05183098E+00  3.98703924E+00 -6.62380605E+00  3.30005853E+00
  1.08459130E+01 -1.04978670E+01 -7.13038599E+00  6.41060514E+00  8.54079201E+00
 -9.98035371E+00  3.68454906E+00  1.12067145E+00  1.22089410E+00  1.77120756E+00
 -1.11866700E+01  7.62785478E+00 -9.55941858E+00  2.12508463E+01 -1.41405048E+01
 -1.41405048E+01 -9.09110547E+00  1.01680434E+00  1.23729417E+00  1.23729417E+00
  1.94067495E+00  2.13929802E+00 -6.46527204E+00  1.22818302E+00  3.32374752E+00
  7.61692140E-01 -2.05183098E+00  3.98703924E+00 -6.62380605E+00  3.30005853E+00
  1.08459130E+01 -1.04978670E+01 -7.13038599E+00  6.41060514E+00  8.54079201E+00
 -9.98035371E+00  3.68454906E+00  1.12067145E+00  1.22089410E+00  1.77120756E+00
 -1.11866700E+01  7.62785478E+00 -9.55941858E+00  2.12508463E+01 -1.41405048E+01
 -1.41405048E+01 -9.09110547E+00  1.01680434E+00  1.23729417E+00  1.23729417E+00
  1.94067495E+00  2.13929802E+00 -6.46527204E+00  1.22818302E+00  3.32374752E+00
  7.61692140E-01 -2.05183098E+00  3.98703924E+00 -6.62380605E+00  3.30005853E+00
  1.08459130E+01 -1.04978670E+01 -7.13038599E+00  6.41060514E+00  8.54079201E+00
 -9.98035371E+00  3.68454906E+00  1.12067145E+00  1.22089410E+00  1.77120756E+00
 -1.11866700E+01  7.62785478E+00 -9.55941858E+00  2.12508463E+01 -1.41405048E+01
 -1.41405048E+01 -9.09110547E+00  1.01680434E+00  1.23729417E+00  1.23729417E+00
  1.94067495E+00  2.13929802E+00 -6.46527204E+00  1.22818302E+00  3.32374752E+00
  7.61692140E-01 -2.05183098E+00  3.98703924E+00 -6.62380605E+00  3.30005853E+00
  1.08459130E+01 -1.04978670E+01 -7.13038599E+00  6.41060514E+00  8.54079201E+00
 -9.98035371E+00  3.68454906E+00  1.12067145E+00  1.22089410E+00  1.77120756E+00
 -1.11866700E+01  7.62785478E+00 -9.55941858E+00  2.12508463E+01 -1.41405048E+01
 -1.41405048E+01 -9.09110547E+00  1.01680434E+00  1.23729417E+00  1.23729417E+00
  1.94067495E+00  2.13929802E+00 -6.46527204E+00  1.22818302E+00  3.32374752E+00
  7.61692140E-01 -2.05183098E+00  3.98703924E+00 -6.62380605E+00  3.30005853E+00
  1.08459130E+01 -1.04978670E+01 -7.13038599E+00  6.41060514E+00  8.54079201E+00
 -9.98035371E+00  3.68454906E+00  1.12067145E+00  1.22089410E+00  1.77120756E+00
 -1.11866700E+01  7.62785478E+00 -9.55941858E+00  2.12508463E+01 -1.41405048E+01
 -1.41405048E+01 -9.09110547E+00  1.01680434E+00  1.23729417E+00  1.23729417E+00
  1.94067495E+00  2.13929802E+00 -6.46527204E+00  1.22818302E+00  3.32374752E+00
  7.61692140E-01 -2.05183098E+00  3.98703924E+00 -6.62380605E+00  3.30005853E+00
  1.08459130E+01 -1.04978670E+01 -7.13038599E+00  6.41060514E+00  8.54079201E+00
 -9.98035371E+00  3.68454906E+00  1.12067145E+00  1.22089410E+00  1.77120756E+00
 -1.11866700E+01  7.62785478E+00 -9.55941858E+00  2.12508463E+01 -1.41405048E+01
 -1.41405048E+01 -9.09110547E+00  1.01680434E+00  1.23729417E+00  1.23729417E+00
  1.94067495E+00  2.13929802E+00 -6.46527204E+00  1.22818302E+00  3.32374752E+00
  7.61692140E-01 -2.05183098E+00  3.98703924E+00 -6.62380605E+00  3.30005853E+00
  1.08459130E+01 -1.04978670E+01 -7.13038599E+00  6.41060514E+00  8.54079201E+00
 -9.98035371E+00  3.68454906E+00  1.12067145E+00  1.22089410E+00  1.77120756E+00
 -1.11866700E+01  7.62785478E+00 -9.55941858E+00  2.12508463E+01 -1.41405048E+01
 -1.41405048E+01 -9.09110547E+00  1.01680434E+00  1.23729417E+00  1.23729417E+00
  1.94067495E+00  2.13929802E+00 -6.46527204E+00  1.22818302E+00  3.32374752E+00
  7.61692140E-01 -2.05183098E+00  3.98703924E+00 -6.62380605E+00  3.30005853E+00
  1.08459130E+01 -1.04978670E+01 -7.13038599E+00  6.41060514E+00  8.54079201E+00
 -9.98035371E+00  3.68454906E+00  1.12067145E+00  1.22089410E+00  1.77120756E+00
 -1.11866700E+01  7.62785478E+00 -9.55941858E+00  2.12508463E+01 -1.41405048E+01
 -1.41405048E+01 -9.09110547E+00  1.01680434E+00  1.23729417E+00  1.23729417E+00
  1.94067495E+00  2.13929802E+00 -6.46527204E+00  1.22818302E+00  3.32374752E+00
  7.61692140E-01 -2.05183098E+00  3.98703924E+00 -6.62380605E+00  3.30005853E+00
  1.08459130E+01 -1.04978670E+01 -7.13038599E+00  6.41060514E+00  8.54079201E+00
 -9.98035371E+00  3.68454906E+00  1.12067145E+00  1.22089410E+00  1.77120756E+00
 -1.11866700E+01  7.62785478E+00 -9.55941858E+00  2.12508463E+01 -1.41405048E+01
 -1.41405048E+01 -9.09110547E+00  1.01680434E+00  1.23729417E+00  1.23729417E+00
  1.94067495E+00  2.13929802E+00 -6.46527204E+00  1.22818302E+00  3.32374752E+00
  7.61692140E-01 -2.05183098E+00  3.98703924E+00 -6.62380605E+00  3.30005853E+00
  1.08459130E+01 -1.04978670E+01 -7.13038599E+00  6.41060514E+00  8.54079201E+00
 -9.98035371E+00  3.68454906E+00  1.12067145E+00  1.22089410E+00  1.77120756E+00
 -1.11866700E+01  7.62785478E+00 -9.55941858E+00  2.12508463E+01 -1.41405048E+01
 -1.41405048E+01 -9.09110547E+00  1.01680434E+00  1.23729417E+00  1.23729417E+00
  1.94067495E+00  2.13929802E+00 -6.46527204E+00  1.22818302E+00  3.32374752E+00
  7.61692140E-01 -2.05183098E+00  3.98703924E+00 -6.62380605E+00  3.30005853E+00
  1.08459130E+01 -1.04978670E+01 -7.13038599E+00  6.41060514E+00  8.54079201E+00
 -9.98035371E+00  3.68454906E+00  1.12067145E+00  1.22089410E+00  1.77120756E+00
 -1.11866700E+01  7.62785478E+00 -9.55941858E+00  2.12508463E+01 -1.41405048E+01
 -1.41405048E+01 -9.09110547E+00  1.01680434E+00  1.23729417E+00  1.23729417E+00
  1.94067495E+00  2.13929802E+00 -6.46527204E+00  1.22818302E+00  3.32374752E+00
  7.61692140E-01 -2.05183098E+00  3.98703924E+00 -6.62380605E+00  3.30005853E+00
  1.08459130E+01 -1.04978670E+01 -7.13038599E+00  6.41060514E+00  8.54079201E+00
 -9.98035371E+00  3.68454906E+00  1.12067145E+00  1.22089410E+00  1.77120756E+00
 -1.11866700E+01  7.62785478E+00 -9.55941858E+00  2.12508463E+01 -1.41405048E+01
 -1.41405048E+01 -9.09110547E+00  1.01680434E+00  1.23729417E+00  1.23729417E+00
  1.94067495E+00  2.13929802E+00 -6.46527204E+00  1.22818302E+00  3.32374752E+00
  7.61692140E-01 -2.05183098E+00  3.98703924E+00 -6.62380605E+00  3.30005853E+00
  1.08459130E+01 -1.04978670E+01 -7.13038599E+00  6.41060514E+00  8.54079201E+00
 -9.98035371E+00  3.68454906E+00  1.12067145E+00  1.22089410E+00  1.77120756E+00
 -1.11866700E+01  7.62785478E+00 -9.55941858E+00  2.12508463E+01 -1.41405048E+01
 -1.41405048E+01 -9.09110547E+00  1.01680434E+00  1.23729417E+00  1.23729417E+00
  1.94067495E+00  2.13929802E+00 -6.46527204E+00  1.22818302E+00  3.32374752E+00
  7.61692140E-01 -2.05183098E+00  3.98703924E+00 -6.62380605E+00  3.30005853E+00
  1.08459130E+01 -1.04978670E+01 -7.13038599E+00  6.41060514E+00  8.54079201E+00
 -9.98035371E+00  3.68454906E+00  1.12067145E+00  1.22089410E+00  1.77120756E+00
 -1.11866700E+01  7.62785478E+00 -9.55941858E+00  2.12508463E+01 -1.41405048E+01
 -1.41405048E+01 -9.09110547E+00  1.01680434E+00  1.23729417E+00  1.23729417E+00
  1.94067495E+00  2.13929802E+00 -6.46527204E+00  1.22818302E+00  3.32374752E+00
  7.61692140E-01 -2.05183098E+00  3.98703924E+00 -6.62380605E+00  3.30005853E+00
  1.08459130E+01 -1.04978670E+01 -7.13038599E+00  6.41060514E+00  8.54079201E+00
 -9.98035371E+00  3.68454906E+00  1.12067145E+00  1.22089410E+00  1.77120756E+00
 -1.11866700E+01  7.62785478E+00 -9.55941858E+00  2.12508463E+01 -1.41405048E+01
 -1.41405048E+01 -9.09110547E+00  1.01680434E+00  1.23729417E+00  1.23729417E+00
  1.94067495E+00  2.13929802E+00 -6.46527204E+00  1.22818302E+00  3.32374752E+00
  7.61692140E-01 -2.05183098E+00  3.98703924E+00 -6.62380605E+00  3.30005853E+00
  1.08459130E+01 -1.04978670E+01 -7.13038599E+00  6.41060514E+00  8.54079201E+00
 -9.98035371E+00  3.68454906E+00  1.12067145E+00  1.22089410E+00  1.77120756E+00
 -1.11866700E+01  7.62785478E+00 -9.55941858E+00  2.12508463E+01 -1.41405048E+01
 -1.41405048E+01 -9.09110547E+00  1.01680434E+00  1.23729417E+00  1.23729417E+00
  1.94067495E+00  2.13929802E+00 -6.46527204E+00  1.22818302E+00  3.32374752E+00
  7.61692140E-01 -2.05183098E+00  3.98703924E+00 -6.62380605E+00  3.30005853E+00
  1.08459130E+01 -1.04978670E+01 -7.13038599E+00  6.41060514E+00  8.54079201E+00
 -9.98035371E+00  3.68454906E+00  1.12067145E+00  1.22089410E+00  1.77120756E+00
 -1.11866700E+01  7.62785478E+00 -9.55941858E+00  2.12508463E+01 -1.41405048E+01
 -1.41405048E+01 -9.09110547E+00  1.01680434E+00  1.23729417E+00  1.23729417E+00
  1.94067495E+00  2.13929802E+00 -6.46527204E+00  1.22818302E+00  3.32374752E+00
  7.61692140E-01 -2.05183098E+00  3.98703924E+00 -6.62380605E+00  3.30005853E+00
  1.08459130E+01 -1.04978670E+01 -7.13038599E+00  6.41060514E+00  8.54079201E+00
 -9.98035371E+00  3.68454906E+00  1.12067145E+00  1.22089410E+00  1.77120756E+00
 -1.11866700E+01  7.62785478E+00 -1.19192064E+01  7.97407848E+00  7.82647785E+00
 -1.13397373E+01  1.01680434E+00  1.23729417E+00  1.23729417E+00  1.94067495E+00
  2.13929802E+00 -6.46527204E+00  1.22818302E+00  3.32374752E+00  7.61692140E-01
 -2.05183098E+00  3.98703924E+00 -6.62380605E+00  3.30005853E+00  1.08459130E+01
 -1.04978670E+01 -7.13038599E+00  6.41060514E+00  8.54079201E+00 -9.98035371E+00
  3.68454906E+00  1.12067145E+00  1.22089410E+00  1.77120756E+00 -1.11866700E+01
  7.62785478E+00 -9.55941858E+00  2.12508463E+01 -1.41405048E+01 -1.41405048E+01
 -9.09110547E+00  1.01680434E+00  1.23729417E+00  1.23729417E+00  1.94067495E+00
  2.13929802E+00 -6.46527204E+00  1.22818302E+00  3.32374752E+00  7.61692140E-01
 -2.05183098E+00  3.98703924E+00 -6.62380605E+00  3.30005853E+00  1.08459130E+01
 -1.04978670E+01 -7.13038599E+00  6.41060514E+00  8.54079201E+00 -9.98035371E+00
  3.68454906E+00  1.12067145E+00  1.22089410E+00  1.77120756E+00 -1.11866700E+01
  7.62785478E+00 -9.55941858E+00  2.12508463E+01 -1.41405048E+01 -1.41405048E+01
 -9.09110547E+00  1.01680434E+00  1.23729417E+00  1.23729417E+00  1.94067495E+00
  2.13929802E+00 -6.46527204E+00  1.22818302E+00  3.32374752E+00  7.61692140E-01
 -2.05183098E+00  3.98703924E+00 -6.62380605E+00  3.30005853E+00  1.08459130E+01
 -1.04978670E+01 -7.13038599E+00  6.41060514E+00  8.54079201E+00 -9.98035371E+00
  3.68454906E+00  1.12067145E+00  1.22089410E+00  1.77120756E+00 -1.11866700E+01
  7.62785478E+00 -9.55941858E+00  2.12508463E+01 -1.41405048E+01 -1.41405048E+01
 -9.09110547E+00  1.01680434E+00  1.23729417E+00  1.23729417E+00  1.94067495E+00
  2.13929802E+00 -6.46527204E+00  1.22818302E+00  3.32374752E+00  7.61692140E-01
 -2.05183098E+00  3.98703924E+00 -6.62380605E+00  3.30005853E+00  1.08459130E+01
 -1.04978670E+01 -7.13038599E+00  6.41060514E+00  8.54079201E+00 -9.98035371E+00
  3.68454906E+00  1.12067145E+00  1.22089410E+00  1.77120756E+00 -1.11866700E+01
  7.62785478E+00 -9.55941858E+00  2.12508463E+01 -1.41405048E+01 -1.41405048E+01
 -9.09110547E+00  1.01680434E+00  1.23729417E+00  1.23729417E+00  1.94067495E+00
  2.13929802E+00 -6.46527204E+00  1.22818302E+00  3.32374752E+00  7.61692140E-01
 -2.05183098E+00  3.98703924E+00 -6.62380605E+00  3.30005853E+00  1.08459130E+01
 -1.04978670E+01 -7.13038599E+00  6.41060514E+00  8.54079201E+00 -9.98035371E+00
  3.68454906E+00  1.12067145E+00  1.22089410E+00  1.77120756E+00 -1.11866700E+01
  7.62785478E+00 -9.55941858E+00  2.12508463E+01 -1.41405048E+01 -1.41405048E+01
 -9.09110547E+00  1.01680434E+00  1.23729417E+00  1.23729417E+00  1.94067495E+00
  2.13929802E+00 -6.46527204E+00  1.22818302E+00  3.32374752E+00  7.61692140E-01
 -2.05183098E+00  3.98703924E+00 -6.62380605E+00  3.30005853E+00  1.08459130E+01
 -1.04978670E+01 -7.13038599E+00  6.41060514E+00  8.54079201E+00 -9.98035371E+00
  3.68454906E+00  1.12067145E+00  1.22089410E+00  1.77120756E+00 -1.11866700E+01
  7.62785478E+00 -9.55941858E+00  2.12508463E+01 -1.41405048E+01 -1.41405048E+01
 -9.09110547E+00  1.01680434E+00  1.23729417E+00  1.23729417E+00  1.94067495E+00
  2.13929802E+00 -6.46527204E+00  1.22818302E+00  3.32374752E+00  7.61692140E-01
 -2.05183098E+00  3.98703924E+00 -6.62380605E+00  3.30005853E+00  1.08459130E+01
 -1.04978670E+01 -7.13038599E+00  6.41060514E+00  8.54079201E+00 -9.98035371E+00
  3.68454906E+00  1.12067145E+00  1.22089410E+00  1.77120756E+00 -1.11866700E+01
  7.62785478E+00 -9.55941858E+00  2.12508463E+01 -1.41405048E+01 -1.41405048E+01
 -9.09110547E+00  1.01680434E+00  1.23729417E+00  1.23729417E+00  1.94067495E+00
  2.13929802E+00 -6.46527204E+00  1.22818302E+00  3.32374752E+00  7.61692140E-01
 -2.05183098E+00  3.98703924E+00 -6.62380605E+00  3.30005853E+00  1.08459130E+01
 -1.04978670E+01 -7.13038599E+00  6.41060514E+00  8.54079201E+00 -9.98035371E+00
  3.68454906E+00  1.12067145E+00  1.22089410E+00  1.77120756E+00 -1.11866700E+01
  7.62785478E+00 -9.55941858E+00  2.12508463E+01 -1.41405048E+01 -1.41405048E+01
 -9.09110547E+00  1.01680434E+00  1.23729417E+00  1.23729417E+00  1.94067495E+00
  2.13929802E+00 -6.46527204E+00  1.22818302E+00  3.32374752E+00  7.61692140E-01
 -2.05183098E+00  3.98703924E+00 -6.62380605E+00  3.30005853E+00  1.08459130E+01
 -1.04978670E+01 -7.13038599E+00  6.41060514E+00  8.54079201E+00 -9.98035371E+00
  3.68454906E+00  1.12067145E+00  1.22089410E+00  1.77120756E+00 -1.11866700E+01
  7.62785478E+00 -9.55941858E+00  2.12508463E+01 -1.41405048E+01 -1.41405048E+01
 -9.09110547E+00  1.01680434E+00  1.23729417E+00  1.23729417E+00  1.94067495E+00
  2.13929802E+00 -6.46527204E+00  1.22818302E+00  3.32374752E+00  7.61692140E-01
 -2.05183098E+00  3.98703924E+00 -6.62380605E+00  3.30005853E+00  1.08459130E+01
 -1.04978670E+01 -7.13038599E+00  6.41060514E+00  8.54079201E+00 -9.98035371E+00
  3.68454906E+00  1.12067145E+00  1.22089410E+00  1.77120756E+00 -1.11866700E+01
  7.62785478E+00 -9.55941858E+00  2.12508463E+01 -1.41405048E+01 -1.41405048E+01
 -9.09110547E+00  1.01680434E+00  1.23729417E+00  1.23729417E+00  1.94067495E+00
  2.13929802E+00 -6.46527204E+00  1.22818302E+00  3.32374752E+00  7.61692140E-01
 -2.05183098E+00  3.98703924E+00 -6.62380605E+00  3.30005853E+00  1.08459130E+01
 -1.04978670E+01 -7.13038599E+00  6.41060514E+00  8.54079201E+00 -9.98035371E+00
  3.68454906E+00  1.12067145E+00  1.22089410E+00  1.77120756E+00 -1.11866700E+01
  7.62785478E+00 -9.55941858E+00  2.12508463E+01 -1.41405048E+01 -1.41405048E+01
 -9.09110547E+00  1.01680434E+00  1.23729417E+00  1.23729417E+00  1.94067495E+00
  2.13929802E+00 -6.46527204E+00  1.22818302E+00  3.32374752E+00  7.61692140E-01
 -2.05183098E+00  3.98703924E+00 -6.62380605E+00  3.30005853E+00  1.08459130E+01
 -1.04978670E+01 -7.13038599E+00  6.41060514E+00  8.54079201E+00 -9.98035371E+00
  3.68454906E+00  1.12067145E+00  1.22089410E+00  1.77120756E+00 -1.11866700E+01
  7.62785478E+00 -9.55941858E+00  2.12508463E+01 -1.41405048E+01 -1.41405048E+01
 -9.09110547E+00  1.01680434E+00  1.23729417E+00  1.23729417E+00  1.94067495E+00
  2.13929802E+00 -6.46527204E+00  1.22818302E+00  3.32374752E+00  7.61692140E-01
 -2.05183098E+00  3.98703924E+00 -6.62380605E+00  3.30005853E+00  1.08459130E+01
 -1.04978670E+01 -7.13038599E+00  6.41060514E+00  8.54079201E+00 -9.98035371E+00
  3.68454906E+00  1.12067145E+00  1.22089410E+00  1.77120756E+00 -1.11866700E+01
  7.62785478E+00 -9.55941858E+00  2.12508463E+01 -1.41405048E+01 -1.41405048E+01
 -9.09110547E+00  1.01680434E+00  1.23729417E+00  1.23729417E+00  1.94067495E+00
  2.13929802E+00 -6.46527204E+00  1.22818302E+00  3.32374752E+00  7.61692140E-01
 -2.05183098E+00  3.98703924E+00 -6.62380605E+00  3.30005853E+00  1.08459130E+01
 -1.04978670E+01 -7.13038599E+00  6.41060514E+00  8.54079201E+00 -9.98035371E+00
  3.68454906E+00  1.12067145E+00  1.22089410E+00  1.77120756E+00 -1.11866700E+01
  7.62785478E+00 -9.55941858E+00  2.12508463E+01 -1.41405048E+01 -1.41405048E+01
 -9.09110547E+00  1.01680434E+00  1.23729417E+00  1.23729417E+00  1.94067495E+00
  2.13929802E+00 -6.46527204E+00  1.22818302E+00  3.32374752E+00  7.61692140E-01
 -2.05183098E+00  3.98703924E+00 -6.62380605E+00  3.30005853E+00  1.08459130E+01
 -1.04978670E+01 -7.13038599E+00  6.41060514E+00  8.54079201E+00 -9.98035371E+00
  3.68454906E+00  1.12067145E+00  1.22089410E+00  1.77120756E+00 -1.11866700E+01
  7.62785478E+00 -9.55941858E+00  2.12508463E+01 -1.41405048E+01 -1.41405048E+01
 -9.09110547E+00  1.01680434E+00  1.23729417E+00  1.23729417E+00  1.94067495E+00
  2.13929802E+00 -6.46527204E+00  1.22818302E+00  3.32374752E+00  7.61692140E-01
 -2.05183098E+00  3.98703924E+00 -6.62380605E+00  3.30005853E+00  1.08459130E+01
 -1.04978670E+01 -7.13038599E+00  6.41060514E+00  8.54079201E+00 -9.98035371E+00
  3.68454906E+00  1.12067145E+00  1.22089410E+00  1.77120756E+00 -1.11866700E+01
  7.62785478E+00 -9.55941858E+00  2.12508463E+01 -1.41405048E+01 -1.41405048E+01
 -9.09110547E+00  1.01680434E+00  1.23729417E+00  1.23729417E+00  1.94067495E+00
  2.13929802E+00 -6.46527204E+00  1.22818302E+00  3.32374752E+00  7.61692140E-01
 -2.05183098E+00  3.98703924E+00 -6.62380605E+00  3.30005853E+00  1.08459130E+01
 -1.04978670E+01 -7.13038599E+00  6.41060514E+00  8.54079201E+00 -9.98035371E+00
  3.68454906E+00  1.12067145E+00  1.22089410E+00  1.77120756E+00 -1.11866700E+01
  7.62785478E+00 -9.55941858E+00  2.12508463E+01 -1.41405048E+01 -1.41405048E+01
 -9.09110547E+00  1.01680434E+00  1.23729417E+00  1.23729417E+00  1.94067495E+00
  2.13929802E+00 -6.46527204E+00  1.22818302E+00  3.32374752E+00  7.61692140E-01
 -2.05183098E+00  3.98703924E+00 -6.62380605E+00  3.30005853E+00  1.08459130E+01
 -1.04978670E+01 -7.13038599E+00  6.41060514E+00  8.54079201E+00 -9.98035371E+00
  3.68454906E+00  1.12067145E+00  1.22089410E+00  1.77120756E+00 -1.11866700E+01
  7.62785478E+00 -9.55941858E+00  2.12508463E+01 -1.41405048E+01 -1.41405048E+01
 -9.09110547E+00  1.01680434E+00  1.23729417E+00  1.23729417E+00  1.94067495E+00
  2.13929802E+00 -6.46527204E+00  1.22818302E+00  3.32374752E+00  7.61692140E-01
 -2.05183098E+00  3.98703924E+00 -6.62380605E+00  3.30005853E+00  1.08459130E+01
 -1.04978670E+01 -7.13038599E+00  6.41060514E+00  8.54079201E+00 -9.98035371E+00
  3.68454906E+00  1.12067145E+00  1.22089410E+00  1.77120756E+00 -1.11866700E+01
  7.62785478E+00 -9.55941858E+00  2.12508463E+01 -1.41405048E+01 -1.41405048E+01
 -9.09110547E+00  1.01680434E+00  1.23729417E+00  1.23729417E+00  1.94067495E+00
  2.13929802E+00 -6.46527204E+00  1.22818302E+00  3.32374752E+00  7.61692140E-01
 -2.05183098E+00  3.98703924E+00 -6.62380605E+00  3.30005853E+00  1.08459130E+01
 -1.04978670E+01 -7.13038599E+00  6.41060514E+00  8.54079201E+00 -9.98035371E+00
  3.68454906E+00  1.12067145E+00  1.22089410E+00  1.77120756E+00 -1.11866700E+01
  7.62785478E+00 -9.55941858E+00  2.12508463E+01 -1.41405048E+01 -1.41405048E+01
 -9.09110547E+00  1.01680434E+00  1.23729417E+00  1.23729417E+00  1.94067495E+00
  2.13929802E+00 -6.46527204E+00  1.22818302E+00  3.32374752E+00  7.61692140E-01
 -2.05183098E+00  3.98703924E+00 -6.62380605E+00  3.30005853E+00  1.08459130E+01
 -1.04978670E+01 -7.13038599E+00  6.41060514E+00  8.54079201E+00 -9.98035371E+00
  3.68454906E+00  1.12067145E+00  1.22089410E+00  1.77120756E+00 -1.11866700E+01
  7.62785478E+00 -9.55941858E+00  2.12508463E+01 -1.41405048E+01 -1.41405048E+01
 -9.09110547E+00  1.01680434E+00  1.23729417E+00  1.23729417E+00  1.94067495E+00
  2.13929802E+00 -6.46527204E+00  1.22818302E+00  3.32374752E+00  7.61692140E-01
 -2.05183098E+00  3.98703924E+00 -6.62380605E+00  3.30005853E+00  1.08459130E+01
 -1.04978670E+01 -7.13038599E+00  6.41060514E+00  8.54079201E+00 -9.98035371E+00
  3.68454906E+00  1.12067145E+00  1.22089410E+00  1.77120756E+00 -1.11866700E+01
  7.62785478E+00 -9.55941858E+00  2.12508463E+01 -1.41405048E+01 -1.41405048E+01
 -9.09110547E+00  1.01680434E+00  1.23729417E+00  1.23729417E+00  1.94067495E+00
  2.13929802E+00 -6.46527204E+00  1.22818302E+00  3.32374752E+00  7.61692140E-01
 -2.05183098E+00  3.98703924E+00 -6.62380605E+00  3.30005853E+00  1.08459130E+01
 -1.04978670E+01 -7.13038599E+00  6.41060514E+00  8.54079201E+00 -9.98035371E+00
  3.68454906E+00  1.12067145E+00  1.22089410E+00  1.77120756E+00 -1.11866700E+01
  7.62785478E+00 -9.55941858E+00  2.12508463E+01 -1.41405048E+01 -1.41405048E+01
 -9.09110547E+00  1.01680434E+00  1.23729417E+00  1.23729417E+00  1.94067495E+00
  2.13929802E+00 -6.46527204E+00  1.22818302E+00  3.32374752E+00  7.61692140E-01
 -2.05183098E+00  3.98703924E+00 -6.62380605E+00  3.30005853E+00  1.08459130E+01
 -1.04978670E+01 -7.13038599E+00  6.41060514E+00  8.54079201E+00 -9.98035371E+00
  3.68454906E+00  1.12067145E+00  1.22089410E+00  1.77120756E+00 -1.11866700E+01
  7.62785478E+00 -9.55941858E+00  2.12508463E+01 -1.41405048E+01 -1.41405048E+01
 -9.09110547E+00  1.01680434E+00  1.23729417E+00  1.23729417E+00  1.94067495E+00
  2.13929802E+00 -6.46527204E+00  1.22818302E+00  3.32374752E+00  7.61692140E-01
 -2.05183098E+00  3.98703924E+00 -6.62380605E+00  3.30005853E+00  1.08459130E+01
 -1.04978670E+01 -7.13038599E+00  6.41060514E+00  8.54079201E+00 -9.98035371E+00
  3.68454906E+00  1.12067145E+00  1.22089410E+00  1.77120756E+00 -1.11866700E+01
  7.62785478E+00 -9.55941858E+00  2.12508463E+01 -1.41405048E+01 -1.41405048E+01
 -9.09110547E+00  1.01680434E+00  1.23729417E+00  1.23729417E+00  1.94067495E+00
  2.13929802E+00 -6.46527204E+00  1.22818302E+00  3.32374752E+00  7.61692140E-01
 -2.05183098E+00  3.98703924E+00 -6.62380605E+00  3.30005853E+00  1.08459130E+01
 -1.04978670E+01 -7.13038599E+00  6.41060514E+00  8.54079201E+00 -9.98035371E+00
  3.68454906E+00  1.12067145E+00  1.22089410E+00  1.77120756E+00 -1.11866700E+01
  7.62785478E+00 -9.55941858E+00  2.12508463E+01 -1.41405048E+01 -1.41405048E+01
 -9.09110547E+00  1.01680434E+00  1.23729417E+00  1.23729417E+00  1.94067495E+00
  2.13929802E+00 -6.46527204E+00  1.22818302E+00  3.32374752E+00  7.61692140E-01
 -2.05183098E+00  3.98703924E+00 -6.62380605E+00  3.30005853E+00  1.08459130E+01
 -1.04978670E+01 -7.13038599E+00  6.41060514E+00  8.54079201E+00 -9.98035371E+00
  3.68454906E+00  1.12067145E+00  1.22089410E+00  1.77120756E+00 -1.11866700E+01
  7.62785478E+00 -9.55941858E+00  2.12508463E+01 -1.41405048E+01 -1.41405048E+01
 -9.09110547E+00  1.01680434E+00  1.23729417E+00  1.23729417E+00  1.94067495E+00
  2.13929802E+00 -6.46527204E+00  1.22818302E+00  3.32374752E+00  7.61692140E-01
 -2.05183098E+00  3.98703924E+00 -6.62380605E+00  3.30005853E+00  1.08459130E+01
 -1.04978670E+01 -7.13038599E+00  6.41060514E+00  8.54079201E+00 -9.98035371E+00
  3.68454906E+00  1.12067145E+00  1.22089410E+00  1.77120756E+00 -1.11866700E+01
  7.62785478E+00 -9.55941858E+00  2.12508463E+01 -1.41405048E+01 -1.41405048E+01
 -9.09110547E+00  1.01680434E+00  1.23729417E+00  1.23729417E+00  1.94067495E+00
  2.13929802E+00 -6.46527204E+00  1.22818302E+00  3.32374752E+00  7.61692140E-01
 -2.05183098E+00  3.98703924E+00 -6.62380605E+00  3.30005853E+00  1.08459130E+01
 -1.04978670E+01 -7.13038599E+00  6.41060514E+00  8.54079201E+00 -9.98035371E+00
  3.68454906E+00  1.12067145E+00  1.22089410E+00  1.77120756E+00 -1.11866700E+01
  7.62785478E+00 -9.55941858E+00  2.12508463E+01 -1.41405048E+01 -1.41405048E+01
 -9.09110547E+00  1.01680434E+00  1.23729417E+00  1.23729417E+00  1.94067495E+00
  2.13929802E+00 -6.46527204E+00  1.22818302E+00  3.32374752E+00  7.61692140E-01
 -2.05183098E+00  3.98703924E+00 -6.62380605E+00  3.30005853E+00  1.08459130E+01
 -1.04978670E+01 -7.13038599E+00  6.41060514E+00  8.54079201E+00 -9.98035371E+00
  3.68454906E+00  1.12067145E+00  1.22089410E+00  1.77120756E+00 -1.11866700E+01
  7.62785478E+00 -9.55941858E+00  2.12508463E+01 -1.41405048E+01 -1.41405048E+01
 -9.09110547E+00  1.01680434E+00  1.23729417E+00  1.23729417E+00  1.94067495E+00
  2.13929802E+00 -6.46527204E+00  1.22818302E+00  3.32374752E+00  7.61692140E-01
 -2.05183098E+00  3.98703924E+00 -6.62380605E+00  3.30005853E+00  1.08459130E+01
 -1.04978670E+01 -7.13038599E+00  6.41060514E+00  8.54079201E+00 -9.98035371E+00
  3.68454906E+00  1.12067145E+00  1.22089410E+00  1.77120756E+00 -1.11866700E+01
  7.62785478E+00 -9.55941858E+00  2.12508463E+01 -1.41405048E+01 -1.41405048E+01
 -9.09110547E+00  1.01680434E+00  1.23729417E+00  1.23729417E+00  1.94067495E+00
  2.13929802E+00 -6.46527204E+00  1.22818302E+00  3.32374752E+00  7.61692140E-01
 -2.05183098E+00  3.98703924E+00 -6.62380605E+00  3.30005853E+00  1.08459130E+01
 -1.04978670E+01 -7.13038599E+00  6.41060514E+00  8.54079201E+00 -9.98035371E+00
  3.68454906E+00  1.12067145E+00  1.22089410E+00  1.77120756E+00 -1.11866700E+01
  7.62785478E+00 -9.55941858E+00  2.12508463E+01 -1.41405048E+01 -1.41405048E+01
 -9.09110547E+00  1.01680434E+00  1.23729417E+00  1.23729417E+00  1.94067495E+00
  2.13929802E+00 -6.46527204E+00  1.22818302E+00  3.32374752E+00  7.61692140E-01
 -2.05183098E+00  3.98703924E+00 -6.62380605E+00  3.30005853E+00  1.08459130E+01
 -1.04978670E+01 -7.13038599E+00  6.41060514E+00  8.54079201E+00 -9.98035371E+00
  3.68454906E+00  1.12067145E+00  1.22089410E+00  1.77120756E+00 -1.11866700E+01
  7.62785478E+00 -9.55941858E+00  2.12508463E+01 -1.41405048E+01 -1.41405048E+01
 -9.09110547E+00  1.01680434E+00  1.23729417E+00  1.23729417E+00  1.94067495E+00
  2.13929802E+00 -6.46527204E+00  1.22818302E+00  3.32374752E+00  7.61692140E-01
 -2.05183098E+00  3.98703924E+00 -6.62380605E+00  3.30005853E+00  1.08459130E+01
 -1.04978670E+01 -7.13038599E+00  6.41060514E+00  8.54079201E+00 -9.98035371E+00
  3.68454906E+00  1.12067145E+00  1.22089410E+00  1.77120756E+00 -1.11866700E+01
  7.62785478E+00 -9.55941858E+00  2.12508463E+01 -1.41405048E+01 -1.41405048E+01
 -9.09110547E+00  1.01680434E+00  1.23729417E+00  1.23729417E+00  1.94067495E+00
  2.13929802E+00 -6.46527204E+00  1.22818302E+00  3.32374752E+00  7.61692140E-01
 -2.05183098E+00  3.98703924E+00 -6.62380605E+00  3.30005853E+00  1.08459130E+01
 -1.04978670E+01 -7.13038599E+00  6.41060514E+00  8.54079201E+00 -9.98035371E+00
  3.68454906E+00  1.12067145E+00  1.22089410E+00  1.77120756E+00 -1.11866700E+01
  7.62785478E+00 -9.55941858E+00  2.12508463E+01 -1.41405048E+01 -1.41405048E+01
 -9.09110547E+00  1.01680434E+00  1.23729417E+00  1.23729417E+00  1.94067495E+00
  2.13929802E+00 -6.46527204E+00  1.22818302E+00  3.32374752E+00  7.61692140E-01
 -2.05183098E+00  3.98703924E+00 -6.62380605E+00  3.30005853E+00  1.08459130E+01
 -1.04978670E+01 -7.13038599E+00  6.41060514E+00  8.54079201E+00 -9.98035371E+00
  3.68454906E+00  1.12067145E+00  1.22089410E+00  1.77120756E+00 -1.11866700E+01
  7.62785478E+00 -9.55941858E+00  2.12508463E+01 -1.41405048E+01 -1.41405048E+01
 -9.09110547E+00  1.01680434E+00  1.23729417E+00  1.23729417E+00  1.94067495E+00
  2.13929802E+00 -6.46527204E+00  1.22818302E+00  3.32374752E+00  7.61692140E-01
 -2.05183098E+00  3.98703924E+00 -6.62380605E+00  3.30005853E+00  1.08459130E+01
 -1.04978670E+01 -7.13038599E+00  6.41060514E+00  8.54079201E+00 -9.98035371E+00
  3.68454906E+00  1.12067145E+00  1.22089410E+00  1.77120756E+00 -1.11866700E+01
  7.62785478E+00 -9.55941858E+00  2.12508463E+01 -1.41405048E+01 -1.41405048E+01
 -9.09110547E+00  1.01680434E+00  1.23729417E+00  1.23729417E+00  1.94067495E+00
  2.13929802E+00 -6.46527204E+00  1.22818302E+00  3.32374752E+00  7.61692140E-01
 -2.05183098E+00  3.98703924E+00 -6.62380605E+00  3.30005853E+00  1.08459130E+01
 -1.04978670E+01 -7.13038599E+00  6.41060514E+00  8.54079201E+00 -9.98035371E+00
  3.68454906E+00  1.12067145E+00  1.22089410E+00  1.77120756E+00 -1.11866700E+01
  7.62785478E+00 -9.55941858E+00  2.12508463E+01 -1.41405048E+01 -1.41405048E+01
 -9.09110547E+00  1.01680434E+00  1.23729417E+00  1.23729417E+00  1.94067495E+00
  2.13929802E+00 -6.46527204E+00  1.22818302E+00  3.32374752E+00  7.61692140E-01
 -2.05183098E+00  3.98703924E+00 -6.62380605E+00  3.30005853E+00  1.08459130E+01
 -1.04978670E+01 -7.13038599E+00  6.41060514E+00  8.54079201E+00 -9.98035371E+00
  3.68454906E+00  1.12067145E+00  1.22089410E+00  1.77120756E+00 -1.11866700E+01
  7.62785478E+00 -9.55941858E+00  2.12508463E+01 -1.41405048E+01 -1.41405048E+01
 -9.09110547E+00  1.01680434E+00  1.23729417E+00  1.23729417E+00  1.94067495E+00
  2.13929802E+00 -6.46527204E+00  1.22818302E+00  3.32374752E+00  7.61692140E-01
 -2.05183098E+00  3.98703924E+00 -6.62380605E+00  3.30005853E+00  1.08459130E+01
 -1.04978670E+01 -7.13038599E+00  6.41060514E+00  8.54079201E+00 -9.98035371E+00
  3.68454906E+00  1.12067145E+00  1.22089410E+00  1.77120756E+00 -1.11866700E+01
  7.62785478E+00 -9.55941858E+00  2.12508463E+01 -1.41405048E+01 -1.41405048E+01
 -9.09110547E+00  1.01680434E+00  1.23729417E+00  1.23729417E+00  1.94067495E+00
  2.13929802E+00 -6.46527204E+00  1.22818302E+00  3.32374752E+00  7.61692140E-01
 -2.05183098E+00  3.98703924E+00 -6.62380605E+00  3.30005853E+00  1.08459130E+01
 -1.04978670E+01 -7.13038599E+00  6.41060514E+00  8.54079201E+00 -9.98035371E+00
  3.68454906E+00  1.12067145E+00  1.22089410E+00  1.77120756E+00 -1.11866700E+01
  7.62785478E+00 -9.55941858E+00  2.12508463E+01 -1.41405048E+01 -1.41405048E+01
 -9.09110547E+00  1.01680434E+00  1.23729417E+00  1.23729417E+00  1.94067495E+00
  2.13929802E+00 -6.46527204E+00  1.22818302E+00  3.32374752E+00  7.61692140E-01
 -2.05183098E+00  3.98703924E+00 -6.62380605E+00  3.30005853E+00  1.08459130E+01
 -1.04978670E+01 -7.13038599E+00  6.41060514E+00  8.54079201E+00 -9.98035371E+00
  3.68454906E+00  1.12067145E+00  1.22089410E+00  1.77120756E+00 -1.11866700E+01
  7.62785478E+00 -9.55941858E+00  2.12508463E+01 -1.41405048E+01 -1.41405048E+01
 -9.09110547E+00  1.01680434E+00  1.23729417E+00  1.23729417E+00  1.94067495E+00
  2.13929802E+00 -6.46527204E+00  1.22818302E+00  3.32374752E+00  7.61692140E-01
 -2.05183098E+00  3.98703924E+00 -6.62380605E+00  3.30005853E+00  1.08459130E+01
 -1.04978670E+01 -7.13038599E+00  6.41060514E+00  8.54079201E+00 -9.98035371E+00
  3.68454906E+00  1.12067145E+00  1.22089410E+00  1.77120756E+00 -1.11866700E+01
  7.62785478E+00 -9.55941858E+00  2.12508463E+01 -1.41405048E+01 -1.41405048E+01
 -9.09110547E+00  1.01680434E+00  1.23729417E+00  1.23729417E+00  1.94067495E+00
  2.13929802E+00 -6.46527204E+00  1.22818302E+00  3.32374752E+00  7.61692140E-01
 -2.05183098E+00  3.98703924E+00 -6.62380605E+00  3.30005853E+00  1.08459130E+01
 -1.04978670E+01 -7.13038599E+00  6.41060514E+00  8.54079201E+00 -9.98035371E+00
  3.68454906E+00  1.12067145E+00  1.22089410E+00  1.77120756E+00 -1.11866700E+01
  7.62785478E+00 -9.55941858E+00  2.12508463E+01 -1.41405048E+01 -1.41405048E+01
 -9.09110547E+00  1.01680434E+00  1.23729417E+00  1.23729417E+00  1.94067495E+00
  2.13929802E+00 -6.46527204E+00  1.22818302E+00  3.32374752E+00  7.61692140E-01
 -2.05183098E+00  3.98703924E+00 -6.62380605E+00  3.30005853E+00  1.08459130E+01
 -1.04978670E+01 -7.13038599E+00  6.41060514E+00  8.54079201E+00 -9.98035371E+00
  3.68454906E+00  1.12067145E+00  1.22089410E+00  1.77120756E+00 -1.11866700E+01
  7.62785478E+00 -9.55941858E+00  2.12508463E+01 -1.41405048E+01 -1.41405048E+01
 -9.09110547E+00  1.01680434E+00  1.23729417E+00  1.23729417E+00  1.94067495E+00
  2.13929802E+00 -6.46527204E+00  1.22818302E+00  3.32374752E+00  7.61692140E-01
 -2.05183098E+00  3.98703924E+00 -6.62380605E+00  3.30005853E+00  1.08459130E+01
 -1.04978670E+01 -7.13038599E+00  6.41060514E+00  8.54079201E+00 -9.98035371E+00
  3.68454906E+00  1.12067145E+00  1.22089410E+00  1.77120756E+00 -1.11866700E+01
  7.62785478E+00 -9.55941858E+00  2.12508463E+01 -1.41405048E+01 -1.41405048E+01
 -9.09110547E+00  1.01680434E+00  1.23729417E+00  1.23729417E+00  1.94067495E+00
  2.13929802E+00 -6.46527204E+00  1.22818302E+00  3.32374752E+00  7.61692140E-01
 -2.05183098E+00  3.98703924E+00 -6.62380605E+00  3.30005853E+00  1.08459130E+01
 -1.04978670E+01 -7.13038599E+00  6.41060514E+00  8.54079201E+00 -9.98035371E+00
  3.68454906E+00  1.12067145E+00  1.22089410E+00  1.77120756E+00 -1.11866700E+01
  7.62785478E+00 -9.55941858E+00  2.12508463E+01 -1.41405048E+01 -1.41405048E+01
 -9.09110547E+00  1.01680434E+00  1.23729417E+00  1.23729417E+00  1.94067495E+00
  2.13929802E+00 -6.46527204E+00  1.22818302E+00  3.32374752E+00  7.61692140E-01
 -2.05183098E+00  3.98703924E+00 -6.62380605E+00  3.30005853E+00  1.08459130E+01
 -1.04978670E+01 -7.13038599E+00  6.41060514E+00  8.54079201E+00 -9.98035371E+00
  3.68454906E+00  1.12067145E+00  1.22089410E+00  1.77120756E+00 -1.11866700E+01
  7.62785478E+00 -9.55941858E+00  2.12508463E+01 -1.41405048E+01 -1.41405048E+01
 -9.09110547E+00  1.01680434E+00  1.23729417E+00  1.23729417E+00  1.94067495E+00
  2.13929802E+00 -6.46527204E+00  1.22818302E+00  3.32374752E+00  7.61692140E-01
 -2.05183098E+00  3.98703924E+00 -6.62380605E+00  3.30005853E+00  1.08459130E+01
 -1.04978670E+01 -7.13038599E+00  6.41060514E+00  8.54079201E+00 -9.98035371E+00
  3.68454906E+00  1.12067145E+00  1.22089410E+00  1.77120756E+00 -1.11866700E+01
  7.62785478E+00 -9.55941858E+00  2.12508463E+01 -1.41405048E+01 -1.41405048E+01
 -9.09110547E+00  1.01680434E+00  1.23729417E+00  1.23729417E+00  1.94067495E+00
  2.13929802E+00 -6.46527204E+00  1.22818302E+00  3.32374752E+00  7.61692140E-01
 -2.05183098E+00  3.98703924E+00 -6.62380605E+00  3.30005853E+00  1.08459130E+01
 -1.04978670E+01 -7.13038599E+00  6.41060514E+00  8.54079201E+00 -9.98035371E+00
  3.68454906E+00  1.12067145E+00  1.22089410E+00  1.77120756E+00 -1.11866700E+01
  7.62785478E+00 -1.19192064E+01  7.97407848E+00  7.82647785E+00 -1.13397373E+01
  1.01680434E+00  1.23729417E+00  1.23729417E+00  1.94067495E+00  2.13929802E+00
 -6.46527204E+00  1.22818302E+00  3.32374752E+00  7.61692140E-01 -2.05183098E+00
  3.98703924E+00 -6.62380605E+00  3.30005853E+00  1.08459130E+01 -1.04978670E+01
 -7.13038599E+00  6.41060514E+00  8.54079201E+00 -9.98035371E+00  3.68454906E+00
  1.12067145E+00  1.22089410E+00  1.77120756E+00 -1.11866700E+01  7.62785478E+00
 -9.55941858E+00  2.12508463E+01 -1.41405048E+01 -1.41405048E+01 -9.09110547E+00
  1.01680434E+00  1.23729417E+00  1.23729417E+00  1.94067495E+00  2.13929802E+00
 -6.46527204E+00  1.22818302E+00  3.32374752E+00  7.61692140E-01 -2.05183098E+00
  3.98703924E+00 -6.62380605E+00  3.30005853E+00  1.08459130E+01 -1.04978670E+01
 -7.13038599E+00  6.41060514E+00  8.54079201E+00 -9.98035371E+00  3.68454906E+00
  1.12067145E+00  1.22089410E+00  1.77120756E+00 -1.11866700E+01  7.62785478E+00
 -9.55941858E+00  2.12508463E+01 -1.41405048E+01 -1.41405048E+01 -9.09110547E+00
  1.01680434E+00  1.23729417E+00  1.23729417E+00  1.94067495E+00  2.13929802E+00
 -6.46527204E+00  1.22818302E+00  3.32374752E+00  7.61692140E-01 -2.05183098E+00
  3.98703924E+00 -6.62380605E+00  3.30005853E+00  1.08459130E+01 -1.04978670E+01
 -7.13038599E+00  6.41060514E+00  8.54079201E+00 -9.98035371E+00  3.68454906E+00
  1.12067145E+00  1.22089410E+00  1.77120756E+00 -1.11866700E+01  7.62785478E+00
 -9.55941858E+00  2.12508463E+01 -1.41405048E+01 -1.41405048E+01 -9.09110547E+00
  1.01680434E+00  1.23729417E+00  1.23729417E+00  1.94067495E+00  2.13929802E+00
 -6.46527204E+00  1.22818302E+00  3.32374752E+00  7.61692140E-01 -2.05183098E+00
  3.98703924E+00 -6.62380605E+00  3.30005853E+00  1.08459130E+01 -1.04978670E+01
 -7.13038599E+00  6.41060514E+00  8.54079201E+00 -9.98035371E+00  3.68454906E+00
  1.12067145E+00  1.22089410E+00  1.77120756E+00 -1.11866700E+01  7.62785478E+00
 -9.55941858E+00  2.12508463E+01 -1.41405048E+01 -1.41405048E+01 -9.09110547E+00
  1.01680434E+00  1.23729417E+00  1.23729417E+00  1.94067495E+00  2.13929802E+00
 -6.46527204E+00  1.22818302E+00  3.32374752E+00  7.61692140E-01 -2.05183098E+00
  3.98703924E+00 -6.62380605E+00  3.30005853E+00  1.08459130E+01 -1.04978670E+01
 -7.13038599E+00  6.41060514E+00  8.54079201E+00 -9.98035371E+00  3.68454906E+00
  1.12067145E+00  1.22089410E+00  1.77120756E+00 -1.11866700E+01  7.62785478E+00
 -9.55941858E+00  2.12508463E+01 -1.41405048E+01 -1.41405048E+01 -9.09110547E+00
  1.01680434E+00  1.23729417E+00  1.23729417E+00  1.94067495E+00  2.13929802E+00
 -6.46527204E+00  1.22818302E+00  3.32374752E+00  7.61692140E-01 -2.05183098E+00
  3.98703924E+00 -6.62380605E+00  3.30005853E+00  1.08459130E+01 -1.04978670E+01
 -7.13038599E+00  6.41060514E+00  8.54079201E+00 -9.98035371E+00  3.68454906E+00
  1.12067145E+00  1.22089410E+00  1.77120756E+00 -1.11866700E+01  7.62785478E+00
 -9.55941858E+00  2.12508463E+01 -1.41405048E+01 -1.41405048E+01 -9.09110547E+00
  1.01680434E+00  1.23729417E+00  1.23729417E+00  1.94067495E+00  2.13929802E+00
 -6.46527204E+00  1.22818302E+00  3.32374752E+00  7.61692140E-01 -2.05183098E+00
  3.98703924E+00 -6.62380605E+00  3.30005853E+00  1.08459130E+01 -1.04978670E+01
 -7.13038599E+00  6.41060514E+00  8.54079201E+00 -9.98035371E+00  3.68454906E+00
  1.12067145E+00  1.22089410E+00  1.77120756E+00 -1.11866700E+01  7.62785478E+00
 -9.55941858E+00  2.12508463E+01 -1.41405048E+01 -1.41405048E+01 -9.09110547E+00
  1.01680434E+00  1.23729417E+00  1.23729417E+00  1.94067495E+00  2.13929802E+00
 -6.46527204E+00  1.22818302E+00  3.32374752E+00  7.61692140E-01 -2.05183098E+00
  3.98703924E+00 -6.62380605E+00  3.30005853E+00  1.08459130E+01 -1.04978670E+01
 -7.13038599E+00  6.41060514E+00  8.54079201E+00 -9.98035371E+00  3.68454906E+00
  1.12067145E+00  1.22089410E+00  1.77120756E+00 -1.11866700E+01  7.62785478E+00
 -9.55941858E+00  2.12508463E+01 -1.41405048E+01 -1.41405048E+01 -9.09110547E+00
  1.01680434E+00  1.23729417E+00  1.23729417E+00  1.94067495E+00  2.13929802E+00
 -6.46527204E+00  1.22818302E+00  3.32374752E+00  7.61692140E-01 -2.05183098E+00
  3.98703924E+00 -6.62380605E+00  3.30005853E+00  1.08459130E+01 -1.04978670E+01
 -7.13038599E+00  6.41060514E+00  8.54079201E+00 -9.98035371E+00  3.68454906E+00
  1.12067145E+00  1.22089410E+00  1.77120756E+00 -1.11866700E+01  7.62785478E+00
 -9.55941858E+00  2.12508463E+01 -1.41405048E+01 -1.41405048E+01 -9.09110547E+00
  1.01680434E+00  1.23729417E+00  1.23729417E+00  1.94067495E+00  2.13929802E+00
 -6.46527204E+00  1.22818302E+00  3.32374752E+00  7.61692140E-01 -2.05183098E+00
  3.98703924E+00 -6.62380605E+00  3.30005853E+00  1.08459130E+01 -1.04978670E+01
 -7.13038599E+00  6.41060514E+00  8.54079201E+00 -9.98035371E+00  3.68454906E+00
  1.12067145E+00  1.22089410E+00  1.77120756E+00 -1.11866700E+01  7.62785478E+00
 -9.55941858E+00  2.12508463E+01 -1.41405048E+01 -1.41405048E+01 -9.09110547E+00
  1.01680434E+00  1.23729417E+00  1.23729417E+00  1.94067495E+00  2.13929802E+00
 -6.46527204E+00  1.22818302E+00  3.32374752E+00  7.61692140E-01 -2.05183098E+00
  3.98703924E+00 -6.62380605E+00  3.30005853E+00  1.08459130E+01 -1.04978670E+01
 -7.13038599E+00  6.41060514E+00  8.54079201E+00 -9.98035371E+00  3.68454906E+00
  1.12067145E+00  1.22089410E+00  1.77120756E+00 -1.11866700E+01  7.62785478E+00
 -9.55941858E+00  2.12508463E+01 -1.41405048E+01 -1.41405048E+01 -9.09110547E+00
  1.01680434E+00  1.23729417E+00  1.23729417E+00  1.94067495E+00  2.13929802E+00
 -6.46527204E+00  1.22818302E+00  3.32374752E+00  7.61692140E-01 -2.05183098E+00
  3.98703924E+00 -6.62380605E+00  3.30005853E+00  1.08459130E+01 -1.04978670E+01
 -7.13038599E+00  6.41060514E+00  8.54079201E+00 -9.98035371E+00  3.68454906E+00
  1.12067145E+00  1.22089410E+00  1.77120756E+00 -1.11866700E+01  7.62785478E+00
 -9.55941858E+00  2.12508463E+01 -1.41405048E+01 -1.41405048E+01 -9.09110547E+00
  1.01680434E+00  1.23729417E+00  1.23729417E+00  1.94067495E+00  2.13929802E+00
 -6.46527204E+00  1.22818302E+00  3.32374752E+00  7.61692140E-01 -2.05183098E+00
  3.98703924E+00 -6.62380605E+00  3.30005853E+00  1.08459130E+01 -1.04978670E+01
 -7.13038599E+00  6.41060514E+00  8.54079201E+00 -9.98035371E+00  3.68454906E+00
  1.12067145E+00  1.22089410E+00  1.77120756E+00 -1.11866700E+01  7.62785478E+00
 -9.55941858E+00  2.12508463E+01 -1.41405048E+01 -1.41405048E+01 -9.09110547E+00
  1.01680434E+00  1.23729417E+00  1.23729417E+00  1.94067495E+00  2.13929802E+00
 -6.46527204E+00  1.22818302E+00  3.32374752E+00  7.61692140E-01 -2.05183098E+00
  3.98703924E+00 -6.62380605E+00  3.30005853E+00  1.08459130E+01 -1.04978670E+01
 -7.13038599E+00  6.41060514E+00  8.54079201E+00 -9.98035371E+00  3.68454906E+00
  1.12067145E+00  1.22089410E+00  1.77120756E+00 -1.11866700E+01  7.62785478E+00
 -9.55941858E+00  2.12508463E+01 -1.41405048E+01 -1.41405048E+01 -9.09110547E+00
  1.01680434E+00  1.23729417E+00  1.23729417E+00  1.94067495E+00  2.13929802E+00
 -6.46527204E+00  1.22818302E+00  3.32374752E+00  7.61692140E-01 -2.05183098E+00
  3.98703924E+00 -6.62380605E+00  3.30005853E+00  1.08459130E+01 -1.04978670E+01
 -7.13038599E+00  6.41060514E+00  8.54079201E+00 -9.98035371E+00  3.68454906E+00
  1.12067145E+00  1.22089410E+00  1.77120756E+00 -1.11866700E+01  7.62785478E+00
 -9.55941858E+00  2.12508463E+01 -1.41405048E+01 -1.41405048E+01 -9.09110547E+00
  1.01680434E+00  1.23729417E+00  1.23729417E+00  1.94067495E+00  2.13929802E+00
 -6.46527204E+00  1.22818302E+00  3.32374752E+00  7.61692140E-01 -2.05183098E+00
  3.98703924E+00 -6.62380605E+00  3.30005853E+00  1.08459130E+01 -1.04978670E+01
 -7.13038599E+00  6.41060514E+00  8.54079201E+00 -9.98035371E+00  3.68454906E+00
  1.12067145E+00  1.22089410E+00  1.77120756E+00 -1.11866700E+01  7.62785478E+00
 -9.55941858E+00  2.12508463E+01 -1.41405048E+01 -1.41405048E+01 -9.09110547E+00
  1.01680434E+00  1.23729417E+00  1.23729417E+00  1.94067495E+00  2.13929802E+00
 -6.46527204E+00  1.22818302E+00  3.32374752E+00  7.61692140E-01 -2.05183098E+00
  3.98703924E+00 -6.62380605E+00  3.30005853E+00  1.08459130E+01 -1.04978670E+01
 -7.13038599E+00  6.41060514E+00  8.54079201E+00 -9.98035371E+00  3.68454906E+00
  1.12067145E+00  1.22089410E+00  1.77120756E+00 -1.11866700E+01  7.62785478E+00
 -9.55941858E+00  2.12508463E+01 -1.41405048E+01 -1.41405048E+01 -9.09110547E+00
  1.01680434E+00  1.23729417E+00  1.23729417E+00  1.94067495E+00  2.13929802E+00
 -6.46527204E+00  1.22818302E+00  3.32374752E+00  7.61692140E-01 -2.05183098E+00
  3.98703924E+00 -6.62380605E+00  3.30005853E+00  1.08459130E+01 -1.04978670E+01
 -7.13038599E+00  6.41060514E+00  8.54079201E+00 -9.98035371E+00  3.68454906E+00
  1.12067145E+00  1.22089410E+00  1.77120756E+00 -1.11866700E+01  7.62785478E+00
 -9.55941858E+00  2.12508463E+01 -1.41405048E+01 -1.41405048E+01 -9.09110547E+00
  1.01680434E+00  1.23729417E+00  1.23729417E+00  1.94067495E+00  2.13929802E+00
 -6.46527204E+00  1.22818302E+00  3.32374752E+00  7.61692140E-01 -2.05183098E+00
  3.98703924E+00 -6.62380605E+00  3.30005853E+00  1.08459130E+01 -1.04978670E+01
 -7.13038599E+00  6.41060514E+00  8.54079201E+00 -9.98035371E+00  3.68454906E+00
  1.12067145E+00  1.22089410E+00  1.77120756E+00 -1.11866700E+01  7.62785478E+00
 -9.55941858E+00  2.12508463E+01 -1.41405048E+01 -1.41405048E+01 -9.09110547E+00
  1.01680434E+00  1.23729417E+00  1.23729417E+00  1.94067495E+00  2.13929802E+00
 -6.46527204E+00  1.22818302E+00  3.32374752E+00  7.61692140E-01 -2.05183098E+00
  3.98703924E+00 -6.62380605E+00  3.30005853E+00  1.08459130E+01 -1.04978670E+01
 -7.13038599E+00  6.41060514E+00  8.54079201E+00 -9.98035371E+00  3.68454906E+00
  1.12067145E+00  1.22089410E+00  1.77120756E+00 -1.11866700E+01  7.62785478E+00
 -9.55941858E+00  2.12508463E+01 -1.41405048E+01 -1.41405048E+01 -9.09110547E+00
  1.01680434E+00  1.23729417E+00  1.23729417E+00  1.94067495E+00  2.13929802E+00
 -6.46527204E+00  1.22818302E+00  3.32374752E+00  7.61692140E-01 -2.05183098E+00
  3.98703924E+00 -6.62380605E+00  3.30005853E+00  1.08459130E+01 -1.04978670E+01
 -7.13038599E+00  6.41060514E+00  8.54079201E+00 -9.98035371E+00  3.68454906E+00
  1.12067145E+00  1.22089410E+00  1.77120756E+00 -1.11866700E+01  7.62785478E+00
 -9.55941858E+00  2.12508463E+01 -1.41405048E+01 -1.41405048E+01 -9.09110547E+00
  1.01680434E+00  1.23729417E+00  1.23729417E+00  1.94067495E+00  2.13929802E+00
 -6.46527204E+00  1.22818302E+00  3.32374752E+00  7.61692140E-01 -2.05183098E+00
  3.98703924E+00 -6.62380605E+00  3.30005853E+00  1.08459130E+01 -1.04978670E+01
 -7.13038599E+00  6.41060514E+00  8.54079201E+00 -9.98035371E+00  3.68454906E+00
  1.12067145E+00  1.22089410E+00  1.77120756E+00 -1.11866700E+01  7.62785478E+00
 -9.55941858E+00  2.12508463E+01 -1.41405048E+01 -1.41405048E+01 -9.09110547E+00
  1.01680434E+00  1.23729417E+00  1.23729417E+00  1.94067495E+00  2.13929802E+00
 -6.46527204E+00  1.22818302E+00  3.32374752E+00  7.61692140E-01 -2.05183098E+00
  3.98703924E+00 -6.62380605E+00  3.30005853E+00  1.08459130E+01 -1.04978670E+01
 -7.13038599E+00  6.41060514E+00  8.54079201E+00 -9.98035371E+00  3.68454906E+00
  1.12067145E+00  1.22089410E+00  1.77120756E+00 -1.11866700E+01  7.62785478E+00
 -9.55941858E+00  2.12508463E+01 -1.41405048E+01 -1.41405048E+01 -9.09110547E+00
  1.01680434E+00  1.23729417E+00  1.23729417E+00  1.94067495E+00  2.13929802E+00
 -6.46527204E+00  1.22818302E+00  3.32374752E+00  7.61692140E-01 -2.05183098E+00
  3.98703924E+00 -6.62380605E+00  3.30005853E+00  1.08459130E+01 -1.04978670E+01
 -7.13038599E+00  6.41060514E+00  8.54079201E+00 -9.98035371E+00  3.68454906E+00
  1.12067145E+00  1.22089410E+00  1.77120756E+00 -1.11866700E+01  7.62785478E+00
 -9.55941858E+00  2.12508463E+01 -1.41405048E+01 -1.41405048E+01 -9.09110547E+00
  1.01680434E+00  1.23729417E+00  1.23729417E+00  1.94067495E+00  2.13929802E+00
 -6.46527204E+00  1.22818302E+00  3.32374752E+00  7.61692140E-01 -2.05183098E+00
  3.98703924E+00 -6.62380605E+00  3.30005853E+00  1.08459130E+01 -1.04978670E+01
 -7.13038599E+00  6.41060514E+00  8.54079201E+00 -9.98035371E+00  3.68454906E+00
  1.12067145E+00  1.22089410E+00  1.77120756E+00 -1.11866700E+01  7.62785478E+00
 -9.55941858E+00  2.12508463E+01 -1.41405048E+01 -1.41405048E+01 -9.09110547E+00
  1.01680434E+00  1.23729417E+00  1.23729417E+00  1.94067495E+00  2.13929802E+00
 -6.46527204E+00  1.22818302E+00  3.32374752E+00  7.61692140E-01 -2.05183098E+00
  3.98703924E+00 -6.62380605E+00  3.30005853E+00  1.08459130E+01 -1.04978670E+01
 -7.13038599E+00  6.41060514E+00  8.54079201E+00 -9.98035371E+00  3.68454906E+00
  1.12067145E+00  1.22089410E+00  1.77120756E+00 -1.11866700E+01  7.62785478E+00
 -9.55941858E+00  2.12508463E+01 -1.41405048E+01 -1.41405048E+01 -9.09110547E+00
  1.01680434E+00  1.23729417E+00  1.23729417E+00  1.94067495E+00  2.13929802E+00
 -6.46527204E+00  1.22818302E+00  3.32374752E+00  7.61692140E-01 -2.05183098E+00
  3.98703924E+00 -6.62380605E+00  3.30005853E+00  1.08459130E+01 -1.04978670E+01
 -7.13038599E+00  6.41060514E+00  8.54079201E+00 -9.98035371E+00  3.68454906E+00
  1.12067145E+00  1.22089410E+00  1.77120756E+00 -1.11866700E+01  7.62785478E+00
 -9.55941858E+00  2.12508463E+01 -1.41405048E+01 -1.41405048E+01 -9.09110547E+00
  1.01680434E+00  1.23729417E+00  1.23729417E+00  1.94067495E+00  2.13929802E+00
 -6.46527204E+00  1.22818302E+00  3.32374752E+00  7.61692140E-01 -2.05183098E+00
  3.98703924E+00 -6.62380605E+00  3.30005853E+00  1.08459130E+01 -1.04978670E+01
 -7.13038599E+00  6.41060514E+00  8.54079201E+00 -9.98035371E+00  3.68454906E+00
  1.12067145E+00  1.22089410E+00  1.77120756E+00 -1.11866700E+01  7.62785478E+00
 -9.55941858E+00  2.12508463E+01 -1.41405048E+01 -1.41405048E+01 -9.09110547E+00
  1.01680434E+00  1.23729417E+00  1.23729417E+00  1.94067495E+00  2.13929802E+00
 -6.46527204E+00  1.22818302E+00  3.32374752E+00  7.61692140E-01 -2.05183098E+00
  3.98703924E+00 -6.62380605E+00  3.30005853E+00  1.08459130E+01 -1.04978670E+01
 -7.13038599E+00  6.41060514E+00  8.54079201E+00 -9.98035371E+00  3.68454906E+00
  1.12067145E+00  1.22089410E+00  1.77120756E+00 -1.11866700E+01  7.62785478E+00
 -9.55941858E+00  2.12508463E+01 -1.41405048E+01 -1.41405048E+01 -9.09110547E+00
  1.01680434E+00  1.23729417E+00  1.23729417E+00  1.94067495E+00  2.13929802E+00
 -6.46527204E+00  1.22818302E+00  3.32374752E+00  7.61692140E-01 -2.05183098E+00
  3.98703924E+00 -6.62380605E+00  3.30005853E+00  1.08459130E+01 -1.04978670E+01
 -7.13038599E+00  6.41060514E+00  8.54079201E+00 -9.98035371E+00  3.68454906E+00
  1.12067145E+00  1.22089410E+00  1.77120756E+00 -1.11866700E+01  7.62785478E+00
 -9.55941858E+00  2.12508463E+01 -1.41405048E+01 -1.41405048E+01 -9.09110547E+00
  1.01680434E+00  1.23729417E+00  1.23729417E+00  1.94067495E+00  2.13929802E+00
 -6.46527204E+00  1.22818302E+00  3.32374752E+00  7.61692140E-01 -2.05183098E+00
  3.98703924E+00 -6.62380605E+00  3.30005853E+00  1.08459130E+01 -1.04978670E+01
 -7.13038599E+00  6.41060514E+00  8.54079201E+00 -9.98035371E+00  3.68454906E+00
  1.12067145E+00  1.22089410E+00  1.77120756E+00 -1.11866700E+01  7.62785478E+00
 -9.55941858E+00  2.12508463E+01 -1.41405048E+01 -1.41405048E+01 -9.09110547E+00
  1.01680434E+00  1.23729417E+00  1.23729417E+00  1.94067495E+00  2.13929802E+00
 -6.46527204E+00  1.22818302E+00  3.32374752E+00  7.61692140E-01 -2.05183098E+00
  3.98703924E+00 -6.62380605E+00  3.30005853E+00  1.08459130E+01 -1.04978670E+01
 -7.13038599E+00  6.41060514E+00  8.54079201E+00 -9.98035371E+00  3.68454906E+00
  1.12067145E+00  1.22089410E+00  1.77120756E+00 -1.11866700E+01  7.62785478E+00
 -9.55941858E+00  2.12508463E+01 -1.41405048E+01 -1.41405048E+01 -9.09110547E+00
  1.01680434E+00  1.23729417E+00  1.23729417E+00  1.94067495E+00  2.13929802E+00
 -6.46527204E+00  1.22818302E+00  3.32374752E+00  7.61692140E-01 -2.05183098E+00
  3.98703924E+00 -6.62380605E+00  3.30005853E+00  1.08459130E+01 -1.04978670E+01
 -7.13038599E+00  6.41060514E+00  8.54079201E+00 -9.98035371E+00  3.68454906E+00
  1.12067145E+00  1.22089410E+00  1.77120756E+00 -1.11866700E+01  7.62785478E+00
 -9.55941858E+00  2.12508463E+01 -1.41405048E+01 -1.41405048E+01 -9.09110547E+00
  1.01680434E+00  1.23729417E+00  1.23729417E+00  1.94067495E+00  2.13929802E+00
 -6.46527204E+00  1.22818302E+00  3.32374752E+00  7.61692140E-01 -2.05183098E+00
  3.98703924E+00 -6.62380605E+00  3.30005853E+00  1.08459130E+01 -1.04978670E+01
 -7.13038599E+00  6.41060514E+00  8.54079201E+00 -9.98035371E+00  3.68454906E+00
  1.12067145E+00  1.22089410E+00  1.77120756E+00 -1.11866700E+01  7.62785478E+00
 -9.55941858E+00  2.12508463E+01 -1.41405048E+01 -1.41405048E+01 -9.09110547E+00
  1.01680434E+00  1.23729417E+00  1.23729417E+00  1.94067495E+00  2.13929802E+00
 -6.46527204E+00  1.22818302E+00  3.32374752E+00  7.61692140E-01 -2.05183098E+00
  3.98703924E+00 -6.62380605E+00  3.30005853E+00  1.08459130E+01 -1.04978670E+01
 -7.13038599E+00  6.41060514E+00  8.54079201E+00 -9.98035371E+00  3.68454906E+00
  1.12067145E+00  1.22089410E+00  1.77120756E+00 -1.11866700E+01  7.62785478E+00
 -9.55941858E+00  2.12508463E+01 -1.41405048E+01 -1.41405048E+01 -9.09110547E+00
  1.01680434E+00  1.23729417E+00  1.23729417E+00  1.94067495E+00  2.13929802E+00
 -6.46527204E+00  1.22818302E+00  3.32374752E+00  7.61692140E-01 -2.05183098E+00
  3.98703924E+00 -6.62380605E+00  3.30005853E+00  1.08459130E+01 -1.04978670E+01
 -7.13038599E+00  6.41060514E+00  8.54079201E+00 -9.98035371E+00  3.68454906E+00
  1.12067145E+00  1.22089410E+00  1.77120756E+00 -1.11866700E+01  7.62785478E+00
 -9.55941858E+00  2.12508463E+01 -1.41405048E+01 -1.41405048E+01 -9.09110547E+00
  1.01680434E+00  1.23729417E+00  1.23729417E+00  1.94067495E+00  2.13929802E+00
 -6.46527204E+00  1.22818302E+00  3.32374752E+00  7.61692140E-01 -2.05183098E+00
  3.98703924E+00 -6.62380605E+00  3.30005853E+00  1.08459130E+01 -1.04978670E+01
 -7.13038599E+00  6.41060514E+00  8.54079201E+00 -9.98035371E+00  3.68454906E+00
  1.12067145E+00  1.22089410E+00  1.77120756E+00 -1.11866700E+01  7.62785478E+00
 -9.55941858E+00  2.12508463E+01 -1.41405048E+01 -1.41405048E+01 -9.09110547E+00
  1.01680434E+00  1.23729417E+00  1.23729417E+00  1.94067495E+00  2.13929802E+00
 -6.46527204E+00  1.22818302E+00  3.32374752E+00  7.61692140E-01 -2.05183098E+00
  3.98703924E+00 -6.62380605E+00  3.30005853E+00  1.08459130E+01 -1.04978670E+01
 -7.13038599E+00  6.41060514E+00  8.54079201E+00 -9.98035371E+00  3.68454906E+00
  1.12067145E+00  1.22089410E+00  1.77120756E+00 -1.11866700E+01  7.62785478E+00
 -9.55941858E+00  2.12508463E+01 -1.41405048E+01 -1.41405048E+01 -9.09110547E+00
  1.01680434E+00  1.23729417E+00  1.23729417E+00  1.94067495E+00  2.13929802E+00
 -6.46527204E+00  1.22818302E+00  3.32374752E+00  7.61692140E-01 -2.05183098E+00
  3.98703924E+00 -6.62380605E+00  3.30005853E+00  1.08459130E+01 -1.04978670E+01
 -7.13038599E+00  6.41060514E+00  8.54079201E+00 -9.98035371E+00  3.68454906E+00
  1.12067145E+00  1.22089410E+00  1.77120756E+00 -1.11866700E+01  7.62785478E+00
 -9.55941858E+00  2.12508463E+01 -1.41405048E+01 -1.41405048E+01 -9.09110547E+00
  1.01680434E+00  1.23729417E+00  1.23729417E+00  1.94067495E+00  2.13929802E+00
 -6.46527204E+00  1.22818302E+00  3.32374752E+00  7.61692140E-01 -2.05183098E+00
  3.98703924E+00 -6.62380605E+00  3.30005853E+00  1.08459130E+01 -1.04978670E+01
 -7.13038599E+00  6.41060514E+00  8.54079201E+00 -9.98035371E+00  3.68454906E+00
  1.12067145E+00  1.22089410E+00  1.77120756E+00 -1.11866700E+01  7.62785478E+00
 -9.55941858E+00  2.12508463E+01 -1.41405048E+01 -1.41405048E+01 -9.09110547E+00
  1.01680434E+00  1.23729417E+00  1.23729417E+00  1.94067495E+00  2.13929802E+00
 -6.46527204E+00  1.22818302E+00  3.32374752E+00  7.61692140E-01 -2.05183098E+00
  3.98703924E+00 -6.62380605E+00  3.30005853E+00  1.08459130E+01 -1.04978670E+01
 -7.13038599E+00  6.41060514E+00  8.54079201E+00 -9.98035371E+00  3.68454906E+00
  1.12067145E+00  1.22089410E+00  1.77120756E+00 -1.11866700E+01  7.62785478E+00
 -9.55941858E+00  2.12508463E+01 -1.41405048E+01 -1.41405048E+01 -9.09110547E+00
  1.01680434E+00  1.23729417E+00  1.23729417E+00  1.94067495E+00  2.13929802E+00
 -6.46527204E+00  1.22818302E+00  3.32374752E+00  7.61692140E-01 -2.05183098E+00
  3.98703924E+00 -6.62380605E+00  3.30005853E+00  1.08459130E+01 -1.04978670E+01
 -7.13038599E+00  6.41060514E+00  8.54079201E+00 -9.98035371E+00  3.68454906E+00
  1.12067145E+00  1.22089410E+00  1.77120756E+00 -1.11866700E+01  7.62785478E+00
 -9.55941858E+00  2.12508463E+01 -1.41405048E+01 -1.41405048E+01 -9.09110547E+00
  1.01680434E+00  1.23729417E+00  1.23729417E+00  1.94067495E+00  2.13929802E+00
 -6.46527204E+00  1.22818302E+00  3.32374752E+00  7.61692140E-01 -2.05183098E+00
  3.98703924E+00 -6.62380605E+00  3.30005853E+00  1.08459130E+01 -1.04978670E+01
 -7.13038599E+00  6.41060514E+00  8.54079201E+00 -9.98035371E+00  3.68454906E+00
  1.12067145E+00  1.22089410E+00  1.77120756E+00 -1.11866700E+01  7.62785478E+00
 -9.55941858E+00  2.12508463E+01 -1.41405048E+01 -1.41405048E+01 -9.09110547E+00
  1.01680434E+00  1.23729417E+00  1.23729417E+00  1.94067495E+00  2.13929802E+00
 -6.46527204E+00  1.22818302E+00  3.32374752E+00  7.61692140E-01 -2.05183098E+00
  3.98703924E+00 -6.62380605E+00  3.30005853E+00  1.08459130E+01 -1.04978670E+01
 -7.13038599E+00  6.41060514E+00  8.54079201E+00 -9.98035371E+00  3.68454906E+00
  1.12067145E+00  1.22089410E+00  1.77120756E+00 -1.11866700E+01  7.62785478E+00
 -9.55941858E+00  2.12508463E+01 -1.41405048E+01 -1.41405048E+01 -9.09110547E+00
  1.01680434E+00  1.23729417E+00  1.23729417E+00  1.94067495E+00  2.13929802E+00
 -6.46527204E+00  1.22818302E+00  3.32374752E+00  7.61692140E-01 -2.05183098E+00
  3.98703924E+00 -6.62380605E+00  3.30005853E+00  1.08459130E+01 -1.04978670E+01
 -7.13038599E+00  6.41060514E+00  8.54079201E+00 -9.98035371E+00  3.68454906E+00
  1.12067145E+00  1.22089410E+00  1.77120756E+00 -1.11866700E+01  7.62785478E+00
 -9.55941858E+00  2.12508463E+01 -1.41405048E+01 -1.41405048E+01 -9.09110547E+00
  1.01680434E+00  1.23729417E+00  1.23729417E+00  1.94067495E+00  2.13929802E+00
 -6.46527204E+00  1.22818302E+00  3.32374752E+00  7.61692140E-01 -2.05183098E+00
  3.98703924E+00 -6.62380605E+00  3.30005853E+00  1.08459130E+01 -1.04978670E+01
 -7.13038599E+00  6.41060514E+00  8.54079201E+00 -9.98035371E+00  3.68454906E+00
  1.12067145E+00  1.22089410E+00  1.77120756E+00 -1.11866700E+01  7.62785478E+00
 -9.55941858E+00  2.12508463E+01 -1.41405048E+01 -1.41405048E+01 -9.09110547E+00
  1.01680434E+00  1.23729417E+00  1.23729417E+00  1.94067495E+00  2.13929802E+00
 -6.46527204E+00  1.22818302E+00  3.32374752E+00  7.61692140E-01 -2.05183098E+00
  3.98703924E+00 -6.62380605E+00  3.30005853E+00  1.08459130E+01 -1.04978670E+01
 -7.13038599E+00  6.41060514E+00  8.54079201E+00 -9.98035371E+00  3.68454906E+00
  1.12067145E+00  1.22089410E+00  1.77120756E+00 -1.11866700E+01  7.62785478E+00
 -9.55941858E+00  2.12508463E+01 -1.41405048E+01 -1.41405048E+01 -9.09110547E+00
  1.01680434E+00  1.23729417E+00  1.23729417E+00  1.94067495E+00  2.13929802E+00
 -6.46527204E+00  1.22818302E+00  3.32374752E+00  7.61692140E-01 -2.05183098E+00
  3.98703924E+00 -6.62380605E+00  3.30005853E+00  1.08459130E+01 -1.04978670E+01
 -7.13038599E+00  6.41060514E+00  8.54079201E+00 -9.98035371E+00  3.68454906E+00
  1.12067145E+00  1.22089410E+00  1.77120756E+00 -1.11866700E+01  7.62785478E+00
 -9.55941858E+00  2.12508463E+01 -1.41405048E+01 -1.41405048E+01 -9.09110547E+00
  1.01680434E+00  1.23729417E+00  1.23729417E+00  1.94067495E+00  2.13929802E+00
 -6.46527204E+00  1.22818302E+00  3.32374752E+00  7.61692140E-01 -2.05183098E+00
  3.98703924E+00 -6.62380605E+00  3.30005853E+00  1.08459130E+01 -1.04978670E+01
 -7.13038599E+00  6.41060514E+00  8.54079201E+00 -9.98035371E+00  3.68454906E+00
  1.12067145E+00  1.22089410E+00  1.77120756E+00 -1.11866700E+01  7.62785478E+00
 -9.55941858E+00  2.12508463E+01 -1.41405048E+01 -1.41405048E+01 -9.09110547E+00
  1.01680434E+00  1.23729417E+00  1.23729417E+00  1.94067495E+00  2.13929802E+00
 -6.46527204E+00  1.22818302E+00  3.32374752E+00  7.61692140E-01 -2.05183098E+00
  3.98703924E+00 -6.62380605E+00  3.30005853E+00  1.08459130E+01 -1.04978670E+01
 -7.13038599E+00  6.41060514E+00  8.54079201E+00 -9.98035371E+00  3.68454906E+00
  1.12067145E+00  1.22089410E+00  1.77120756E+00 -1.11866700E+01  7.62785478E+00
 -1.19192064E+01  7.97407848E+00  3.64446000E+01  3.64446000E+01  3.64446000E+01
  3.64446000E+01  3.64446000E+01  3.64446000E+01  1.82223000E+01  1.82223000E+01
  1.82223000E+01  1.82223000E+01  1.82223000E+01  1.82223000E+01  1.82223000E+01
  1.82223000E+01  1.82223000E+01  1.82223000E+01  1.82223000E+01  1.82223000E+01
  1.82223000E+01  1.82223000E+01  1.82223000E+01  1.82223000E+01  1.82223000E+01
  1.82223000E+01  1.82223000E+01  1.82223000E+01  1.82223000E+01  1.82223000E+01
  1.82223000E+01  1.82223000E+01  1.82223000E+01  1.82223000E+01  1.82223000E+01
  1.82223000E+01  1.82223000E+01  1.82223000E+01  1.82223000E+01  1.82223000E+01
  1.82223000E+01  1.82223000E+01  1.82223000E+01  1.82223000E+01  1.82223000E+01
  1.82223000E+01  1.82223000E+01  1.82223000E+01  1.82223000E+01  1.82223000E+01
  1.82223000E+01  1.82223000E+01  1.82223000E+01  1.82223000E+01  1.82223000E+01
  1.82223000E+01  1.82223000E+01  1.82223000E+01  1.82223000E+01  1.82223000E+01
  1.82223000E+01  1.82223000E+01  1.82223000E+01  1.82223000E+01  1.82223000E+01
  1.82223000E+01  1.82223000E+01  1.82223000E+01  1.82223000E+01  1.82223000E+01
  1.82223000E+01  1.82223000E+01  1.82223000E+01  1.82223000E+01  1.82223000E+01
  1.82223000E+01  1.82223000E+01  1.82223000E+01  1.82223000E+01  1.82223000E+01
  1.82223000E+01  1.82223000E+01  1.82223000E+01  1.82223000E+01  1.82223000E+01
  1.82223000E+01  1.82223000E+01  1.82223000E+01  1.82223000E+01  1.82223000E+01
  1.82223000E+01  1.82223000E+01  1.82223000E+01  1.82223000E+01  1.82223000E+01
  1.82223000E+01  1.82223000E+01  1.82223000E+01  1.82223000E+01  1.82223000E+01
  1.82223000E+01  1.82223000E+01  1.82223000E+01  1.82223000E+01  1.82223000E+01
  1.82223000E+01  1.82223000E+01  1.82223000E+01  1.82223000E+01  1.82223000E+01
  1.82223000E+01  1.82223000E+01  1.82223000E+01  1.82223000E+01  1.82223000E+01
  1.82223000E+01  1.82223000E+01  1.82223000E+01  1.82223000E+01  1.82223000E+01
  1.82223000E+01  1.82223000E+01  1.82223000E+01  1.82223000E+01  1.82223000E+01
  1.82223000E+01  1.82223000E+01  1.82223000E+01  1.82223000E+01  1.82223000E+01
  1.82223000E+01  1.82223000E+01  1.82223000E+01  1.82223000E+01  1.82223000E+01
  1.82223000E+01  1.82223000E+01  1.82223000E+01  1.82223000E+01  1.82223000E+01
  1.82223000E+01  1.82223000E+01  1.82223000E+01  1.82223000E+01  1.82223000E+01
  1.82223000E+01  1.82223000E+01  1.82223000E+01  1.82223000E+01  1.82223000E+01
  1.82223000E+01  1.82223000E+01  1.82223000E+01  1.82223000E+01  1.82223000E+01
  1.82223000E+01  1.82223000E+01  1.82223000E+01  1.82223000E+01  1.82223000E+01
  1.82223000E+01  1.82223000E+01  1.82223000E+01  1.82223000E+01  1.82223000E+01
  1.82223000E+01  1.82223000E+01  1.82223000E+01  1.82223000E+01  1.82223000E+01
  1.82223000E+01  1.82223000E+01  1.82223000E+01  1.82223000E+01  1.82223000E+01
  1.82223000E+01  1.82223000E+01  1.82223000E+01  1.82223000E+01  1.82223000E+01
  1.82223000E+01  1.82223000E+01  1.82223000E+01  1.82223000E+01  1.82223000E+01
  1.82223000E+01  1.82223000E+01  1.82223000E+01  1.82223000E+01  1.82223000E+01
  1.82223000E+01  1.82223000E+01  1.82223000E+01  1.82223000E+01  1.82223000E+01
  1.82223000E+01  1.82223000E+01  1.82223000E+01  1.82223000E+01  1.82223000E+01
  1.82223000E+01  1.82223000E+01  1.82223000E+01  1.82223000E+01  1.82223000E+01
  1.82223000E+01  1.82223000E+01  1.82223000E+01  1.82223000E+01  1.82223000E+01
  1.82223000E+01  1.82223000E+01  1.82223000E+01  1.82223000E+01  1.82223000E+01
  1.82223000E+01  1.82223000E+01  1.82223000E+01  1.82223000E+01  1.82223000E+01
  1.82223000E+01  1.82223000E+01  1.82223000E+01  1.82223000E+01  1.82223000E+01
  1.82223000E+01  1.82223000E+01  1.82223000E+01  1.82223000E+01  1.82223000E+01
  1.82223000E+01  1.82223000E+01  1.82223000E+01  1.82223000E+01  1.82223000E+01
  1.82223000E+01  1.82223000E+01  1.82223000E+01  1.82223000E+01  1.82223000E+01
  1.82223000E+01  1.82223000E+01  1.82223000E+01  1.82223000E+01  1.82223000E+01
  1.82223000E+01  1.82223000E+01  1.82223000E+01  1.82223000E+01  1.82223000E+01
  1.82223000E+01  1.82223000E+01  1.82223000E+01  1.82223000E+01  1.82223000E+01
  1.82223000E+01  1.82223000E+01  1.82223000E+01  1.82223000E+01  1.82223000E+01
  1.82223000E+01  1.82223000E+01  1.82223000E+01  1.82223000E+01  1.82223000E+01
  1.82223000E+01 -1.82223000E+01 -1.82223000E+01 -1.82223000E+01 -1.82223000E+01
 -1.82223000E+01 -1.82223000E+01 -1.82223000E+01 -1.82223000E+01 -1.82223000E+01
 -1.82223000E+01 -1.82223000E+01 -1.82223000E+01 -1.82223000E+01 -1.82223000E+01
 -1.82223000E+01 -1.82223000E+01 -1.82223000E+01 -1.82223000E+01 -1.82223000E+01
 -1.82223000E+01 -1.82223000E+01 -1.82223000E+01 -1.82223000E+01 -1.82223000E+01
 -1.82223000E+01 -1.82223000E+01 -1.82223000E+01 -1.82223000E+01 -1.82223000E+01
 -1.82223000E+01 -1.82223000E+01 -1.82223000E+01 -1.82223000E+01 -1.82223000E+01
 -1.82223000E+01 -1.82223000E+01 -1.82223000E+01 -1.82223000E+01 -1.82223000E+01
 -1.82223000E+01 -1.82223000E+01 -1.82223000E+01 -1.82223000E+01 -1.82223000E+01
 -1.82223000E+01 -1.82223000E+01 -1.82223000E+01 -1.82223000E+01 -1.82223000E+01
 -1.82223000E+01 -1.82223000E+01 -1.82223000E+01 -1.82223000E+01 -1.82223000E+01
 -1.82223000E+01 -1.82223000E+01 -1.82223000E+01 -1.82223000E+01 -1.82223000E+01
 -1.82223000E+01 -1.82223000E+01 -1.82223000E+01 -1.82223000E+01 -1.82223000E+01
 -1.82223000E+01 -1.82223000E+01 -1.82223000E+01 -1.82223000E+01 -1.82223000E+01
 -1.82223000E+01 -1.82223000E+01 -1.82223000E+01 -1.82223000E+01 -1.82223000E+01
 -1.82223000E+01 -1.82223000E+01 -1.82223000E+01 -1.82223000E+01 -1.82223000E+01
 -1.82223000E+01 -1.82223000E+01 -1.82223000E+01 -1.82223000E+01 -1.82223000E+01
 -1.82223000E+01 -1.82223000E+01 -1.82223000E+01 -1.82223000E+01 -1.82223000E+01
 -1.82223000E+01 -1.82223000E+01 -1.82223000E+01 -1.82223000E+01 -1.82223000E+01
 -1.82223000E+01 -1.82223000E+01 -1.82223000E+01 -1.82223000E+01 -1.82223000E+01
 -1.82223000E+01 -1.82223000E+01 -1.82223000E+01 -1.82223000E+01 -1.82223000E+01
 -1.82223000E+01 -1.82223000E+01 -1.82223000E+01 -1.82223000E+01 -1.82223000E+01
 -1.82223000E+01 -1.82223000E+01 -1.82223000E+01 -1.82223000E+01 -1.82223000E+01
 -1.82223000E+01 -1.82223000E+01 -1.82223000E+01 -1.82223000E+01 -1.82223000E+01
 -1.82223000E+01 -1.82223000E+01 -1.82223000E+01 -1.82223000E+01 -1.82223000E+01
 -1.82223000E+01 -1.82223000E+01 -1.82223000E+01 -1.82223000E+01 -1.82223000E+01
 -1.82223000E+01 -1.82223000E+01 -1.82223000E+01 -1.82223000E+01 -1.82223000E+01
 -1.82223000E+01 -1.82223000E+01 -1.82223000E+01 -1.82223000E+01 -1.82223000E+01
 -1.82223000E+01 -1.82223000E+01 -1.82223000E+01 -1.82223000E+01 -1.82223000E+01
 -1.82223000E+01 -1.82223000E+01 -1.82223000E+01 -1.82223000E+01 -1.82223000E+01
 -1.82223000E+01 -1.82223000E+01 -1.82223000E+01 -1.82223000E+01 -1.82223000E+01
 -1.82223000E+01 -1.82223000E+01 -1.82223000E+01 -1.82223000E+01 -1.82223000E+01
 -1.82223000E+01 -1.82223000E+01 -1.82223000E+01 -1.82223000E+01 -1.82223000E+01
 -1.82223000E+01 -1.82223000E+01 -1.82223000E+01 -1.82223000E+01 -1.82223000E+01
 -1.82223000E+01 -1.82223000E+01 -1.82223000E+01 -1.82223000E+01 -1.82223000E+01
 -1.82223000E+01 -1.82223000E+01 -1.82223000E+01 -1.82223000E+01 -1.82223000E+01
 -1.82223000E+01 -1.82223000E+01 -1.82223000E+01 -1.82223000E+01 -1.82223000E+01
 -1.82223000E+01 -1.82223000E+01 -1.82223000E+01 -1.82223000E+01 -1.82223000E+01
 -1.82223000E+01 -1.82223000E+01 -1.82223000E+01 -1.82223000E+01 -1.82223000E+01
 -1.82223000E+01 -1.82223000E+01 -1.82223000E+01 -1.82223000E+01 -1.82223000E+01
 -1.82223000E+01 -1.82223000E+01 -1.82223000E+01 -1.82223000E+01 -1.82223000E+01
 -1.82223000E+01 -1.82223000E+01 -1.82223000E+01  0.00000000E+00  1.07511570E+01
  1.07511570E+01 -2.15023140E+01  0.00000000E+00  1.07511570E+01  1.07511570E+01
 -2.15023140E+01  0.00000000E+00  1.07511570E+01  1.07511570E+01 -2.15023140E+01
  0.00000000E+00  1.07511570E+01  1.07511570E+01 -2.15023140E+01  0.00000000E+00
  1.07511570E+01  1.07511570E+01 -2.15023140E+01  0.00000000E+00  1.07511570E+01
  1.07511570E+01 -2.15023140E+01  0.00000000E+00  1.07511570E+01  1.07511570E+01
 -2.15023140E+01  0.00000000E+00  1.07511570E+01  1.07511570E+01 -2.15023140E+01
  0.00000000E+00  1.07511570E+01  1.07511570E+01 -2.15023140E+01  0.00000000E+00
  1.07511570E+01  1.07511570E+01 -2.15023140E+01  0.00000000E+00  1.07511570E+01
  1.07511570E+01 -2.15023140E+01  0.00000000E+00  1.07511570E+01  1.07511570E+01
 -2.15023140E+01  0.00000000E+00  1.07511570E+01  1.07511570E+01 -2.15023140E+01
  0.00000000E+00  1.07511570E+01  1.07511570E+01 -2.15023140E+01  0.00000000E+00
  1.07511570E+01  1.07511570E+01 -2.15023140E+01  0.00000000E+00  1.07511570E+01
  1.07511570E+01 -2.15023140E+01  0.00000000E+00  1.07511570E+01  1.07511570E+01
 -2.15023140E+01  0.00000000E+00  1.07511570E+01  1.07511570E+01 -2.15023140E+01
  0.00000000E+00  1.07511570E+01  1.07511570E+01 -2.15023140E+01  0.00000000E+00
  1.07511570E+01  1.07511570E+01 -2.15023140E+01  0.00000000E+00  1.07511570E+01
  1.07511570E+01 -2.15023140E+01  0.00000000E+00  1.07511570E+01  1.07511570E+01
 -2.15023140E+01  0.00000000E+00  1.07511570E+01  1.07511570E+01 -2.15023140E+01
  0.00000000E+00  1.07511570E+01  1.07511570E+01 -2.15023140E+01  0.00000000E+00
  1.07511570E+01  1.07511570E+01 -2.15023140E+01  0.00000000E+00  1.07511570E+01
  1.07511570E+01 -2.15023140E+01  0.00000000E+00  1.07511570E+01  1.07511570E+01
 -2.15023140E+01  0.00000000E+00  1.07511570E+01  1.07511570E+01 -2.15023140E+01
  0.00000000E+00  1.07511570E+01  1.07511570E+01 -2.15023140E+01  0.00000000E+00
  1.07511570E+01  1.07511570E+01 -2.15023140E+01  0.00000000E+00  1.07511570E+01
  1.07511570E+01 -2.15023140E+01  0.00000000E+00  1.07511570E+01  1.07511570E+01
 -2.15023140E+01  0.00000000E+00  1.07511570E+01  1.07511570E+01 -2.15023140E+01
  0.00000000E+00  1.07511570E+01  1.07511570E+01 -2.15023140E+01  0.00000000E+00
  1.07511570E+01  1.07511570E+01 -2.15023140E+01  0.00000000E+00  1.07511570E+01
  1.07511570E+01 -2.15023140E+01  0.00000000E+00  1.07511570E+01  1.07511570E+01
 -2.15023140E+01  0.00000000E+00  1.07511570E+01  1.07511570E+01 -2.15023140E+01
  0.00000000E+00  1.07511570E+01  1.07511570E+01 -2.15023140E+01  0.00000000E+00
  1.07511570E+01  1.07511570E+01 -2.15023140E+01  0.00000000E+00  1.07511570E+01
  1.07511570E+01 -2.15023140E+01  0.00000000E+00  1.07511570E+01  1.07511570E+01
 -2.15023140E+01  0.00000000E+00  1.07511570E+01  1.07511570E+01 -2.15023140E+01
  0.00000000E+00  1.07511570E+01  1.07511570E+01 -2.15023140E+01  0.00000000E+00
  1.07511570E+01  1.07511570E+01 -2.15023140E+01  0.00000000E+00  1.07511570E+01
  1.07511570E+01 -2.15023140E+01  0.00000000E+00  1.07511570E+01  1.07511570E+01
 -2.15023140E+01  0.00000000E+00  1.07511570E+01  1.07511570E+01 -2.15023140E+01
  0.00000000E+00  1.07511570E+01  1.07511570E+01 -2.15023140E+01  0.00000000E+00
  1.07511570E+01  1.07511570E+01 -2.15023140E+01  0.00000000E+00  1.07511570E+01
  1.07511570E+01 -2.15023140E+01  0.00000000E+00  1.07511570E+01  1.07511570E+01
 -2.15023140E+01  0.00000000E+00  1.07511570E+01  1.07511570E+01 -2.15023140E+01
  0.00000000E+00  1.07511570E+01  1.07511570E+01 -2.15023140E+01  0.00000000E+00
  1.07511570E+01  1.07511570E+01 -2.15023140E+01  0.00000000E+00  1.07511570E+01
  1.07511570E+01 -2.15023140E+01  0.00000000E+00  1.07511570E+01  1.07511570E+01
 -2.15023140E+01  0.00000000E+00  1.07511570E+01  1.07511570E+01 -2.15023140E+01
  0.00000000E+00  1.07511570E+01  1.07511570E+01 -2.15023140E+01  0.00000000E+00
  1.07511570E+01  1.07511570E+01 -2.15023140E+01  0.00000000E+00  1.07511570E+01
  1.07511570E+01 -2.15023140E+01  0.00000000E+00  1.07511570E+01  1.07511570E+01
 -2.15023140E+01  0.00000000E+00  1.07511570E+01  1.07511570E+01 -2.15023140E+01
  0.00000000E+00  1.07511570E+01  1.07511570E+01 -2.15023140E+01  0.00000000E+00
  1.07511570E+01  1.07511570E+01 -2.15023140E+01  0.00000000E+00  1.07511570E+01
  1.07511570E+01 -2.15023140E+01  0.00000000E+00  1.07511570E+01  1.07511570E+01
 -2.15023140E+01  0.00000000E+00  1.07511570E+01  1.07511570E+01 -2.15023140E+01
  0.00000000E+00  1.07511570E+01  1.07511570E+01 -2.15023140E+01  0.00000000E+00
  1.07511570E+01  1.07511570E+01 -2.15023140E+01  0.00000000E+00  1.07511570E+01
  1.07511570E+01 -2.15023140E+01  0.00000000E+00  1.07511570E+01  1.07511570E+01
 -2.15023140E+01  0.00000000E+00  1.07511570E+01  1.07511570E+01 -2.15023140E+01
  0.00000000E+00  1.07511570E+01  1.07511570E+01 -2.15023140E+01  0.00000000E+00
  1.07511570E+01  1.07511570E+01 -2.15023140E+01  0.00000000E+00  1.07511570E+01
  1.07511570E+01 -2.15023140E+01  0.00000000E+00  1.07511570E+01  1.07511570E+01
 -2.15023140E+01  0.00000000E+00  1.07511570E+01  1.07511570E+01 -2.15023140E+01
  0.00000000E+00  1.07511570E+01  1.07511570E+01 -2.15023140E+01  0.00000000E+00
  1.07511570E+01  1.07511570E+01 -2.15023140E+01  0.00000000E+00  1.07511570E+01
  1.07511570E+01 -2.15023140E+01  0.00000000E+00  1.07511570E+01  1.07511570E+01
 -2.15023140E+01  0.00000000E+00  1.07511570E+01  1.07511570E+01 -2.15023140E+01
  0.00000000E+00  1.07511570E+01  1.07511570E+01 -2.15023140E+01  0.00000000E+00
  1.07511570E+01  1.07511570E+01 -2.15023140E+01  0.00000000E+00  1.07511570E+01
  1.07511570E+01 -2.15023140E+01  0.00000000E+00  1.07511570E+01  1.07511570E+01
 -2.15023140E+01  0.00000000E+00  1.07511570E+01  1.07511570E+01 -2.15023140E+01
  0.00000000E+00  1.07511570E+01  1.07511570E+01 -2.15023140E+01  0.00000000E+00
  1.07511570E+01  1.07511570E+01 -2.15023140E+01  0.00000000E+00  1.07511570E+01
  1.07511570E+01 -2.15023140E+01  0.00000000E+00  1.07511570E+01  1.07511570E+01
 -2.15023140E+01  0.00000000E+00  1.07511570E+01  1.07511570E+01 -2.15023140E+01
  0.00000000E+00  1.07511570E+01  1.07511570E+01 -2.15023140E+01  0.00000000E+00
  1.07511570E+01  1.07511570E+01 -2.15023140E+01  0.00000000E+00  1.07511570E+01
  1.07511570E+01 -2.15023140E+01  0.00000000E+00  1.07511570E+01  1.07511570E+01
 -2.15023140E+01  0.00000000E+00  1.07511570E+01  1.07511570E+01 -2.15023140E+01
  0.00000000E+00  1.07511570E+01  1.07511570E+01 -2.15023140E+01  0.00000000E+00
  1.07511570E+01  1.07511570E+01 -2.15023140E+01  0.00000000E+00  1.07511570E+01
  1.07511570E+01 -2.15023140E+01  0.00000000E+00  1.07511570E+01  1.07511570E+01
 -2.15023140E+01  0.00000000E+00  1.07511570E+01  1.07511570E+01 -2.15023140E+01
  0.00000000E+00  1.07511570E+01  1.07511570E+01 -2.15023140E+01  0.00000000E+00
  1.07511570E+01  1.07511570E+01 -2.15023140E+01  0.00000000E+00  1.07511570E+01
  1.07511570E+01 -2.15023140E+01  0.00000000E+00  1.07511570E+01  1.07511570E+01
 -2.15023140E+01  0.00000000E+00  1.07511570E+01  1.07511570E+01 -2.15023140E+01
  0.00000000E+00  1.07511570E+01  1.07511570E+01 -2.15023140E+01  0.00000000E+00
  1.07511570E+01  1.07511570E+01 -2.15023140E+01  0.00000000E+00  1.07511570E+01
  1.07511570E+01 -2.15023140E+01  0.00000000E+00  1.07511570E+01  1.07511570E+01
 -2.15023140E+01  0.00000000E+00  1.07511570E+01  1.07511570E+01 -2.15023140E+01
  0.00000000E+00  1.07511570E+01  1.07511570E+01 -2.15023140E+01  0.00000000E+00
  1.07511570E+01  1.07511570E+01 -2.15023140E+01  0.00000000E+00  1.07511570E+01
  1.07511570E+01 -2.15023140E+01  0.00000000E+00  1.07511570E+01  1.07511570E+01
 -2.15023140E+01  0.00000000E+00  1.07511570E+01  1.07511570E+01 -2.15023140E+01
  0.00000000E+00  1.07511570E+01  1.07511570E+01 -2.15023140E+01  0.00000000E+00
  1.07511570E+01  1.07511570E+01 -2.15023140E+01  0.00000000E+00  1.07511570E+01
  1.07511570E+01 -2.15023140E+01  0.00000000E+00  1.07511570E+01  1.07511570E+01
 -2.15023140E+01  0.00000000E+00  1.07511570E+01  1.07511570E+01 -2.15023140E+01
  0.00000000E+00  1.07511570E+01  1.07511570E+01 -2.15023140E+01  0.00000000E+00
  1.07511570E+01  1.07511570E+01 -2.15023140E+01  0.00000000E+00  1.07511570E+01
  1.07511570E+01 -2.15023140E+01  0.00000000E+00  1.07511570E+01  1.07511570E+01
 -2.15023140E+01  0.00000000E+00  1.07511570E+01  1.07511570E+01 -2.15023140E+01
  0.00000000E+00  1.07511570E+01  1.07511570E+01 -2.15023140E+01  0.00000000E+00
  1.07511570E+01  1.07511570E+01 -2.15023140E+01  0.00000000E+00  1.07511570E+01
  1.07511570E+01 -2.15023140E+01  0.00000000E+00  1.07511570E+01  1.07511570E+01
 -2.15023140E+01  0.00000000E+00  1.07511570E+01  1.07511570E+01 -2.15023140E+01
  0.00000000E+00  1.07511570E+01  1.07511570E+01 -2.15023140E+01  0.00000000E+00
  1.07511570E+01  1.07511570E+01 -2.15023140E+01  0.00000000E+00  1.07511570E+01
  1.07511570E+01 -2.15023140E+01  0.00000000E+00  1.07511570E+01  1.07511570E+01
 -2.15023140E+01  0.00000000E+00  1.07511570E+01  1.07511570E+01 -2.15023140E+01
  0.00000000E+00  1.07511570E+01  1.07511570E+01 -2.15023140E+01  0.00000000E+00
  1.07511570E+01  1.07511570E+01 -2.15023140E+01  0.00000000E+00  1.07511570E+01
  1.07511570E+01 -2.15023140E+01  0.00000000E+00  1.07511570E+01  1.07511570E+01
 -2.15023140E+01  0.00000000E+00  1.07511570E+01  1.07511570E+01 -2.15023140E+01
  0.00000000E+00  1.07511570E+01  1.07511570E+01 -2.15023140E+01  0.00000000E+00
  1.07511570E+01  1.07511570E+01 -2.15023140E+01  0.00000000E+00  1.07511570E+01
  1.07511570E+01 -2.15023140E+01  0.00000000E+00  1.07511570E+01  1.07511570E+01
 -2.15023140E+01  0.00000000E+00  1.07511570E+01  1.07511570E+01 -2.15023140E+01
  0.00000000E+00  1.07511570E+01  1.07511570E+01 -2.15023140E+01  0.00000000E+00
  1.07511570E+01  1.07511570E+01 -2.15023140E+01  0.00000000E+00  1.07511570E+01
  1.07511570E+01 -2.15023140E+01  0.00000000E+00  1.07511570E+01  1.07511570E+01
 -2.15023140E+01  0.00000000E+00  1.07511570E+01  1.07511570E+01 -2.15023140E+01
  0.00000000E+00  1.07511570E+01  1.07511570E+01 -2.15023140E+01  0.00000000E+00
  1.07511570E+01  1.07511570E+01 -2.15023140E+01  0.00000000E+00  1.07511570E+01
  1.07511570E+01 -2.15023140E+01  0.00000000E+00  1.07511570E+01  1.07511570E+01
 -2.15023140E+01  0.00000000E+00  1.07511570E+01  1.07511570E+01 -2.15023140E+01
  0.00000000E+00  1.07511570E+01  1.07511570E+01 -2.15023140E+01  0.00000000E+00
  1.07511570E+01  1.07511570E+01 -2.15023140E+01  0.00000000E+00  1.07511570E+01
  1.07511570E+01 -2.15023140E+01  0.00000000E+00  1.07511570E+01  1.07511570E+01
 -2.15023140E+01  0.00000000E+00  1.07511570E+01  1.07511570E+01 -2.15023140E+01
  0.00000000E+00  1.07511570E+01  1.07511570E+01 -2.15023140E+01  0.00000000E+00
  1.07511570E+01  1.07511570E+01 -2.15023140E+01  0.00000000E+00  1.07511570E+01
  1.07511570E+01 -2.15023140E+01  0.00000000E+00  1.07511570E+01  1.07511570E+01
 -2.15023140E+01  0.00000000E+00  1.07511570E+01  1.07511570E+01 -2.15023140E+01
  0.00000000E+00  1.07511570E+01  1.07511570E+01 -2.15023140E+01  0.00000000E+00
  1.07511570E+01  1.07511570E+01 -2.15023140E+01  0.00000000E+00  1.07511570E+01
  1.07511570E+01 -2.15023140E+01  0.00000000E+00  1.07511570E+01  1.07511570E+01
 -2.15023140E+01  0.00000000E+00  1.07511570E+01  1.07511570E+01 -2.15023140E+01
  0.00000000E+00  1.07511570E+01  1.07511570E+01 -2.15023140E+01  0.00000000E+00
  1.07511570E+01  1.07511570E+01 -2.15023140E+01  0.00000000E+00  1.07511570E+01
  1.07511570E+01 -2.15023140E+01  0.00000000E+00  1.07511570E+01  1.07511570E+01
 -2.15023140E+01  0.00000000E+00  1.07511570E+01  1.07511570E+01 -2.15023140E+01
  0.00000000E+00  1.07511570E+01  1.07511570E+01 -2.15023140E+01  0.00000000E+00
  1.07511570E+01  1.07511570E+01 -2.15023140E+01  0.00000000E+00  1.07511570E+01
  1.07511570E+01 -2.15023140E+01  0.00000000E+00  1.07511570E+01  1.07511570E+01
 -2.15023140E+01  0.00000000E+00  1.07511570E+01  1.07511570E+01 -2.15023140E+01
  0.00000000E+00  1.07511570E+01  1.07511570E+01 -2.15023140E+01  0.00000000E+00
  1.07511570E+01  1.07511570E+01 -2.15023140E+01  0.00000000E+00  1.07511570E+01
  1.07511570E+01 -2.15023140E+01  0.00000000E+00  1.07511570E+01  1.07511570E+01
 -2.15023140E+01  0.00000000E+00  1.07511570E+01  1.07511570E+01 -2.15023140E+01
  0.00000000E+00  1.07511570E+01  1.07511570E+01 -2.15023140E+01  0.00000000E+00
  1.07511570E+01  1.07511570E+01 -2.15023140E+01  0.00000000E+00  1.07511570E+01
  1.07511570E+01 -2.15023140E+01  0.00000000E+00  1.07511570E+01  1.07511570E+01
 -2.15023140E+01  0.00000000E+00  1.07511570E+01  1.07511570E+01 -2.15023140E+01
  0.00000000E+00  1.07511570E+01  1.07511570E+01 -2.15023140E+01  0.00000000E+00
  1.07511570E+01  1.07511570E+01 -2.15023140E+01  0.00000000E+00  1.07511570E+01
  1.07511570E+01 -2.15023140E+01  0.00000000E+00  1.07511570E+01  1.07511570E+01
 -2.15023140E+01  0.00000000E+00  1.07511570E+01  1.07511570E+01 -2.15023140E+01
  0.00000000E+00  1.07511570E+01  1.07511570E+01 -2.15023140E+01  0.00000000E+00
  1.07511570E+01  1.07511570E+01 -2.15023140E+01  0.00000000E+00  1.07511570E+01
  1.07511570E+01 -2.15023140E+01  0.00000000E+00  1.07511570E+01  1.07511570E+01
 -2.15023140E+01  0.00000000E+00  1.07511570E+01  1.07511570E+01 -2.15023140E+01
  0.00000000E+00  1.07511570E+01  1.07511570E+01 -2.15023140E+01  0.00000000E+00
  1.07511570E+01  1.07511570E+01 -2.15023140E+01  0.00000000E+00  1.07511570E+01
  1.07511570E+01 -2.15023140E+01  0.00000000E+00  1.07511570E+01  1.07511570E+01
 -2.15023140E+01  0.00000000E+00  1.07511570E+01  1.07511570E+01 -2.15023140E+01
  0.00000000E+00  1.07511570E+01  1.07511570E+01 -2.15023140E+01  0.00000000E+00
  1.07511570E+01  1.07511570E+01 -2.15023140E+01  0.00000000E+00  1.07511570E+01
  1.07511570E+01 -2.15023140E+01  0.00000000E+00  1.07511570E+01  1.07511570E+01
 -2.15023140E+01  0.00000000E+00  1.07511570E+01  1.07511570E+01 -2.15023140E+01
  0.00000000E+00  1.07511570E+01  1.07511570E+01 -2.15023140E+01  0.00000000E+00
  1.07511570E+01  1.07511570E+01 -2.15023140E+01  0.00000000E+00  1.07511570E+01
  1.07511570E+01 -2.15023140E+01  0.00000000E+00  1.07511570E+01  1.07511570E+01
 -2.15023140E+01  0.00000000E+00  1.07511570E+01  1.07511570E+01 -2.15023140E+01
  0.00000000E+00  1.07511570E+01  1.07511570E+01 -2.15023140E+01  0.00000000E+00
  1.07511570E+01  1.07511570E+01 -2.15023140E+01  0.00000000E+00  1.07511570E+01
  1.07511570E+01 -2.15023140E+01  0.00000000E+00  1.07511570E+01  1.07511570E+01
 -2.15023140E+01  0.00000000E+00  1.07511570E+01  1.07511570E+01 -2.15023140E+01
  0.00000000E+00  1.07511570E+01  1.07511570E+01 -2.15023140E+01  0.00000000E+00
  1.07511570E+01  1.07511570E+01 -2.15023140E+01  0.00000000E+00  1.07511570E+01
  1.07511570E+01 -2.15023140E+01  0.00000000E+00  1.07511570E+01  1.07511570E+01
 -2.15023140E+01  0.00000000E+00  1.07511570E+01  1.07511570E+01 -2.15023140E+01
  0.00000000E+00  1.07511570E+01  1.07511570E+01 -2.15023140E+01  0.00000000E+00
  1.07511570E+01  1.07511570E+01 -2.15023140E+01  0.00000000E+00  1.07511570E+01
  1.07511570E+01 -2.15023140E+01  0.00000000E+00  1.07511570E+01  1.07511570E+01
 -2.15023140E+01  0.00000000E+00  1.07511570E+01  1.07511570E+01 -2.15023140E+01
  0.00000000E+00  1.07511570E+01  1.07511570E+01 -2.15023140E+01  0.00000000E+00
  1.07511570E+01  1.07511570E+01 -2.15023140E+01  0.00000000E+00  1.07511570E+01
  1.07511570E+01 -2.15023140E+01  0.00000000E+00  1.07511570E+01  1.07511570E+01
 -2.15023140E+01  0.00000000E+00  1.07511570E+01  1.07511570E+01 -2.15023140E+01
  0.00000000E+00  1.07511570E+01  1.07511570E+01 -2.15023140E+01  0.00000000E+00
  1.07511570E+01  1.07511570E+01 -2.15023140E+01  0.00000000E+00  1.07511570E+01
  1.07511570E+01 -2.15023140E+01  0.00000000E+00  1.07511570E+01  1.07511570E+01
 -2.15023140E+01  0.00000000E+00  1.07511570E+01  1.07511570E+01 -2.15023140E+01
  0.00000000E+00  1.07511570E+01  1.07511570E+01 -2.15023140E+01  0.00000000E+00
  1.07511570E+01  1.07511570E+01 -2.15023140E+01  0.00000000E+00  1.07511570E+01
  1.07511570E+01 -2.15023140E+01  0.00000000E+00  1.07511570E+01  1.07511570E+01
 -2.15023140E+01  0.00000000E+00  1.07511570E+01  1.07511570E+01 -2.15023140E+01
  0.00000000E+00  1.07511570E+01  1.07511570E+01 -2.15023140E+01  0.00000000E+00
  1.07511570E+01  1.07511570E+01 -2.15023140E+01  0.00000000E+00  1.07511570E+01
  1.07511570E+01 -2.15023140E+01  0.00000000E+00  1.07511570E+01  1.07511570E+01
 -2.15023140E+01  0.00000000E+00  1.07511570E+01  1.07511570E+01 -2.15023140E+01
  0.00000000E+00  1.07511570E+01  1.07511570E+01 -2.15023140E+01  0.00000000E+00
  1.07511570E+01  1.07511570E+01 -2.15023140E+01  0.00000000E+00  1.07511570E+01
  1.07511570E+01 -2.15023140E+01  0.00000000E+00  1.07511570E+01  1.07511570E+01
 -2.15023140E+01  0.00000000E+00  1.07511570E+01  1.07511570E+01 -2.15023140E+01
  0.00000000E+00  1.07511570E+01  1.07511570E+01 -2.15023140E+01  0.00000000E+00
  1.07511570E+01  1.07511570E+01 -2.15023140E+01  0.00000000E+00  1.07511570E+01
  1.07511570E+01 -2.15023140E+01  0.00000000E+00  1.07511570E+01  1.07511570E+01
 -2.15023140E+01  0.00000000E+00  1.07511570E+01  1.07511570E+01 -2.15023140E+01
  0.00000000E+00  1.07511570E+01  1.07511570E+01 -2.15023140E+01  0.00000000E+00
  1.07511570E+01  1.07511570E+01 -2.15023140E+01  0.00000000E+00  1.07511570E+01
  1.07511570E+01 -2.15023140E+01  0.00000000E+00  1.07511570E+01  1.07511570E+01
 -2.15023140E+01  0.00000000E+00  1.07511570E+01  1.07511570E+01 -2.15023140E+01
  0.00000000E+00  1.07511570E+01  1.07511570E+01 -2.15023140E+01  0.00000000E+00
  1.07511570E+01  1.07511570E+01 -2.15023140E+01  0.00000000E+00  1.07511570E+01
  1.07511570E+01 -2.15023140E+01  0.00000000E+00  1.07511570E+01  1.07511570E+01
 -2.15023140E+01  0.00000000E+00  1.07511570E+01  1.07511570E+01 -2.15023140E+01
  0.00000000E+00  1.07511570E+01  1.07511570E+01 -2.15023140E+01  0.00000000E+00
  1.07511570E+01  1.07511570E+01 -2.15023140E+01  0.00000000E+00  1.07511570E+01
  1.07511570E+01 -2.15023140E+01  0.00000000E+00  1.07511570E+01  1.07511570E+01
 -2.15023140E+01  0.00000000E+00  1.07511570E+01  1.07511570E+01 -2.15023140E+01
  0.00000000E+00  1.07511570E+01  1.07511570E+01 -2.15023140E+01  0.00000000E+00
  1.07511570E+01  1.07511570E+01 -2.15023140E+01  0.00000000E+00  1.07511570E+01
  1.07511570E+01 -2.15023140E+01  0.00000000E+00  1.07511570E+01  1.07511570E+01
 -2.15023140E+01  0.00000000E+00  1.07511570E+01  1.07511570E+01 -2.15023140E+01
  0.00000000E+00  1.07511570E+01  1.07511570E+01 -2.15023140E+01  0.00000000E+00
  1.07511570E+01  1.07511570E+01 -2.15023140E+01  0.00000000E+00  1.07511570E+01
  1.07511570E+01 -2.15023140E+01  0.00000000E+00  1.07511570E+01  1.07511570E+01
 -2.15023140E+01  0.00000000E+00  1.07511570E+01  1.07511570E+01 -2.15023140E+01
  0.00000000E+00  1.07511570E+01  1.07511570E+01 -2.15023140E+01  0.00000000E+00
  1.07511570E+01  1.07511570E+01 -2.15023140E+01  0.00000000E+00  1.07511570E+01
  1.07511570E+01 -2.15023140E+01  0.00000000E+00  1.07511570E+01  1.07511570E+01
 -2.15023140E+01  0.00000000E+00  1.07511570E+01  1.07511570E+01 -2.15023140E+01
  0.00000000E+00  1.07511570E+01  1.07511570E+01 -2.15023140E+01  0.00000000E+00
  1.07511570E+01  1.07511570E+01 -2.15023140E+01  0.00000000E+00  1.07511570E+01
  1.07511570E+01 -2.15023140E+01  0.00000000E+00  1.07511570E+01  1.07511570E+01
 -2.15023140E+01  0.00000000E+00  1.07511570E+01  1.07511570E+01 -2.15023140E+01
  0.00000000E+00  1.07511570E+01  1.07511570E+01 -2.15023140E+01  0.00000000E+00
  1.07511570E+01  1.07511570E+01 -2.15023140E+01  0.00000000E+00  1.07511570E+01
  1.07511570E+01 -2.15023140E+01  0.00000000E+00  1.07511570E+01  1.07511570E+01
 -2.15023140E+01  0.00000000E+00  1.07511570E+01  1.07511570E+01 -2.15023140E+01
  0.00000000E+00  1.07511570E+01  1.07511570E+01 -2.15023140E+01  0.00000000E+00
  1.07511570E+01  1.07511570E+01 -2.15023140E+01  0.00000000E+00  1.07511570E+01
  1.07511570E+01 -2.15023140E+01  0.00000000E+00  1.07511570E+01  1.07511570E+01
 -2.15023140E+01  0.00000000E+00  1.07511570E+01  1.07511570E+01 -2.15023140E+01
  0.00000000E+00  1.07511570E+01  1.07511570E+01 -2.15023140E+01  0.00000000E+00
  1.07511570E+01  1.07511570E+01 -2.15023140E+01  0.00000000E+00  1.07511570E+01
  1.07511570E+01 -2.15023140E+01  0.00000000E+00  1.07511570E+01  1.07511570E+01
 -2.15023140E+01  0.00000000E+00  1.07511570E+01  1.07511570E+01 -2.15023140E+01
  0.00000000E+00  1.07511570E+01  1.07511570E+01 -2.15023140E+01  0.00000000E+00
  1.07511570E+01  1.07511570E+01 -2.15023140E+01  0.00000000E+00  1.07511570E+01
  1.07511570E+01 -2.15023140E+01  0.00000000E+00  1.07511570E+01  1.07511570E+01
 -2.15023140E+01  0.00000000E+00  1.07511570E+01  1.07511570E+01 -2.15023140E+01
  0.00000000E+00  1.07511570E+01  1.07511570E+01 -2.15023140E+01  0.00000000E+00
  1.07511570E+01  1.07511570E+01 -2.15023140E+01  0.00000000E+00  1.07511570E+01
  1.07511570E+01 -2.15023140E+01  0.00000000E+00  1.07511570E+01  1.07511570E+01
 -2.15023140E+01  0.00000000E+00  1.07511570E+01  1.07511570E+01 -2.15023140E+01
  0.00000000E+00  1.07511570E+01  1.07511570E+01 -2.15023140E+01  0.00000000E+00
  1.07511570E+01  1.07511570E+01 -2.15023140E+01  0.00000000E+00  1.07511570E+01
  1.07511570E+01 -2.15023140E+01  0.00000000E+00  1.07511570E+01  1.07511570E+01
 -2.15023140E+01  0.00000000E+00  1.07511570E+01  1.07511570E+01 -2.15023140E+01
  0.00000000E+00  1.07511570E+01  1.07511570E+01 -2.15023140E+01  0.00000000E+00
  1.07511570E+01  1.07511570E+01 -2.15023140E+01  0.00000000E+00  1.07511570E+01
  1.07511570E+01 -2.15023140E+01  0.00000000E+00  1.07511570E+01  1.07511570E+01
 -2.15023140E+01  0.00000000E+00  1.07511570E+01  1.07511570E+01 -2.15023140E+01
  0.00000000E+00  1.07511570E+01  1.07511570E+01 -2.15023140E+01  0.00000000E+00
  1.07511570E+01  1.07511570E+01 -2.15023140E+01  0.00000000E+00  1.07511570E+01
  1.07511570E+01 -2.15023140E+01  0.00000000E+00  1.07511570E+01  1.07511570E+01
 -2.15023140E+01  0.00000000E+00  1.07511570E+01  1.07511570E+01 -2.15023140E+01
  0.00000000E+00  1.07511570E+01  1.07511570E+01 -2.15023140E+01  0.00000000E+00
  1.07511570E+01  1.07511570E+01 -2.15023140E+01  0.00000000E+00  1.07511570E+01
  1.07511570E+01 -2.15023140E+01  0.00000000E+00  1.07511570E+01  1.07511570E+01
 -2.15023140E+01  0.00000000E+00  1.07511570E+01  1.07511570E+01 -2.15023140E+01
  0.00000000E+00  1.07511570E+01  1.07511570E+01 -2.15023140E+01  0.00000000E+00
  1.07511570E+01  1.07511570E+01 -2.15023140E+01  0.00000000E+00  1.07511570E+01
  1.07511570E+01 -2.15023140E+01  0.00000000E+00  1.07511570E+01  1.07511570E+01
 -2.15023140E+01  0.00000000E+00  1.07511570E+01  1.07511570E+01 -2.15023140E+01
  0.00000000E+00  1.07511570E+01  1.07511570E+01 -2.15023140E+01  0.00000000E+00
  1.07511570E+01  1.07511570E+01 -2.15023140E+01  0.00000000E+00  1.07511570E+01
  1.07511570E+01 -2.15023140E+01  0.00000000E+00  1.07511570E+01  1.07511570E+01
 -2.15023140E+01  0.00000000E+00  1.07511570E+01  1.07511570E+01 -2.15023140E+01
  0.00000000E+00  1.07511570E+01  1.07511570E+01 -2.15023140E+01  0.00000000E+00
  1.07511570E+01  1.07511570E+01 -2.15023140E+01  0.00000000E+00  1.07511570E+01
  1.07511570E+01 -2.15023140E+01  0.00000000E+00  1.07511570E+01  1.07511570E+01
 -2.15023140E+01  0.00000000E+00  1.07511570E+01  1.07511570E+01 -2.15023140E+01
  0.00000000E+00  1.07511570E+01  1.07511570E+01 -2.15023140E+01  0.00000000E+00
  1.07511570E+01  1.07511570E+01 -2.15023140E+01  0.00000000E+00  1.07511570E+01
  1.07511570E+01 -2.15023140E+01  0.00000000E+00  1.07511570E+01  1.07511570E+01
 -2.15023140E+01  0.00000000E+00  1.07511570E+01  1.07511570E+01 -2.15023140E+01
  0.00000000E+00  1.07511570E+01  1.07511570E+01 -2.15023140E+01  0.00000000E+00
  1.07511570E+01  1.07511570E+01 -2.15023140E+01  0.00000000E+00  1.07511570E+01
  1.07511570E+01 -2.15023140E+01  0.00000000E+00  1.07511570E+01  1.07511570E+01
 -2.15023140E+01  0.00000000E+00  1.07511570E+01  1.07511570E+01 -2.15023140E+01
  0.00000000E+00  1.07511570E+01  1.07511570E+01 -2.15023140E+01  0.00000000E+00
  1.07511570E+01  1.07511570E+01 -2.15023140E+01  0.00000000E+00  1.07511570E+01
  1.07511570E+01 -2.15023140E+01  0.00000000E+00  1.07511570E+01  1.07511570E+01
 -2.15023140E+01  0.00000000E+00  1.07511570E+01  1.07511570E+01 -2.15023140E+01
  0.00000000E+00  1.07511570E+01  1.07511570E+01 -2.15023140E+01  0.00000000E+00
  1.07511570E+01  1.07511570E+01 -2.15023140E+01  0.00000000E+00  1.07511570E+01
  1.07511570E+01 -2.15023140E+01  0.00000000E+00  1.07511570E+01  1.07511570E+01
 -2.15023140E+01  0.00000000E+00  1.07511570E+01  1.07511570E+01 -2.15023140E+01
  0.00000000E+00  1.07511570E+01  1.07511570E+01 -2.15023140E+01  0.00000000E+00
  1.07511570E+01  1.07511570E+01 -2.15023140E+01  0.00000000E+00  1.07511570E+01
  1.07511570E+01 -2.15023140E+01  0.00000000E+00  1.07511570E+01  1.07511570E+01
 -2.15023140E+01  0.00000000E+00  1.07511570E+01  1.07511570E+01 -2.15023140E+01
  0.00000000E+00  1.07511570E+01  1.07511570E+01 -2.15023140E+01  0.00000000E+00
  1.07511570E+01  1.07511570E+01 -2.15023140E+01  0.00000000E+00  1.07511570E+01
  1.07511570E+01 -2.15023140E+01  0.00000000E+00  1.07511570E+01  1.07511570E+01
 -2.15023140E+01  0.00000000E+00  1.07511570E+01  1.07511570E+01 -2.15023140E+01
  0.00000000E+00  1.07511570E+01  1.07511570E+01 -2.15023140E+01  0.00000000E+00
  1.07511570E+01  1.07511570E+01 -2.15023140E+01  0.00000000E+00  1.07511570E+01
  1.07511570E+01 -2.15023140E+01  0.00000000E+00  1.07511570E+01  1.07511570E+01
 -2.15023140E+01  0.00000000E+00  1.07511570E+01  1.07511570E+01 -2.15023140E+01
  0.00000000E+00  1.07511570E+01  1.07511570E+01 -2.15023140E+01  0.00000000E+00
  1.07511570E+01  1.07511570E+01 -2.15023140E+01  0.00000000E+00  1.07511570E+01
  1.07511570E+01 -2.15023140E+01  0.00000000E+00  1.07511570E+01  1.07511570E+01
 -2.15023140E+01  0.00000000E+00  1.07511570E+01  1.07511570E+01 -2.15023140E+01
  0.00000000E+00  1.07511570E+01  1.07511570E+01 -2.15023140E+01  0.00000000E+00
  1.07511570E+01  1.07511570E+01 -2.15023140E+01  0.00000000E+00  1.07511570E+01
  1.07511570E+01 -2.15023140E+01  0.00000000E+00  1.07511570E+01  1.07511570E+01
 -2.15023140E+01  0.00000000E+00  1.07511570E+01  1.07511570E+01 -2.15023140E+01
  0.00000000E+00  1.07511570E+01  1.07511570E+01 -2.15023140E+01  0.00000000E+00
  1.07511570E+01  1.07511570E+01 -2.15023140E+01  0.00000000E+00  1.07511570E+01
  1.07511570E+01 -2.15023140E+01  0.00000000E+00  1.07511570E+01  1.07511570E+01
 -2.15023140E+01  0.00000000E+00  1.07511570E+01  1.07511570E+01 -2.15023140E+01
  0.00000000E+00  1.07511570E+01  1.07511570E+01 -2.15023140E+01  0.00000000E+00
  1.07511570E+01  1.07511570E+01 -2.15023140E+01  0.00000000E+00  1.07511570E+01
  1.07511570E+01 -2.15023140E+01  0.00000000E+00  1.07511570E+01  1.07511570E+01
 -2.15023140E+01  0.00000000E+00  1.07511570E+01  1.07511570E+01 -2.15023140E+01
  0.00000000E+00  1.07511570E+01  1.07511570E+01 -2.15023140E+01  0.00000000E+00
  1.07511570E+01  1.07511570E+01 -2.15023140E+01  0.00000000E+00  1.07511570E+01
  1.07511570E+01 -2.15023140E+01  0.00000000E+00  1.07511570E+01  1.07511570E+01
 -2.15023140E+01  0.00000000E+00  1.07511570E+01  1.07511570E+01 -2.15023140E+01
  0.00000000E+00  1.07511570E+01  1.07511570E+01 -2.15023140E+01  0.00000000E+00
  1.07511570E+01  1.07511570E+01 -2.15023140E+01  0.00000000E+00  1.07511570E+01
  1.07511570E+01 -2.15023140E+01  0.00000000E+00  1.07511570E+01  1.07511570E+01
 -2.15023140E+01  0.00000000E+00  1.07511570E+01  1.07511570E+01 -2.15023140E+01
  0.00000000E+00  1.07511570E+01  1.07511570E+01 -2.15023140E+01  0.00000000E+00
  1.07511570E+01  1.07511570E+01 -2.15023140E+01  0.00000000E+00  1.07511570E+01
  1.07511570E+01 -2.15023140E+01  0.00000000E+00  1.07511570E+01  1.07511570E+01
 -2.15023140E+01  0.00000000E+00  1.07511570E+01  1.07511570E+01 -2.15023140E+01
  0.00000000E+00  1.07511570E+01  1.07511570E+01 -2.15023140E+01  0.00000000E+00
  1.07511570E+01  1.07511570E+01 -2.15023140E+01  0.00000000E+00  1.07511570E+01
  1.07511570E+01 -2.15023140E+01  0.00000000E+00  1.07511570E+01  1.07511570E+01
 -2.15023140E+01  0.00000000E+00  1.07511570E+01  1.07511570E+01 -2.15023140E+01
  0.00000000E+00  1.07511570E+01  1.07511570E+01 -2.15023140E+01  0.00000000E+00
  1.07511570E+01  1.07511570E+01 -2.15023140E+01  0.00000000E+00  1.07511570E+01
  1.07511570E+01 -2.15023140E+01  0.00000000E+00  1.07511570E+01  1.07511570E+01
 -2.15023140E+01  0.00000000E+00  1.07511570E+01  1.07511570E+01 -2.15023140E+01
  0.00000000E+00  1.07511570E+01  1.07511570E+01 -2.15023140E+01  0.00000000E+00
  1.07511570E+01  1.07511570E+01 -2.15023140E+01  0.00000000E+00  1.07511570E+01
  1.07511570E+01 -2.15023140E+01  0.00000000E+00  1.07511570E+01  1.07511570E+01
 -2.15023140E+01  0.00000000E+00  1.07511570E+01  1.07511570E+01 -2.15023140E+01
  0.00000000E+00  1.07511570E+01  1.07511570E+01 -2.15023140E+01  0.00000000E+00
  1.07511570E+01  1.07511570E+01 -2.15023140E+01  0.00000000E+00  1.07511570E+01
  1.07511570E+01 -2.15023140E+01  0.00000000E+00  1.07511570E+01  1.07511570E+01
 -2.15023140E+01  0.00000000E+00  1.07511570E+01  1.07511570E+01 -2.15023140E+01
  0.00000000E+00  1.07511570E+01  1.07511570E+01 -2.15023140E+01  0.00000000E+00
  1.07511570E+01  1.07511570E+01 -2.15023140E+01  0.00000000E+00  1.07511570E+01
  1.07511570E+01 -2.15023140E+01  0.00000000E+00  1.07511570E+01  1.07511570E+01
 -2.15023140E+01  0.00000000E+00  1.07511570E+01  1.07511570E+01 -2.15023140E+01
  0.00000000E+00  1.07511570E+01  1.07511570E+01 -2.15023140E+01  0.00000000E+00
  1.07511570E+01  1.07511570E+01 -2.15023140E+01  0.00000000E+00  1.07511570E+01
  1.07511570E+01 -2.15023140E+01  0.00000000E+00  1.07511570E+01  1.07511570E+01
 -2.15023140E+01  0.00000000E+00  1.07511570E+01  1.07511570E+01 -2.15023140E+01
  0.00000000E+00  1.07511570E+01  1.07511570E+01 -2.15023140E+01  0.00000000E+00
  1.07511570E+01  1.07511570E+01 -2.15023140E+01  0.00000000E+00  1.07511570E+01
  1.07511570E+01 -2.15023140E+01  0.00000000E+00  1.07511570E+01  1.07511570E+01
 -2.15023140E+01  0.00000000E+00  1.07511570E+01  1.07511570E+01 -2.15023140E+01
  0.00000000E+00  1.07511570E+01  1.07511570E+01 -2.15023140E+01  0.00000000E+00
  1.07511570E+01  1.07511570E+01 -2.15023140E+01  0.00000000E+00  1.07511570E+01
  1.07511570E+01 -2.15023140E+01  0.00000000E+00  1.07511570E+01  1.07511570E+01
 -2.15023140E+01  0.00000000E+00  1.07511570E+01  1.07511570E+01 -2.15023140E+01
  0.00000000E+00  1.07511570E+01  1.07511570E+01 -2.15023140E+01  0.00000000E+00
  1.07511570E+01  1.07511570E+01 -2.15023140E+01  0.00000000E+00  1.07511570E+01
  1.07511570E+01 -2.15023140E+01  0.00000000E+00  1.07511570E+01  1.07511570E+01
 -2.15023140E+01  0.00000000E+00  1.07511570E+01  1.07511570E+01 -2.15023140E+01
  0.00000000E+00  1.07511570E+01  1.07511570E+01 -2.15023140E+01  0.00000000E+00
  1.07511570E+01  1.07511570E+01 -2.15023140E+01  0.00000000E+00  1.07511570E+01
  1.07511570E+01 -2.15023140E+01  0.00000000E+00  1.07511570E+01  1.07511570E+01
 -2.15023140E+01  0.00000000E+00  1.07511570E+01  1.07511570E+01 -2.15023140E+01
  0.00000000E+00  1.07511570E+01  1.07511570E+01 -2.15023140E+01  0.00000000E+00
  1.07511570E+01  1.07511570E+01 -2.15023140E+01  0.00000000E+00  1.07511570E+01
  1.07511570E+01 -2.15023140E+01  0.00000000E+00  1.07511570E+01  1.07511570E+01
 -2.15023140E+01  0.00000000E+00  1.07511570E+01  1.07511570E+01 -2.15023140E+01
  0.00000000E+00  1.07511570E+01  1.07511570E+01 -2.15023140E+01  0.00000000E+00
  1.07511570E+01  1.07511570E+01 -2.15023140E+01  0.00000000E+00  1.07511570E+01
  1.07511570E+01 -2.15023140E+01  0.00000000E+00  1.07511570E+01  1.07511570E+01
 -2.15023140E+01  0.00000000E+00  1.07511570E+01  1.07511570E+01 -2.15023140E+01
  0.00000000E+00  1.07511570E+01  1.07511570E+01 -2.15023140E+01  0.00000000E+00
  1.07511570E+01  1.07511570E+01 -2.15023140E+01  0.00000000E+00  1.07511570E+01
  1.07511570E+01 -2.15023140E+01  0.00000000E+00  1.07511570E+01  1.07511570E+01
 -2.15023140E+01  0.00000000E+00  1.07511570E+01  1.07511570E+01 -2.15023140E+01
  0.00000000E+00  1.07511570E+01  1.07511570E+01 -2.15023140E+01  0.00000000E+00
  1.07511570E+01  1.07511570E+01 -2.15023140E+01  0.00000000E+00  1.07511570E+01
  1.07511570E+01 -2.15023140E+01  0.00000000E+00  1.07511570E+01  1.07511570E+01
 -2.15023140E+01  0.00000000E+00  1.07511570E+01  1.07511570E+01 -2.15023140E+01
  0.00000000E+00  1.07511570E+01  1.07511570E+01 -2.15023140E+01  0.00000000E+00
  1.07511570E+01  1.07511570E+01 -2.15023140E+01  0.00000000E+00  1.07511570E+01
  1.07511570E+01 -2.15023140E+01  0.00000000E+00  1.07511570E+01  1.07511570E+01
 -2.15023140E+01  0.00000000E+00  1.07511570E+01  1.07511570E+01 -2.15023140E+01
  0.00000000E+00  1.07511570E+01  1.07511570E+01 -2.15023140E+01  0.00000000E+00
  1.07511570E+01  1.07511570E+01 -2.15023140E+01  0.00000000E+00  1.07511570E+01
  1.07511570E+01 -2.15023140E+01  0.00000000E+00  1.07511570E+01  1.07511570E+01
 -2.15023140E+01  0.00000000E+00  1.07511570E+01  1.07511570E+01 -2.15023140E+01
  0.00000000E+00  1.07511570E+01  1.07511570E+01 -2.15023140E+01  0.00000000E+00
  1.07511570E+01  1.07511570E+01 -2.15023140E+01  0.00000000E+00  1.07511570E+01
  1.07511570E+01 -2.15023140E+01  0.00000000E+00  1.07511570E+01  1.07511570E+01
 -2.15023140E+01  0.00000000E+00  1.07511570E+01  1.07511570E+01 -2.15023140E+01
  0.00000000E+00  1.07511570E+01  1.07511570E+01 -2.15023140E+01  0.00000000E+00
  1.07511570E+01  1.07511570E+01 -2.15023140E+01  0.00000000E+00  1.07511570E+01
  1.07511570E+01 -2.15023140E+01  0.00000000E+00  1.07511570E+01  1.07511570E+01
 -2.15023140E+01  0.00000000E+00  1.07511570E+01  1.07511570E+01 -2.15023140E+01
  0.00000000E+00  1.07511570E+01  1.07511570E+01 -2.15023140E+01  0.00000000E+00
  1.07511570E+01  1.07511570E+01 -2.15023140E+01  0.00000000E+00  1.07511570E+01
  1.07511570E+01 -2.15023140E+01  0.00000000E+00  1.07511570E+01  1.07511570E+01
 -2.15023140E+01  0.00000000E+00  1.07511570E+01  1.07511570E+01 -2.15023140E+01
  0.00000000E+00  1.07511570E+01  1.07511570E+01 -2.15023140E+01  0.00000000E+00
  1.07511570E+01  1.07511570E+01 -2.15023140E+01  0.00000000E+00  1.07511570E+01
  1.07511570E+01 -2.15023140E+01  0.00000000E+00  1.07511570E+01  1.07511570E+01
 -2.15023140E+01  0.00000000E+00  1.07511570E+01  1.07511570E+01 -2.15023140E+01
  0.00000000E+00  1.07511570E+01  1.07511570E+01 -2.15023140E+01  0.00000000E+00
  1.07511570E+01  1.07511570E+01 -2.15023140E+01  0.00000000E+00  1.07511570E+01
  1.07511570E+01 -2.15023140E+01  0.00000000E+00  1.07511570E+01  1.07511570E+01
 -2.15023140E+01  0.00000000E+00  1.07511570E+01  1.07511570E+01 -2.15023140E+01
  0.00000000E+00  1.07511570E+01  1.07511570E+01 -2.15023140E+01  0.00000000E+00
  1.07511570E+01  1.07511570E+01 -2.15023140E+01  0.00000000E+00  1.07511570E+01
  1.07511570E+01 -2.15023140E+01  0.00000000E+00  1.07511570E+01  1.07511570E+01
 -2.15023140E+01  0.00000000E+00  1.07511570E+01  1.07511570E+01 -2.15023140E+01
  0.00000000E+00  1.07511570E+01  1.07511570E+01 -2.15023140E+01  0.00000000E+00
  1.07511570E+01  1.07511570E+01 -2.15023140E+01  0.00000000E+00  1.07511570E+01
  1.07511570E+01 -2.15023140E+01  0.00000000E+00  1.07511570E+01  1.07511570E+01
 -2.15023140E+01  0.00000000E+00  1.07511570E+01  1.07511570E+01 -2.15023140E+01
  0.00000000E+00  1.07511570E+01  1.07511570E+01 -2.15023140E+01  0.00000000E+00
  1.07511570E+01  1.07511570E+01 -2.15023140E+01  0.00000000E+00  1.07511570E+01
  1.07511570E+01 -2.15023140E+01  0.00000000E+00  1.07511570E+01  1.07511570E+01
 -2.15023140E+01  0.00000000E+00  1.07511570E+01  1.07511570E+01 -2.15023140E+01
  0.00000000E+00  1.07511570E+01  1.07511570E+01 -2.15023140E+01  0.00000000E+00
  1.07511570E+01  1.07511570E+01 -2.15023140E+01  0.00000000E+00  1.07511570E+01
  1.07511570E+01 -2.15023140E+01  0.00000000E+00  1.07511570E+01  1.07511570E+01
 -2.15023140E+01  0.00000000E+00  1.07511570E+01  1.07511570E+01 -2.15023140E+01
  0.00000000E+00  1.07511570E+01  1.07511570E+01 -2.15023140E+01  0.00000000E+00
  1.07511570E+01  1.07511570E+01 -2.15023140E+01  0.00000000E+00  1.07511570E+01
  1.07511570E+01 -2.15023140E+01  0.00000000E+00  1.07511570E+01  1.07511570E+01
 -2.15023140E+01  0.00000000E+00  1.07511570E+01  1.07511570E+01 -2.15023140E+01
  0.00000000E+00  1.07511570E+01  1.07511570E+01 -2.15023140E+01  0.00000000E+00
  1.07511570E+01  1.07511570E+01 -2.15023140E+01  0.00000000E+00  1.07511570E+01
  1.07511570E+01 -2.15023140E+01  0.00000000E+00  1.07511570E+01  1.07511570E+01
 -2.15023140E+01  0.00000000E+00  1.07511570E+01  1.07511570E+01 -2.15023140E+01
  0.00000000E+00  1.07511570E+01  1.07511570E+01 -2.15023140E+01  0.00000000E+00
  1.07511570E+01  1.07511570E+01 -2.15023140E+01  0.00000000E+00  1.07511570E+01
  1.07511570E+01 -2.15023140E+01  0.00000000E+00  1.07511570E+01  1.07511570E+01
 -2.15023140E+01  0.00000000E+00  1.07511570E+01  1.07511570E+01 -2.15023140E+01
  0.00000000E+00  1.07511570E+01  1.07511570E+01 -2.15023140E+01  0.00000000E+00
  1.07511570E+01  1.07511570E+01 -2.15023140E+01  0.00000000E+00  1.07511570E+01
  1.07511570E+01 -2.15023140E+01  0.00000000E+00  1.07511570E+01  1.07511570E+01
 -2.15023140E+01  0.00000000E+00  1.07511570E+01  1.07511570E+01 -2.15023140E+01
  0.00000000E+00  1.07511570E+01  1.07511570E+01 -2.15023140E+01  0.00000000E+00
  1.07511570E+01  1.07511570E+01 -2.15023140E+01  0.00000000E+00  1.07511570E+01
  1.07511570E+01 -2.15023140E+01  0.00000000E+00  1.07511570E+01  1.07511570E+01
 -2.15023140E+01  0.00000000E+00  1.07511570E+01  1.07511570E+01 -2.15023140E+01
  0.00000000E+00  1.07511570E+01  1.07511570E+01 -2.15023140E+01  0.00000000E+00
  1.07511570E+01  1.07511570E+01 -2.15023140E+01  0.00000000E+00  1.07511570E+01
  1.07511570E+01 -2.15023140E+01  0.00000000E+00  1.07511570E+01  1.07511570E+01
 -2.15023140E+01  0.00000000E+00  1.07511570E+01  1.07511570E+01 -2.15023140E+01
  0.00000000E+00  1.07511570E+01  1.07511570E+01 -2.15023140E+01  0.00000000E+00
  1.07511570E+01  1.07511570E+01 -2.15023140E+01  0.00000000E+00  1.07511570E+01
  1.07511570E+01 -2.15023140E+01  0.00000000E+00  1.07511570E+01  1.07511570E+01
 -2.15023140E+01  0.00000000E+00  1.07511570E+01  1.07511570E+01 -2.15023140E+01
  0.00000000E+00  1.07511570E+01  1.07511570E+01 -2.15023140E+01  0.00000000E+00
  1.07511570E+01  1.07511570E+01 -2.15023140E+01  0.00000000E+00  1.07511570E+01
  1.07511570E+01 -2.15023140E+01  0.00000000E+00  1.07511570E+01  1.07511570E+01
 -2.15023140E+01  0.00000000E+00  1.07511570E+01  1.07511570E+01 -2.15023140E+01
  0.00000000E+00  1.07511570E+01  1.07511570E+01 -2.15023140E+01  0.00000000E+00
  1.07511570E+01  1.07511570E+01 -2.15023140E+01  0.00000000E+00  1.07511570E+01
  1.07511570E+01 -2.15023140E+01  0.00000000E+00  1.07511570E+01  1.07511570E+01
 -2.15023140E+01  0.00000000E+00  1.07511570E+01  1.07511570E+01 -2.15023140E+01
  0.00000000E+00  1.07511570E+01  1.07511570E+01 -2.15023140E+01  0.00000000E+00
  1.07511570E+01  1.07511570E+01 -2.15023140E+01  0.00000000E+00  1.07511570E+01
  1.07511570E+01 -2.15023140E+01  0.00000000E+00  1.07511570E+01  1.07511570E+01
 -2.15023140E+01  0.00000000E+00  1.07511570E+01  1.07511570E+01 -2.15023140E+01
  0.00000000E+00  1.07511570E+01  1.07511570E+01 -2.15023140E+01  0.00000000E+00
  1.07511570E+01  1.07511570E+01 -2.15023140E+01  0.00000000E+00  1.07511570E+01
  1.07511570E+01 -2.15023140E+01  0.00000000E+00  1.07511570E+01  1.07511570E+01
 -2.15023140E+01  0.00000000E+00  1.07511570E+01  1.07511570E+01 -2.15023140E+01
  0.00000000E+00  1.07511570E+01  1.07511570E+01 -2.15023140E+01  0.00000000E+00
  1.07511570E+01  1.07511570E+01 -2.15023140E+01  0.00000000E+00  1.07511570E+01
  1.07511570E+01 -2.15023140E+01  0.00000000E+00  1.07511570E+01  1.07511570E+01
 -2.15023140E+01  0.00000000E+00  1.07511570E+01  1.07511570E+01 -2.15023140E+01
  0.00000000E+00  1.07511570E+01  1.07511570E+01 -2.15023140E+01  0.00000000E+00
  1.07511570E+01  1.07511570E+01 -2.15023140E+01  0.00000000E+00  1.07511570E+01
  1.07511570E+01 -2.15023140E+01  0.00000000E+00  1.07511570E+01  1.07511570E+01
 -2.15023140E+01  0.00000000E+00  1.07511570E+01  1.07511570E+01 -2.15023140E+01
  0.00000000E+00  1.07511570E+01  1.07511570E+01 -2.15023140E+01  0.00000000E+00
  1.07511570E+01  1.07511570E+01 -2.15023140E+01  0.00000000E+00  1.07511570E+01
  1.07511570E+01 -2.15023140E+01  0.00000000E+00  1.07511570E+01  1.07511570E+01
 -2.15023140E+01  0.00000000E+00  1.07511570E+01  1.07511570E+01 -2.15023140E+01
  0.00000000E+00  1.07511570E+01  1.07511570E+01 -2.15023140E+01  0.00000000E+00
  1.07511570E+01  1.07511570E+01 -2.15023140E+01  0.00000000E+00  1.07511570E+01
  1.07511570E+01 -2.15023140E+01  0.00000000E+00  1.07511570E+01  1.07511570E+01
 -2.15023140E+01  0.00000000E+00  1.07511570E+01  1.07511570E+01 -2.15023140E+01
  0.00000000E+00  1.07511570E+01  1.07511570E+01 -2.15023140E+01  0.00000000E+00
  1.07511570E+01  1.07511570E+01 -2.15023140E+01  0.00000000E+00  1.07511570E+01
  1.07511570E+01 -2.15023140E+01  0.00000000E+00  1.07511570E+01  1.07511570E+01
 -2.15023140E+01  0.00000000E+00  1.07511570E+01  1.07511570E+01 -2.15023140E+01
  0.00000000E+00  1.07511570E+01  1.07511570E+01 -2.15023140E+01  0.00000000E+00
  1.07511570E+01  1.07511570E+01 -2.15023140E+01  0.00000000E+00  1.07511570E+01
  1.07511570E+01 -2.15023140E+01  0.00000000E+00  1.07511570E+01  1.07511570E+01
 -2.15023140E+01  0.00000000E+00  1.07511570E+01  1.07511570E+01 -2.15023140E+01
  0.00000000E+00  1.07511570E+01  1.07511570E+01 -2.15023140E+01  0.00000000E+00
  1.07511570E+01  1.07511570E+01 -2.15023140E+01  0.00000000E+00  1.07511570E+01
  1.07511570E+01 -2.15023140E+01  0.00000000E+00  1.07511570E+01  1.07511570E+01
 -2.15023140E+01  0.00000000E+00  1.07511570E+01  1.07511570E+01 -2.15023140E+01
  0.00000000E+00  1.07511570E+01  1.07511570E+01 -2.15023140E+01  0.00000000E+00
  1.07511570E+01  1.07511570E+01 -2.15023140E+01  0.00000000E+00  1.07511570E+01
  1.07511570E+01 -2.15023140E+01  0.00000000E+00  1.07511570E+01  1.07511570E+01
 -2.15023140E+01  0.00000000E+00  1.07511570E+01  1.07511570E+01 -2.15023140E+01
  0.00000000E+00  1.07511570E+01  1.07511570E+01 -2.15023140E+01  0.00000000E+00
  1.07511570E+01  1.07511570E+01 -2.15023140E+01  0.00000000E+00  1.07511570E+01
  1.07511570E+01 -2.15023140E+01  0.00000000E+00  1.07511570E+01  1.07511570E+01
 -2.15023140E+01  0.00000000E+00  1.07511570E+01  1.07511570E+01 -2.15023140E+01
  0.00000000E+00  1.07511570E+01  1.07511570E+01 -2.15023140E+01  0.00000000E+00
  1.07511570E+01  1.07511570E+01 -2.15023140E+01  0.00000000E+00  1.07511570E+01
  1.07511570E+01 -2.15023140E+01  0.00000000E+00  1.07511570E+01  1.07511570E+01
 -2.15023140E+01  0.00000000E+00  1.07511570E+01  1.07511570E+01 -2.15023140E+01
  0.00000000E+00  1.07511570E+01  1.07511570E+01 -2.15023140E+01  0.00000000E+00
  1.07511570E+01  1.07511570E+01 -2.15023140E+01  0.00000000E+00  1.07511570E+01
  1.07511570E+01 -2.15023140E+01  0.00000000E+00  1.07511570E+01  1.07511570E+01
 -2.15023140E+01  0.00000000E+00  1.07511570E+01  1.07511570E+01 -2.15023140E+01
  0.00000000E+00  1.07511570E+01  1.07511570E+01 -2.15023140E+01  0.00000000E+00
  1.07511570E+01  1.07511570E+01 -2.15023140E+01  0.00000000E+00  1.07511570E+01
  1.07511570E+01 -2.15023140E+01  0.00000000E+00  1.07511570E+01  1.07511570E+01
 -2.15023140E+01  0.00000000E+00  1.07511570E+01  1.07511570E+01 -2.15023140E+01
  0.00000000E+00  1.07511570E+01  1.07511570E+01 -2.15023140E+01  0.00000000E+00
  1.07511570E+01  1.07511570E+01 -2.15023140E+01  0.00000000E+00  1.07511570E+01
  1.07511570E+01 -2.15023140E+01  0.00000000E+00  1.07511570E+01  1.07511570E+01
 -2.15023140E+01  0.00000000E+00  1.07511570E+01  1.07511570E+01 -2.15023140E+01
  0.00000000E+00  1.07511570E+01  1.07511570E+01 -2.15023140E+01  0.00000000E+00
  1.07511570E+01  1.07511570E+01 -2.15023140E+01  0.00000000E+00  1.07511570E+01
  1.07511570E+01 -2.15023140E+01  0.00000000E+00  1.07511570E+01  1.07511570E+01
 -2.15023140E+01  0.00000000E+00  1.07511570E+01  1.07511570E+01 -2.15023140E+01
  0.00000000E+00  1.07511570E+01  1.07511570E+01 -2.15023140E+01  0.00000000E+00
  1.07511570E+01  1.07511570E+01 -2.15023140E+01  0.00000000E+00  1.07511570E+01
  1.07511570E+01 -2.15023140E+01  0.00000000E+00  1.07511570E+01  1.07511570E+01
 -2.15023140E+01  0.00000000E+00  1.07511570E+01  1.07511570E+01 -2.15023140E+01
  0.00000000E+00  1.07511570E+01  1.07511570E+01 -2.15023140E+01  0.00000000E+00
  1.07511570E+01  1.07511570E+01 -2.15023140E+01  0.00000000E+00  1.07511570E+01
  1.07511570E+01 -2.15023140E+01  0.00000000E+00  1.07511570E+01  1.07511570E+01
 -2.15023140E+01  0.00000000E+00  1.07511570E+01  1.07511570E+01 -2.15023140E+01
  0.00000000E+00  1.07511570E+01  1.07511570E+01 -2.15023140E+01  0.00000000E+00
  1.07511570E+01  1.07511570E+01 -2.15023140E+01  0.00000000E+00  1.07511570E+01
  1.07511570E+01 -2.15023140E+01  0.00000000E+00  1.07511570E+01  1.07511570E+01
 -2.15023140E+01  0.00000000E+00  1.07511570E+01  1.07511570E+01 -2.15023140E+01
  0.00000000E+00  1.07511570E+01  1.07511570E+01 -2.15023140E+01  0.00000000E+00
  1.07511570E+01  1.07511570E+01 -2.15023140E+01  0.00000000E+00  1.07511570E+01
  1.07511570E+01 -2.15023140E+01  0.00000000E+00  1.07511570E+01  1.07511570E+01
 -2.15023140E+01  0.00000000E+00  1.07511570E+01  1.07511570E+01 -2.15023140E+01
  0.00000000E+00  1.07511570E+01  1.07511570E+01 -2.15023140E+01  0.00000000E+00
  1.07511570E+01  1.07511570E+01 -2.15023140E+01  0.00000000E+00  1.07511570E+01
  1.07511570E+01 -2.15023140E+01  0.00000000E+00  1.07511570E+01  1.07511570E+01
 -2.15023140E+01  0.00000000E+00  1.07511570E+01  1.07511570E+01 -2.15023140E+01
  0.00000000E+00  1.07511570E+01  1.07511570E+01 -2.15023140E+01  0.00000000E+00
  1.07511570E+01  1.07511570E+01 -2.15023140E+01  0.00000000E+00  1.07511570E+01
  1.07511570E+01 -2.15023140E+01  0.00000000E+00  1.07511570E+01  1.07511570E+01
 -2.15023140E+01  0.00000000E+00  1.07511570E+01  1.07511570E+01 -2.15023140E+01
  0.00000000E+00  1.07511570E+01  1.07511570E+01 -2.15023140E+01  0.00000000E+00
  1.07511570E+01  1.07511570E+01 -2.15023140E+01  0.00000000E+00  1.07511570E+01
  1.07511570E+01 -2.15023140E+01  0.00000000E+00  1.07511570E+01  1.07511570E+01
 -2.15023140E+01  0.00000000E+00  1.07511570E+01  1.07511570E+01 -2.15023140E+01
  0.00000000E+00  1.07511570E+01  1.07511570E+01 -2.15023140E+01  0.00000000E+00
  1.07511570E+01  1.07511570E+01 -2.15023140E+01  0.00000000E+00  1.07511570E+01
  1.07511570E+01 -2.15023140E+01  0.00000000E+00  1.07511570E+01  1.07511570E+01
 -2.15023140E+01  0.00000000E+00  1.07511570E+01  1.07511570E+01 -2.15023140E+01
  0.00000000E+00  1.07511570E+01  1.07511570E+01 -2.15023140E+01  0.00000000E+00
  1.07511570E+01  1.07511570E+01 -2.15023140E+01  0.00000000E+00  1.07511570E+01
  1.07511570E+01 -2.15023140E+01  0.00000000E+00  1.07511570E+01  1.07511570E+01
 -2.15023140E+01  0.00000000E+00  1.07511570E+01  1.07511570E+01 -2.15023140E+01
  0.00000000E+00  1.07511570E+01  1.07511570E+01 -2.15023140E+01  0.00000000E+00
  1.07511570E+01  1.07511570E+01 -2.15023140E+01  0.00000000E+00  1.07511570E+01
  1.07511570E+01 -2.15023140E+01  0.00000000E+00  1.07511570E+01  1.07511570E+01
 -2.15023140E+01  0.00000000E+00  1.07511570E+01  1.07511570E+01 -2.15023140E+01
  0.00000000E+00  1.07511570E+01  1.07511570E+01 -2.15023140E+01  0.00000000E+00
  1.07511570E+01  1.07511570E+01 -2.15023140E+01  0.00000000E+00  1.07511570E+01
  1.07511570E+01 -2.15023140E+01  0.00000000E+00  1.07511570E+01  1.07511570E+01
 -2.15023140E+01  0.00000000E+00  1.07511570E+01  1.07511570E+01 -2.15023140E+01
  0.00000000E+00  1.07511570E+01  1.07511570E+01 -2.15023140E+01  0.00000000E+00
  1.07511570E+01  1.07511570E+01 -2.15023140E+01  0.00000000E+00  1.07511570E+01
  1.07511570E+01 -2.15023140E+01  0.00000000E+00  1.07511570E+01  1.07511570E+01
 -2.15023140E+01  0.00000000E+00  1.07511570E+01  1.07511570E+01 -2.15023140E+01
  0.00000000E+00  1.07511570E+01  1.07511570E+01 -2.15023140E+01  0.00000000E+00
  1.07511570E+01  1.07511570E+01 -2.15023140E+01  0.00000000E+00  1.07511570E+01
  1.07511570E+01 -2.15023140E+01  0.00000000E+00  1.07511570E+01  1.07511570E+01
 -2.15023140E+01  0.00000000E+00  1.07511570E+01  1.07511570E+01 -2.15023140E+01
  0.00000000E+00  1.07511570E+01  1.07511570E+01 -2.15023140E+01  0.00000000E+00
  1.07511570E+01  1.07511570E+01 -2.15023140E+01  0.00000000E+00  1.07511570E+01
  1.07511570E+01 -2.15023140E+01  0.00000000E+00  1.07511570E+01  1.07511570E+01
 -2.15023140E+01  0.00000000E+00  1.07511570E+01  1.07511570E+01 -2.15023140E+01
  0.00000000E+00  1.07511570E+01  1.07511570E+01 -2.15023140E+01  0.00000000E+00
  1.07511570E+01  1.07511570E+01 -2.15023140E+01  0.00000000E+00  1.07511570E+01
  1.07511570E+01 -2.15023140E+01  0.00000000E+00  1.07511570E+01  1.07511570E+01
 -2.15023140E+01  0.00000000E+00  1.07511570E+01  1.07511570E+01 -2.15023140E+01
  0.00000000E+00  1.07511570E+01  1.07511570E+01 -2.15023140E+01  0.00000000E+00
  1.07511570E+01  1.07511570E+01 -2.15023140E+01  0.00000000E+00  1.07511570E+01
  1.07511570E+01 -2.15023140E+01  0.00000000E+00  1.07511570E+01  1.07511570E+01
 -2.15023140E+01  0.00000000E+00  1.07511570E+01  1.07511570E+01 -2.15023140E+01
  0.00000000E+00  1.07511570E+01  1.07511570E+01 -2.15023140E+01  0.00000000E+00
  1.07511570E+01  1.07511570E+01 -2.15023140E+01  0.00000000E+00  1.07511570E+01
  1.07511570E+01 -2.15023140E+01  0.00000000E+00  1.07511570E+01  1.07511570E+01
 -2.15023140E+01  0.00000000E+00  1.07511570E+01  1.07511570E+01 -2.15023140E+01
  0.00000000E+00  1.07511570E+01  1.07511570E+01 -2.15023140E+01  0.00000000E+00
  1.07511570E+01  1.07511570E+01 -2.15023140E+01  0.00000000E+00  1.07511570E+01
  1.07511570E+01 -2.15023140E+01  0.00000000E+00  1.07511570E+01  1.07511570E+01
 -2.15023140E+01  0.00000000E+00  1.07511570E+01  1.07511570E+01 -2.15023140E+01
  0.00000000E+00  1.07511570E+01  1.07511570E+01 -2.15023140E+01  0.00000000E+00
  1.07511570E+01  1.07511570E+01 -2.15023140E+01  0.00000000E+00  1.07511570E+01
  1.07511570E+01 -2.15023140E+01  0.00000000E+00  1.07511570E+01  1.07511570E+01
 -2.15023140E+01  0.00000000E+00  1.07511570E+01  1.07511570E+01 -2.15023140E+01
  0.00000000E+00  1.07511570E+01  1.07511570E+01 -2.15023140E+01  0.00000000E+00
  1.07511570E+01  1.07511570E+01 -2.15023140E+01  0.00000000E+00  1.07511570E+01
  1.07511570E+01 -2.15023140E+01  0.00000000E+00  1.07511570E+01  1.07511570E+01
 -2.15023140E+01  0.00000000E+00  1.07511570E+01  1.07511570E+01 -2.15023140E+01
  0.00000000E+00  1.07511570E+01  1.07511570E+01 -2.15023140E+01  0.00000000E+00
  1.07511570E+01  1.07511570E+01 -2.15023140E+01  0.00000000E+00  1.07511570E+01
  1.07511570E+01 -2.15023140E+01  0.00000000E+00  1.07511570E+01  1.07511570E+01
 -2.15023140E+01  0.00000000E+00  1.07511570E+01  1.07511570E+01 -2.15023140E+01
  0.00000000E+00  1.07511570E+01  1.07511570E+01 -2.15023140E+01  0.00000000E+00
  1.07511570E+01  1.07511570E+01 -2.15023140E+01  0.00000000E+00  1.07511570E+01
  1.07511570E+01 -2.15023140E+01  0.00000000E+00  1.07511570E+01  1.07511570E+01
 -2.15023140E+01  0.00000000E+00  1.07511570E+01  1.07511570E+01 -2.15023140E+01
  0.00000000E+00  1.07511570E+01  1.07511570E+01 -2.15023140E+01  0.00000000E+00
  1.07511570E+01  1.07511570E+01 -2.15023140E+01  0.00000000E+00  1.07511570E+01
  1.07511570E+01 -2.15023140E+01  0.00000000E+00  1.07511570E+01  1.07511570E+01
 -2.15023140E+01  0.00000000E+00  1.07511570E+01  1.07511570E+01 -2.15023140E+01
  0.00000000E+00  1.07511570E+01  1.07511570E+01 -2.15023140E+01  0.00000000E+00
  1.07511570E+01  1.07511570E+01 -2.15023140E+01  0.00000000E+00  1.07511570E+01
  1.07511570E+01 -2.15023140E+01  0.00000000E+00  1.07511570E+01  1.07511570E+01
 -2.15023140E+01  0.00000000E+00  1.07511570E+01  1.07511570E+01 -2.15023140E+01
  0.00000000E+00  1.07511570E+01  1.07511570E+01 -2.15023140E+01  0.00000000E+00
  1.07511570E+01  1.07511570E+01 -2.15023140E+01  0.00000000E+00  1.07511570E+01
  1.07511570E+01 -2.15023140E+01  0.00000000E+00  1.07511570E+01  1.07511570E+01
 -2.15023140E+01  0.00000000E+00  1.07511570E+01  1.07511570E+01 -2.15023140E+01
  0.00000000E+00  1.07511570E+01  1.07511570E+01 -2.15023140E+01  0.00000000E+00
  1.07511570E+01  1.07511570E+01 -2.15023140E+01  0.00000000E+00  1.07511570E+01
  1.07511570E+01 -2.15023140E+01  0.00000000E+00  1.07511570E+01  1.07511570E+01
 -2.15023140E+01  0.00000000E+00  1.07511570E+01  1.07511570E+01 -2.15023140E+01
  0.00000000E+00  1.07511570E+01  1.07511570E+01 -2.15023140E+01  0.00000000E+00
  1.07511570E+01  1.07511570E+01 -2.15023140E+01  0.00000000E+00  1.07511570E+01
  1.07511570E+01 -2.15023140E+01  0.00000000E+00  1.07511570E+01  1.07511570E+01
 -2.15023140E+01  0.00000000E+00  1.07511570E+01  1.07511570E+01 -2.15023140E+01
  0.00000000E+00  1.07511570E+01  1.07511570E+01 -2.15023140E+01  0.00000000E+00
  1.07511570E+01  1.07511570E+01 -2.15023140E+01  0.00000000E+00  1.07511570E+01
  1.07511570E+01 -2.15023140E+01  0.00000000E+00  1.07511570E+01  1.07511570E+01
 -2.15023140E+01  0.00000000E+00  1.07511570E+01  1.07511570E+01 -2.15023140E+01
  0.00000000E+00  1.07511570E+01  1.07511570E+01 -2.15023140E+01  0.00000000E+00
  1.07511570E+01  1.07511570E+01 -2.15023140E+01  0.00000000E+00  1.07511570E+01
  1.07511570E+01 -2.15023140E+01  0.00000000E+00  1.07511570E+01  1.07511570E+01
 -2.15023140E+01  0.00000000E+00  1.07511570E+01  1.07511570E+01 -2.15023140E+01
  0.00000000E+00  1.07511570E+01  1.07511570E+01 -2.15023140E+01  0.00000000E+00
  1.07511570E+01  1.07511570E+01 -2.15023140E+01  0.00000000E+00  1.07511570E+01
  1.07511570E+01 -2.15023140E+01  0.00000000E+00  1.07511570E+01  1.07511570E+01
 -2.15023140E+01  0.00000000E+00  1.07511570E+01  1.07511570E+01 -2.15023140E+01
  0.00000000E+00  1.07511570E+01  1.07511570E+01 -2.15023140E+01  0.00000000E+00
  1.07511570E+01  1.07511570E+01 -2.15023140E+01  0.00000000E+00  1.07511570E+01
  1.07511570E+01 -2.15023140E+01  0.00000000E+00  1.07511570E+01  1.07511570E+01
 -2.15023140E+01  0.00000000E+00  1.07511570E+01  1.07511570E+01 -2.15023140E+01
  0.00000000E+00  1.07511570E+01  1.07511570E+01 -2.15023140E+01  0.00000000E+00
  1.07511570E+01  1.07511570E+01 -2.15023140E+01  0.00000000E+00  1.07511570E+01
  1.07511570E+01 -2.15023140E+01  0.00000000E+00  1.07511570E+01  1.07511570E+01
 -2.15023140E+01  0.00000000E+00  1.07511570E+01  1.07511570E+01 -2.15023140E+01
  0.00000000E+00  1.07511570E+01  1.07511570E+01 -2.15023140E+01  0.00000000E+00
  1.07511570E+01  1.07511570E+01 -2.15023140E+01  0.00000000E+00  1.07511570E+01
  1.07511570E+01 -2.15023140E+01  0.00000000E+00  1.07511570E+01  1.07511570E+01
 -2.15023140E+01  0.00000000E+00  1.07511570E+01  1.07511570E+01 -2.15023140E+01
  0.00000000E+00  1.07511570E+01  1.07511570E+01 -2.15023140E+01  0.00000000E+00
  1.07511570E+01  1.07511570E+01 -2.15023140E+01  0.00000000E+00  1.07511570E+01
  1.07511570E+01 -2.15023140E+01  0.00000000E+00  1.07511570E+01  1.07511570E+01
 -2.15023140E+01  0.00000000E+00  1.07511570E+01  1.07511570E+01 -2.15023140E+01
  0.00000000E+00  1.07511570E+01  1.07511570E+01 -2.15023140E+01  0.00000000E+00
  1.07511570E+01  1.07511570E+01 -2.15023140E+01  0.00000000E+00  1.07511570E+01
  1.07511570E+01 -2.15023140E+01  0.00000000E+00  1.07511570E+01  1.07511570E+01
 -2.15023140E+01  0.00000000E+00  1.07511570E+01  1.07511570E+01 -2.15023140E+01
  0.00000000E+00  1.07511570E+01  1.07511570E+01 -2.15023140E+01  0.00000000E+00
  1.07511570E+01  1.07511570E+01 -2.15023140E+01  0.00000000E+00  1.07511570E+01
  1.07511570E+01 -2.15023140E+01  0.00000000E+00  1.07511570E+01  1.07511570E+01
 -2.15023140E+01  0.00000000E+00  1.07511570E+01  1.07511570E+01 -2.15023140E+01
  0.00000000E+00  1.07511570E+01  1.07511570E+01 -2.15023140E+01  0.00000000E+00
  1.07511570E+01  1.07511570E+01 -2.15023140E+01  0.00000000E+00  1.07511570E+01
  1.07511570E+01 -2.15023140E+01  0.00000000E+00  1.07511570E+01  1.07511570E+01
 -2.15023140E+01  0.00000000E+00  1.07511570E+01  1.07511570E+01 -2.15023140E+01
  0.00000000E+00  1.07511570E+01  1.07511570E+01 -2.15023140E+01  0.00000000E+00
  1.07511570E+01  1.07511570E+01 -2.15023140E+01  0.00000000E+00  1.07511570E+01
  1.07511570E+01 -2.15023140E+01  0.00000000E+00  1.07511570E+01  1.07511570E+01
 -2.15023140E+01  0.00000000E+00  1.07511570E+01  1.07511570E+01 -2.15023140E+01
  0.00000000E+00  1.07511570E+01  1.07511570E+01 -2.15023140E+01  0.00000000E+00
  1.07511570E+01  1.07511570E+01 -2.15023140E+01  0.00000000E+00  1.07511570E+01
  1.07511570E+01 -2.15023140E+01  0.00000000E+00  1.07511570E+01  1.07511570E+01
 -2.15023140E+01  0.00000000E+00  1.07511570E+01  1.07511570E+01 -2.15023140E+01
  0.00000000E+00  1.07511570E+01  1.07511570E+01 -2.15023140E+01  0.00000000E+00
  1.07511570E+01  1.07511570E+01 -2.15023140E+01  0.00000000E+00  1.07511570E+01
  1.07511570E+01 -2.15023140E+01  0.00000000E+00  1.07511570E+01  1.07511570E+01
 -2.15023140E+01  0.00000000E+00  1.07511570E+01  1.07511570E+01 -2.15023140E+01
  0.00000000E+00  1.07511570E+01  1.07511570E+01 -2.15023140E+01  0.00000000E+00
  1.07511570E+01  1.07511570E+01 -2.15023140E+01  0.00000000E+00  1.07511570E+01
  1.07511570E+01 -2.15023140E+01  0.00000000E+00  1.07511570E+01  1.07511570E+01
 -2.15023140E+01  0.00000000E+00  1.07511570E+01  1.07511570E+01 -2.15023140E+01
  0.00000000E+00  1.07511570E+01  1.07511570E+01 -2.15023140E+01  0.00000000E+00
  1.07511570E+01  1.07511570E+01 -2.15023140E+01  0.00000000E+00  1.07511570E+01
  1.07511570E+01 -2.15023140E+01  0.00000000E+00  1.07511570E+01  1.07511570E+01
 -2.15023140E+01  0.00000000E+00  1.07511570E+01  1.07511570E+01 -2.15023140E+01
  0.00000000E+00  1.07511570E+01  1.07511570E+01 -2.15023140E+01  0.00000000E+00
  1.07511570E+01  1.07511570E+01 -2.15023140E+01  0.00000000E+00  1.07511570E+01
  1.07511570E+01 -2.15023140E+01  0.00000000E+00  1.07511570E+01  1.07511570E+01
 -2.15023140E+01  0.00000000E+00  1.07511570E+01  1.07511570E+01 -2.15023140E+01
  0.00000000E+00  1.07511570E+01  1.07511570E+01 -2.15023140E+01  0.00000000E+00
  1.07511570E+01  1.07511570E+01 -2.15023140E+01  0.00000000E+00  1.07511570E+01
  1.07511570E+01 -2.15023140E+01  0.00000000E+00  1.07511570E+01  1.07511570E+01
 -2.15023140E+01  0.00000000E+00  1.07511570E+01  1.07511570E+01 -2.15023140E+01
  0.00000000E+00  1.07511570E+01  1.07511570E+01 -2.15023140E+01  0.00000000E+00
  1.07511570E+01  1.07511570E+01 -2.15023140E+01  0.00000000E+00  1.07511570E+01
  1.07511570E+01 -2.15023140E+01  0.00000000E+00  1.07511570E+01  1.07511570E+01
 -2.15023140E+01  0.00000000E+00  1.07511570E+01  1.07511570E+01 -2.15023140E+01
  0.00000000E+00  1.07511570E+01  1.07511570E+01 -2.15023140E+01  0.00000000E+00
  1.07511570E+01  1.07511570E+01 -2.15023140E+01  0.00000000E+00  1.07511570E+01
  1.07511570E+01 -2.15023140E+01  0.00000000E+00  1.07511570E+01  1.07511570E+01
 -2.15023140E+01  0.00000000E+00  1.07511570E+01  1.07511570E+01 -2.15023140E+01
  0.00000000E+00  1.07511570E+01  1.07511570E+01 -2.15023140E+01  0.00000000E+00
  1.07511570E+01  1.07511570E+01 -2.15023140E+01  0.00000000E+00  1.07511570E+01
  1.07511570E+01 -2.15023140E+01  0.00000000E+00  1.07511570E+01  1.07511570E+01
 -2.15023140E+01  0.00000000E+00  1.07511570E+01  1.07511570E+01 -2.15023140E+01
  0.00000000E+00  1.07511570E+01  1.07511570E+01 -2.15023140E+01  0.00000000E+00
  1.07511570E+01  1.07511570E+01 -2.15023140E+01  0.00000000E+00  1.07511570E+01
  1.07511570E+01 -2.15023140E+01  0.00000000E+00  1.07511570E+01  1.07511570E+01
 -2.15023140E+01  0.00000000E+00  1.07511570E+01  1.07511570E+01 -2.15023140E+01
  0.00000000E+00  1.07511570E+01  1.07511570E+01 -2.15023140E+01  0.00000000E+00
  1.07511570E+01  1.07511570E+01 -2.15023140E+01  0.00000000E+00  1.07511570E+01
  1.07511570E+01 -2.15023140E+01  0.00000000E+00  1.07511570E+01  1.07511570E+01
 -2.15023140E+01  0.00000000E+00  1.07511570E+01  1.07511570E+01 -2.15023140E+01
  0.00000000E+00  1.07511570E+01  1.07511570E+01 -2.15023140E+01  0.00000000E+00
  1.07511570E+01  1.07511570E+01 -2.15023140E+01  0.00000000E+00  1.07511570E+01
  1.07511570E+01 -2.15023140E+01  0.00000000E+00  1.07511570E+01  1.07511570E+01
 -2.15023140E+01  0.00000000E+00  1.07511570E+01  1.07511570E+01 -2.15023140E+01
  0.00000000E+00  1.07511570E+01  1.07511570E+01 -2.15023140E+01  0.00000000E+00
  1.07511570E+01  1.07511570E+01 -2.15023140E+01  0.00000000E+00  1.07511570E+01
  1.07511570E+01 -2.15023140E+01  0.00000000E+00  1.07511570E+01  1.07511570E+01
 -2.15023140E+01  0.00000000E+00  1.07511570E+01  1.07511570E+01 -2.15023140E+01
  0.00000000E+00  1.07511570E+01  1.07511570E+01 -2.15023140E+01  0.00000000E+00
  1.07511570E+01  1.07511570E+01 -2.15023140E+01  0.00000000E+00  1.07511570E+01
  1.07511570E+01 -2.15023140E+01  0.00000000E+00  1.07511570E+01  1.07511570E+01
 -2.15023140E+01  0.00000000E+00  1.07511570E+01  1.07511570E+01 -2.15023140E+01
  0.00000000E+00  1.07511570E+01  1.07511570E+01 -2.15023140E+01  0.00000000E+00
  1.07511570E+01  1.07511570E+01 -2.15023140E+01  0.00000000E+00  1.07511570E+01
  1.07511570E+01 -2.15023140E+01  0.00000000E+00  1.07511570E+01  1.07511570E+01
 -2.15023140E+01  0.00000000E+00  1.07511570E+01  1.07511570E+01 -2.15023140E+01
  0.00000000E+00  1.07511570E+01  1.07511570E+01 -2.15023140E+01  0.00000000E+00
  1.07511570E+01  1.07511570E+01 -2.15023140E+01  0.00000000E+00  1.07511570E+01
  1.07511570E+01 -2.15023140E+01  0.00000000E+00  1.07511570E+01  1.07511570E+01
 -2.15023140E+01  0.00000000E+00  1.07511570E+01  1.07511570E+01 -2.15023140E+01
  0.00000000E+00  1.07511570E+01  1.07511570E+01 -2.15023140E+01  0.00000000E+00
  1.07511570E+01  1.07511570E+01 -2.15023140E+01  0.00000000E+00  1.07511570E+01
  1.07511570E+01 -2.15023140E+01  0.00000000E+00  1.07511570E+01  1.07511570E+01
 -2.15023140E+01  0.00000000E+00  1.07511570E+01  1.07511570E+01 -2.15023140E+01
  0.00000000E+00  1.07511570E+01  1.07511570E+01 -2.15023140E+01  0.00000000E+00
  1.07511570E+01  1.07511570E+01 -2.15023140E+01  0.00000000E+00  1.07511570E+01
  1.07511570E+01 -2.15023140E+01  0.00000000E+00  1.07511570E+01  1.07511570E+01
 -2.15023140E+01  0.00000000E+00  1.07511570E+01  1.07511570E+01 -2.15023140E+01
  0.00000000E+00  1.07511570E+01  1.07511570E+01 -2.15023140E+01  0.00000000E+00
  1.07511570E+01  1.07511570E+01 -2.15023140E+01  0.00000000E+00  1.07511570E+01
  1.07511570E+01 -2.15023140E+01  0.00000000E+00  1.07511570E+01  1.07511570E+01
 -2.15023140E+01  0.00000000E+00  1.07511570E+01  1.07511570E+01 -2.15023140E+01
  0.00000000E+00  1.07511570E+01  1.07511570E+01 -2.15023140E+01  0.00000000E+00
  1.07511570E+01  1.07511570E+01 -2.15023140E+01  0.00000000E+00  1.07511570E+01
  1.07511570E+01 -2.15023140E+01  0.00000000E+00  1.07511570E+01  1.07511570E+01
 -2.15023140E+01  0.00000000E+00  1.07511570E+01  1.07511570E+01 -2.15023140E+01
  0.00000000E+00  1.07511570E+01  1.07511570E+01 -2.15023140E+01  0.00000000E+00
  1.07511570E+01  1.07511570E+01 -2.15023140E+01  0.00000000E+00  1.07511570E+01
  1.07511570E+01 -2.15023140E+01  0.00000000E+00  1.07511570E+01  1.07511570E+01
 -2.15023140E+01  0.00000000E+00  1.07511570E+01  1.07511570E+01 -2.15023140E+01
  0.00000000E+00  1.07511570E+01  1.07511570E+01 -2.15023140E+01  0.00000000E+00
  1.07511570E+01  1.07511570E+01 -2.15023140E+01  0.00000000E+00  1.07511570E+01
  1.07511570E+01 -2.15023140E+01  0.00000000E+00  1.07511570E+01  1.07511570E+01
 -2.15023140E+01  0.00000000E+00  1.07511570E+01  1.07511570E+01 -2.15023140E+01
  0.00000000E+00  1.07511570E+01  1.07511570E+01 -2.15023140E+01  0.00000000E+00
  1.07511570E+01  1.07511570E+01 -2.15023140E+01  0.00000000E+00  1.07511570E+01
  1.07511570E+01 -2.15023140E+01  0.00000000E+00  1.07511570E+01  1.07511570E+01
 -2.15023140E+01  0.00000000E+00  1.07511570E+01  1.07511570E+01 -2.15023140E+01
  0.00000000E+00  1.07511570E+01  1.07511570E+01 -2.15023140E+01  0.00000000E+00
  1.07511570E+01  1.07511570E+01 -2.15023140E+01  0.00000000E+00  1.07511570E+01
  1.07511570E+01 -2.15023140E+01  0.00000000E+00  1.07511570E+01  1.07511570E+01
 -2.15023140E+01  0.00000000E+00  1.07511570E+01  1.07511570E+01 -2.15023140E+01
  0.00000000E+00  1.07511570E+01  1.07511570E+01 -2.15023140E+01  0.00000000E+00
  1.07511570E+01  1.07511570E+01 -2.15023140E+01  0.00000000E+00  1.07511570E+01
  1.07511570E+01 -2.15023140E+01  0.00000000E+00  1.07511570E+01  1.07511570E+01
 -2.15023140E+01  0.00000000E+00  1.07511570E+01  1.07511570E+01 -2.15023140E+01
  0.00000000E+00  1.07511570E+01  1.07511570E+01 -2.15023140E+01  0.00000000E+00
  1.07511570E+01  1.07511570E+01 -2.15023140E+01  0.00000000E+00  1.07511570E+01
  1.07511570E+01 -2.15023140E+01  0.00000000E+00  1.07511570E+01  1.07511570E+01
 -2.15023140E+01  0.00000000E+00  1.07511570E+01  1.07511570E+01 -2.15023140E+01
  0.00000000E+00  1.07511570E+01  1.07511570E+01 -2.15023140E+01  0.00000000E+00
  1.07511570E+01  1.07511570E+01 -2.15023140E+01  0.00000000E+00  1.07511570E+01
  1.07511570E+01 -2.15023140E+01  0.00000000E+00  1.07511570E+01  1.07511570E+01
 -2.15023140E+01  0.00000000E+00  1.07511570E+01  1.07511570E+01 -2.15023140E+01
  0.00000000E+00  1.07511570E+01  1.07511570E+01 -2.15023140E+01  0.00000000E+00
  1.07511570E+01  1.07511570E+01 -2.15023140E+01  0.00000000E+00  1.07511570E+01
  1.07511570E+01 -2.15023140E+01  0.00000000E+00  1.07511570E+01  1.07511570E+01
 -2.15023140E+01  0.00000000E+00  1.07511570E+01  1.07511570E+01 -2.15023140E+01
  0.00000000E+00  1.07511570E+01  1.07511570E+01 -2.15023140E+01  0.00000000E+00
  1.07511570E+01  1.07511570E+01 -2.15023140E+01  0.00000000E+00  1.07511570E+01
  1.07511570E+01 -2.15023140E+01  0.00000000E+00  1.07511570E+01  1.07511570E+01
 -2.15023140E+01  0.00000000E+00  1.07511570E+01  1.07511570E+01 -2.15023140E+01
  0.00000000E+00  1.07511570E+01  1.07511570E+01 -2.15023140E+01  0.00000000E+00
  1.07511570E+01  1.07511570E+01 -2.15023140E+01  0.00000000E+00  1.07511570E+01
  1.07511570E+01 -2.15023140E+01  0.00000000E+00  1.07511570E+01  1.07511570E+01
 -2.15023140E+01  0.00000000E+00  1.07511570E+01  1.07511570E+01 -2.15023140E+01
  0.00000000E+00  1.07511570E+01  1.07511570E+01 -2.15023140E+01  0.00000000E+00
  1.07511570E+01  1.07511570E+01 -2.15023140E+01  0.00000000E+00  1.07511570E+01
  1.07511570E+01 -2.15023140E+01  0.00000000E+00  1.07511570E+01  1.07511570E+01
 -2.15023140E+01  0.00000000E+00  1.07511570E+01  1.07511570E+01 -2.15023140E+01
  0.00000000E+00  1.07511570E+01  1.07511570E+01 -2.15023140E+01  0.00000000E+00
  1.07511570E+01  1.07511570E+01 -2.15023140E+01  0.00000000E+00  1.07511570E+01
  1.07511570E+01 -2.15023140E+01  0.00000000E+00  1.07511570E+01  1.07511570E+01
 -2.15023140E+01  0.00000000E+00  1.07511570E+01  1.07511570E+01 -2.15023140E+01
  0.00000000E+00  1.07511570E+01  1.07511570E+01 -2.15023140E+01  0.00000000E+00
  1.07511570E+01  1.07511570E+01 -2.15023140E+01  0.00000000E+00  1.07511570E+01
  1.07511570E+01 -2.15023140E+01  0.00000000E+00  1.07511570E+01  1.07511570E+01
 -2.15023140E+01  0.00000000E+00  1.07511570E+01  1.07511570E+01 -2.15023140E+01
  0.00000000E+00  1.07511570E+01  1.07511570E+01 -2.15023140E+01  0.00000000E+00
  1.07511570E+01  1.07511570E+01 -2.15023140E+01  0.00000000E+00  1.07511570E+01
  1.07511570E+01 -2.15023140E+01  0.00000000E+00  1.07511570E+01  1.07511570E+01
 -2.15023140E+01  0.00000000E+00  1.07511570E+01  1.07511570E+01 -2.15023140E+01
  0.00000000E+00  1.07511570E+01  1.07511570E+01 -2.15023140E+01  0.00000000E+00
  1.07511570E+01  1.07511570E+01 -2.15023140E+01  0.00000000E+00  1.07511570E+01
  1.07511570E+01 -2.15023140E+01  0.00000000E+00  1.07511570E+01  1.07511570E+01
 -2.15023140E+01  0.00000000E+00  1.07511570E+01  1.07511570E+01 -2.15023140E+01
  0.00000000E+00  1.07511570E+01  1.07511570E+01 -2.15023140E+01  0.00000000E+00
  1.07511570E+01  1.07511570E+01 -2.15023140E+01  0.00000000E+00  1.07511570E+01
  1.07511570E+01 -2.15023140E+01  0.00000000E+00  1.07511570E+01  1.07511570E+01
 -2.15023140E+01  0.00000000E+00  1.07511570E+01  1.07511570E+01 -2.15023140E+01
  0.00000000E+00  1.07511570E+01  1.07511570E+01 -2.15023140E+01  0.00000000E+00
  1.07511570E+01  1.07511570E+01 -2.15023140E+01  0.00000000E+00  1.07511570E+01
  1.07511570E+01 -2.15023140E+01  0.00000000E+00  1.07511570E+01  1.07511570E+01
 -2.15023140E+01  0.00000000E+00  1.07511570E+01  1.07511570E+01 -2.15023140E+01
  0.00000000E+00  1.07511570E+01  1.07511570E+01 -2.15023140E+01  0.00000000E+00
  1.07511570E+01  1.07511570E+01 -2.15023140E+01  0.00000000E+00  1.07511570E+01
  1.07511570E+01 -2.15023140E+01  0.00000000E+00  1.07511570E+01  1.07511570E+01
 -2.15023140E+01  0.00000000E+00  1.07511570E+01  1.07511570E+01 -2.15023140E+01
  0.00000000E+00  1.07511570E+01  1.07511570E+01 -2.15023140E+01  0.00000000E+00
  1.07511570E+01  1.07511570E+01 -2.15023140E+01  0.00000000E+00  1.07511570E+01
  1.07511570E+01 -2.15023140E+01  0.00000000E+00  1.07511570E+01  1.07511570E+01
 -2.15023140E+01  0.00000000E+00  1.07511570E+01  1.07511570E+01 -2.15023140E+01
  0.00000000E+00  1.07511570E+01  1.07511570E+01 -2.15023140E+01  0.00000000E+00
  1.07511570E+01  1.07511570E+01 -2.15023140E+01  0.00000000E+00  1.07511570E+01
  1.07511570E+01 -2.15023140E+01  0.00000000E+00  1.07511570E+01  1.07511570E+01
 -2.15023140E+01  0.00000000E+00  1.07511570E+01  1.07511570E+01 -2.15023140E+01
  0.00000000E+00  1.07511570E+01  1.07511570E+01 -2.15023140E+01  0.00000000E+00
  1.07511570E+01  1.07511570E+01 -2.15023140E+01  0.00000000E+00  1.07511570E+01
  1.07511570E+01 -2.15023140E+01  0.00000000E+00  1.07511570E+01  1.07511570E+01
 -2.15023140E+01  0.00000000E+00  1.07511570E+01  1.07511570E+01 -2.15023140E+01
  0.00000000E+00  1.07511570E+01  1.07511570E+01 -2.15023140E+01  0.00000000E+00
  1.07511570E+01  1.07511570E+01 -2.15023140E+01  0.00000000E+00  1.07511570E+01
  1.07511570E+01 -2.15023140E+01  0.00000000E+00  1.07511570E+01  1.07511570E+01
 -2.15023140E+01  0.00000000E+00  1.07511570E+01  1.07511570E+01 -2.15023140E+01
  0.00000000E+00  1.07511570E+01  1.07511570E+01 -2.15023140E+01  0.00000000E+00
  1.07511570E+01  1.07511570E+01 -2.15023140E+01  0.00000000E+00  1.07511570E+01
  1.07511570E+01 -2.15023140E+01  0.00000000E+00  1.07511570E+01  1.07511570E+01
 -2.15023140E+01  0.00000000E+00  1.07511570E+01  1.07511570E+01 -2.15023140E+01
  0.00000000E+00  1.07511570E+01  1.07511570E+01 -2.15023140E+01  0.00000000E+00
  1.07511570E+01  1.07511570E+01 -2.15023140E+01  0.00000000E+00  1.07511570E+01
  1.07511570E+01 -2.15023140E+01  0.00000000E+00  1.07511570E+01  1.07511570E+01
 -2.15023140E+01  0.00000000E+00  1.07511570E+01  1.07511570E+01 -2.15023140E+01
  0.00000000E+00  1.07511570E+01  1.07511570E+01 -2.15023140E+01  0.00000000E+00
  1.07511570E+01  1.07511570E+01 -2.15023140E+01  0.00000000E+00  1.07511570E+01
  1.07511570E+01 -2.15023140E+01  0.00000000E+00  1.07511570E+01  1.07511570E+01
 -2.15023140E+01  0.00000000E+00  1.07511570E+01  1.07511570E+01 -2.15023140E+01
  0.00000000E+00  1.07511570E+01  1.07511570E+01 -2.15023140E+01  0.00000000E+00
  1.07511570E+01  1.07511570E+01 -2.15023140E+01  0.00000000E+00  1.07511570E+01
  1.07511570E+01 -2.15023140E+01  0.00000000E+00  1.07511570E+01  1.07511570E+01
 -2.15023140E+01  0.00000000E+00  1.07511570E+01  1.07511570E+01 -2.15023140E+01
  0.00000000E+00  1.07511570E+01  1.07511570E+01 -2.15023140E+01  0.00000000E+00
  1.07511570E+01  1.07511570E+01 -2.15023140E+01  0.00000000E+00  1.07511570E+01
  1.07511570E+01 -2.15023140E+01  0.00000000E+00  1.07511570E+01  1.07511570E+01
 -2.15023140E+01  0.00000000E+00  1.07511570E+01  1.07511570E+01 -2.15023140E+01
  0.00000000E+00  1.07511570E+01  1.07511570E+01 -2.15023140E+01  0.00000000E+00
  1.07511570E+01  1.07511570E+01 -2.15023140E+01  0.00000000E+00  1.07511570E+01
  1.07511570E+01 -2.15023140E+01  0.00000000E+00  1.07511570E+01  1.07511570E+01
 -2.15023140E+01  0.00000000E+00  1.07511570E+01  1.07511570E+01 -2.15023140E+01
  0.00000000E+00  1.07511570E+01  1.07511570E+01 -2.15023140E+01  0.00000000E+00
  1.07511570E+01  1.07511570E+01 -2.15023140E+01  0.00000000E+00  1.07511570E+01
  1.07511570E+01 -2.15023140E+01  0.00000000E+00  1.07511570E+01  1.07511570E+01
 -2.15023140E+01  0.00000000E+00  1.07511570E+01  1.07511570E+01 -2.15023140E+01
  0.00000000E+00  1.07511570E+01  1.07511570E+01 -2.15023140E+01  0.00000000E+00
  1.07511570E+01  1.07511570E+01 -2.15023140E+01  0.00000000E+00  1.07511570E+01
  1.07511570E+01 -2.15023140E+01  0.00000000E+00  1.07511570E+01  1.07511570E+01
 -2.15023140E+01  0.00000000E+00  1.07511570E+01  1.07511570E+01 -2.15023140E+01
  0.00000000E+00  1.07511570E+01  1.07511570E+01 -2.15023140E+01  0.00000000E+00
  1.07511570E+01  1.07511570E+01 -2.15023140E+01  0.00000000E+00  1.07511570E+01
  1.07511570E+01 -2.15023140E+01  0.00000000E+00  1.07511570E+01  1.07511570E+01
 -2.15023140E+01  0.00000000E+00  1.07511570E+01  1.07511570E+01 -2.15023140E+01
  0.00000000E+00  1.07511570E+01  1.07511570E+01 -2.15023140E+01  0.00000000E+00
  1.07511570E+01  1.07511570E+01 -2.15023140E+01  0.00000000E+00  1.07511570E+01
  1.07511570E+01 -2.15023140E+01  0.00000000E+00  1.07511570E+01  1.07511570E+01
 -2.15023140E+01  0.00000000E+00  1.07511570E+01  1.07511570E+01 -2.15023140E+01
  0.00000000E+00  1.07511570E+01  1.07511570E+01 -2.15023140E+01  0.00000000E+00
  1.07511570E+01  1.07511570E+01 -2.15023140E+01  0.00000000E+00  1.07511570E+01
  1.07511570E+01 -2.15023140E+01  0.00000000E+00  1.07511570E+01  1.07511570E+01
 -2.15023140E+01  0.00000000E+00  1.07511570E+01  1.07511570E+01 -2.15023140E+01
  0.00000000E+00  1.07511570E+01  1.07511570E+01 -2.15023140E+01  0.00000000E+00
  1.07511570E+01  1.07511570E+01 -2.15023140E+01  0.00000000E+00  1.07511570E+01
  1.07511570E+01 -2.15023140E+01  0.00000000E+00  1.07511570E+01  1.07511570E+01
 -2.15023140E+01  0.00000000E+00  1.07511570E+01  1.07511570E+01 -2.15023140E+01
  0.00000000E+00  1.07511570E+01  1.07511570E+01 -2.15023140E+01  0.00000000E+00
  1.07511570E+01  1.07511570E+01 -2.15023140E+01  0.00000000E+00  1.07511570E+01
  1.07511570E+01 -2.15023140E+01  0.00000000E+00  1.07511570E+01  1.07511570E+01
 -2.15023140E+01  0.00000000E+00  1.07511570E+01  1.07511570E+01 -2.15023140E+01
  0.00000000E+00  1.07511570E+01  1.07511570E+01 -2.15023140E+01  0.00000000E+00
  1.07511570E+01  1.07511570E+01 -2.15023140E+01  0.00000000E+00  1.07511570E+01
  1.07511570E+01 -2.15023140E+01  0.00000000E+00  1.07511570E+01  1.07511570E+01
 -2.15023140E+01  0.00000000E+00  1.07511570E+01  1.07511570E+01 -2.15023140E+01
  0.00000000E+00  1.07511570E+01  1.07511570E+01 -2.15023140E+01  0.00000000E+00
  1.07511570E+01  1.07511570E+01 -2.15023140E+01  0.00000000E+00  1.07511570E+01
  1.07511570E+01 -2.15023140E+01  0.00000000E+00  1.07511570E+01  1.07511570E+01
 -2.15023140E+01  0.00000000E+00  1.07511570E+01  1.07511570E+01 -2.15023140E+01
  0.00000000E+00  1.07511570E+01  1.07511570E+01 -2.15023140E+01  0.00000000E+00
  1.07511570E+01  1.07511570E+01 -2.15023140E+01  0.00000000E+00  1.07511570E+01
  1.07511570E+01 -2.15023140E+01  0.00000000E+00  1.07511570E+01  1.07511570E+01
 -2.15023140E+01  0.00000000E+00  1.07511570E+01  1.07511570E+01 -2.15023140E+01
  0.00000000E+00  1.07511570E+01  1.07511570E+01 -2.15023140E+01  0.00000000E+00
  1.07511570E+01  1.07511570E+01 -2.15023140E+01  0.00000000E+00  1.07511570E+01
  1.07511570E+01 -2.15023140E+01  0.00000000E+00  1.07511570E+01  1.07511570E+01
 -2.15023140E+01  0.00000000E+00  1.07511570E+01  1.07511570E+01 -2.15023140E+01
  0.00000000E+00  1.07511570E+01  1.07511570E+01 -2.15023140E+01  0.00000000E+00
  1.07511570E+01  1.07511570E+01 -2.15023140E+01  0.00000000E+00  1.07511570E+01
  1.07511570E+01 -2.15023140E+01  0.00000000E+00  1.07511570E+01  1.07511570E+01
 -2.15023140E+01  0.00000000E+00  1.07511570E+01  1.07511570E+01 -2.15023140E+01
  0.00000000E+00  1.07511570E+01  1.07511570E+01 -2.15023140E+01  0.00000000E+00
  1.07511570E+01  1.07511570E+01 -2.15023140E+01  0.00000000E+00  1.07511570E+01
  1.07511570E+01 -2.15023140E+01  0.00000000E+00  1.07511570E+01  1.07511570E+01
 -2.15023140E+01  0.00000000E+00  1.07511570E+01  1.07511570E+01 -2.15023140E+01
  0.00000000E+00  1.07511570E+01  1.07511570E+01 -2.15023140E+01  0.00000000E+00
  1.07511570E+01  1.07511570E+01 -2.15023140E+01  0.00000000E+00  1.07511570E+01
  1.07511570E+01 -2.15023140E+01  0.00000000E+00  1.07511570E+01  1.07511570E+01
 -2.15023140E+01  0.00000000E+00  1.07511570E+01  1.07511570E+01 -2.15023140E+01
  0.00000000E+00  1.07511570E+01  1.07511570E+01 -2.15023140E+01  0.00000000E+00
  1.07511570E+01  1.07511570E+01 -2.15023140E+01  0.00000000E+00  1.07511570E+01
  1.07511570E+01 -2.15023140E+01  0.00000000E+00  1.07511570E+01  1.07511570E+01
 -2.15023140E+01  0.00000000E+00  1.07511570E+01  1.07511570E+01 -2.15023140E+01
  0.00000000E+00  1.07511570E+01  1.07511570E+01 -2.15023140E+01  0.00000000E+00
  1.07511570E+01  1.07511570E+01 -2.15023140E+01  0.00000000E+00  1.07511570E+01
  1.07511570E+01 -2.15023140E+01  0.00000000E+00  1.07511570E+01  1.07511570E+01
 -2.15023140E+01  0.00000000E+00  1.07511570E+01  1.07511570E+01 -2.15023140E+01
  0.00000000E+00  1.07511570E+01  1.07511570E+01 -2.15023140E+01  0.00000000E+00
  1.07511570E+01  1.07511570E+01 -2.15023140E+01  0.00000000E+00  1.07511570E+01
  1.07511570E+01 -2.15023140E+01  0.00000000E+00  1.07511570E+01  1.07511570E+01
 -2.15023140E+01  0.00000000E+00  1.07511570E+01  1.07511570E+01 -2.15023140E+01
  0.00000000E+00  1.07511570E+01  1.07511570E+01 -2.15023140E+01  0.00000000E+00
  1.07511570E+01  1.07511570E+01 -2.15023140E+01  0.00000000E+00  1.07511570E+01
  1.07511570E+01 -2.15023140E+01  0.00000000E+00  1.07511570E+01  1.07511570E+01
 -2.15023140E+01  0.00000000E+00  1.07511570E+01  1.07511570E+01 -2.15023140E+01
  0.00000000E+00  1.07511570E+01  1.07511570E+01 -2.15023140E+01  0.00000000E+00
  1.07511570E+01  1.07511570E+01 -2.15023140E+01  0.00000000E+00  1.07511570E+01
  1.07511570E+01 -2.15023140E+01  0.00000000E+00  1.07511570E+01  1.07511570E+01
 -2.15023140E+01  0.00000000E+00  1.07511570E+01  1.07511570E+01 -2.15023140E+01
  0.00000000E+00  1.07511570E+01  1.07511570E+01 -2.15023140E+01  0.00000000E+00
  1.07511570E+01  1.07511570E+01 -2.15023140E+01  0.00000000E+00  1.07511570E+01
  1.07511570E+01 -2.15023140E+01  0.00000000E+00  1.07511570E+01  1.07511570E+01
 -2.15023140E+01  0.00000000E+00  1.07511570E+01  1.07511570E+01 -2.15023140E+01
  0.00000000E+00  1.07511570E+01  1.07511570E+01 -2.15023140E+01  0.00000000E+00
  1.07511570E+01  1.07511570E+01 -2.15023140E+01  0.00000000E+00  1.07511570E+01
  1.07511570E+01 -2.15023140E+01  0.00000000E+00  1.07511570E+01  1.07511570E+01
 -2.15023140E+01  0.00000000E+00  1.07511570E+01  1.07511570E+01 -2.15023140E+01
  0.00000000E+00  1.07511570E+01  1.07511570E+01 -2.15023140E+01  0.00000000E+00
  1.07511570E+01  1.07511570E+01 -2.15023140E+01  0.00000000E+00  1.07511570E+01
  1.07511570E+01 -2.15023140E+01  0.00000000E+00  1.07511570E+01  1.07511570E+01
 -2.15023140E+01  0.00000000E+00  1.07511570E+01  1.07511570E+01 -2.15023140E+01
  0.00000000E+00  1.07511570E+01  1.07511570E+01 -2.15023140E+01  0.00000000E+00
  1.07511570E+01  1.07511570E+01 -2.15023140E+01  0.00000000E+00  1.07511570E+01
  1.07511570E+01 -2.15023140E+01  0.00000000E+00  1.07511570E+01  1.07511570E+01
 -2.15023140E+01  0.00000000E+00  1.07511570E+01  1.07511570E+01 -2.15023140E+01
  0.00000000E+00  1.07511570E+01  1.07511570E+01 -2.15023140E+01  0.00000000E+00
  1.07511570E+01  1.07511570E+01 -2.15023140E+01  0.00000000E+00  1.07511570E+01
  1.07511570E+01 -2.15023140E+01  0.00000000E+00  1.07511570E+01  1.07511570E+01
 -2.15023140E+01  0.00000000E+00  1.07511570E+01  1.07511570E+01 -2.15023140E+01
  0.00000000E+00  1.07511570E+01  1.07511570E+01 -2.15023140E+01  0.00000000E+00
  1.07511570E+01  1.07511570E+01 -2.15023140E+01  0.00000000E+00  1.07511570E+01
  1.07511570E+01 -2.15023140E+01  0.00000000E+00  1.07511570E+01  1.07511570E+01
 -2.15023140E+01  0.00000000E+00  1.07511570E+01  1.07511570E+01 -2.15023140E+01
  0.00000000E+00  1.07511570E+01  1.07511570E+01 -2.15023140E+01  0.00000000E+00
  1.07511570E+01  1.07511570E+01 -2.15023140E+01  0.00000000E+00  1.07511570E+01
  1.07511570E+01 -2.15023140E+01  0.00000000E+00  1.07511570E+01  1.07511570E+01
 -2.15023140E+01  0.00000000E+00  1.07511570E+01  1.07511570E+01 -2.15023140E+01
  0.00000000E+00  1.07511570E+01  1.07511570E+01 -2.15023140E+01  0.00000000E+00
  1.07511570E+01  1.07511570E+01 -2.15023140E+01  0.00000000E+00  1.07511570E+01
  1.07511570E+01 -2.15023140E+01  0.00000000E+00  1.07511570E+01  1.07511570E+01
 -2.15023140E+01  0.00000000E+00  1.07511570E+01  1.07511570E+01 -2.15023140E+01
  0.00000000E+00  1.07511570E+01  1.07511570E+01 -2.15023140E+01  0.00000000E+00
  1.07511570E+01  1.07511570E+01 -2.15023140E+01  0.00000000E+00  1.07511570E+01
  1.07511570E+01 -2.15023140E+01  0.00000000E+00  1.07511570E+01  1.07511570E+01
 -2.15023140E+01  0.00000000E+00  1.07511570E+01  1.07511570E+01 -2.15023140E+01
  0.00000000E+00  1.07511570E+01  1.07511570E+01 -2.15023140E+01  0.00000000E+00
  1.07511570E+01  1.07511570E+01 -2.15023140E+01  0.00000000E+00  1.07511570E+01
  1.07511570E+01 -2.15023140E+01  0.00000000E+00  1.07511570E+01  1.07511570E+01
 -2.15023140E+01  0.00000000E+00  1.07511570E+01  1.07511570E+01 -2.15023140E+01
  0.00000000E+00  1.07511570E+01  1.07511570E+01 -2.15023140E+01  0.00000000E+00
  1.07511570E+01  1.07511570E+01 -2.15023140E+01  0.00000000E+00  1.07511570E+01
  1.07511570E+01 -2.15023140E+01  0.00000000E+00  1.07511570E+01  1.07511570E+01
 -2.15023140E+01  0.00000000E+00  1.07511570E+01  1.07511570E+01 -2.15023140E+01
  0.00000000E+00  1.07511570E+01  1.07511570E+01 -2.15023140E+01  0.00000000E+00
  1.07511570E+01  1.07511570E+01 -2.15023140E+01  0.00000000E+00  1.07511570E+01
  1.07511570E+01 -2.15023140E+01  0.00000000E+00  1.07511570E+01  1.07511570E+01
 -2.15023140E+01  0.00000000E+00  1.07511570E+01  1.07511570E+01 -2.15023140E+01
  0.00000000E+00  1.07511570E+01  1.07511570E+01 -2.15023140E+01  0.00000000E+00
  1.07511570E+01  1.07511570E+01 -2.15023140E+01  0.00000000E+00  1.07511570E+01
  1.07511570E+01 -2.15023140E+01  0.00000000E+00  1.07511570E+01  1.07511570E+01
 -2.15023140E+01  0.00000000E+00  1.07511570E+01  1.07511570E+01 -2.15023140E+01
  0.00000000E+00  1.07511570E+01  1.07511570E+01 -2.15023140E+01  0.00000000E+00
  1.07511570E+01  1.07511570E+01 -2.15023140E+01  0.00000000E+00  1.07511570E+01
  1.07511570E+01 -2.15023140E+01  0.00000000E+00  1.07511570E+01  1.07511570E+01
 -2.15023140E+01  0.00000000E+00  1.07511570E+01  1.07511570E+01 -2.15023140E+01
  0.00000000E+00  1.07511570E+01  1.07511570E+01 -2.15023140E+01  0.00000000E+00
  1.07511570E+01  1.07511570E+01 -2.15023140E+01  0.00000000E+00  1.07511570E+01
  1.07511570E+01 -2.15023140E+01  0.00000000E+00  1.07511570E+01  1.07511570E+01
 -2.15023140E+01  0.00000000E+00  1.07511570E+01  1.07511570E+01 -2.15023140E+01
  0.00000000E+00  1.07511570E+01  1.07511570E+01 -2.15023140E+01  0.00000000E+00
  1.07511570E+01  1.07511570E+01 -2.15023140E+01  0.00000000E+00  1.07511570E+01
  1.07511570E+01 -2.15023140E+01  0.00000000E+00  1.07511570E+01  1.07511570E+01
 -2.15023140E+01  0.00000000E+00  1.07511570E+01  1.07511570E+01 -2.15023140E+01
  0.00000000E+00  1.07511570E+01  1.07511570E+01 -2.15023140E+01  0.00000000E+00
  1.07511570E+01  1.07511570E+01 -2.15023140E+01  0.00000000E+00  1.07511570E+01
  1.07511570E+01 -2.15023140E+01  0.00000000E+00  1.07511570E+01  1.07511570E+01
 -2.15023140E+01  0.00000000E+00  1.07511570E+01  1.07511570E+01 -2.15023140E+01
  0.00000000E+00  1.07511570E+01  1.07511570E+01 -2.15023140E+01  0.00000000E+00
  1.07511570E+01  1.07511570E+01 -2.15023140E+01  0.00000000E+00  1.07511570E+01
  1.07511570E+01 -2.15023140E+01  0.00000000E+00  1.07511570E+01  1.07511570E+01
 -2.15023140E+01  0.00000000E+00  1.07511570E+01  1.07511570E+01 -2.15023140E+01
  0.00000000E+00  1.07511570E+01  1.07511570E+01 -2.15023140E+01  0.00000000E+00
  1.07511570E+01  1.07511570E+01 -2.15023140E+01  0.00000000E+00  1.07511570E+01
  1.07511570E+01 -2.15023140E+01  0.00000000E+00  1.07511570E+01  1.07511570E+01
 -2.15023140E+01  0.00000000E+00  1.07511570E+01  1.07511570E+01 -2.15023140E+01
  0.00000000E+00  1.07511570E+01  1.07511570E+01 -2.15023140E+01  0.00000000E+00
  1.07511570E+01  1.07511570E+01 -2.15023140E+01  0.00000000E+00  1.07511570E+01
  1.07511570E+01 -2.15023140E+01  0.00000000E+00  1.07511570E+01  1.07511570E+01
 -2.15023140E+01  0.00000000E+00  1.07511570E+01  1.07511570E+01 -2.15023140E+01
  0.00000000E+00  1.07511570E+01  1.07511570E+01 -2.15023140E+01  0.00000000E+00
  1.07511570E+01  1.07511570E+01 -2.15023140E+01  0.00000000E+00  1.07511570E+01
  1.07511570E+01 -2.15023140E+01  0.00000000E+00  1.07511570E+01  1.07511570E+01
 -2.15023140E+01  0.00000000E+00  1.07511570E+01  1.07511570E+01 -2.15023140E+01
  0.00000000E+00  1.07511570E+01  1.07511570E+01 -2.15023140E+01  0.00000000E+00
  1.07511570E+01  1.07511570E+01 -2.15023140E+01  0.00000000E+00  1.07511570E+01
  1.07511570E+01 -2.15023140E+01  0.00000000E+00  1.07511570E+01  1.07511570E+01
 -2.15023140E+01  0.00000000E+00  1.07511570E+01  1.07511570E+01 -2.15023140E+01
  0.00000000E+00  1.07511570E+01  1.07511570E+01 -2.15023140E+01  0.00000000E+00
  1.07511570E+01  1.07511570E+01 -2.15023140E+01  0.00000000E+00  1.07511570E+01
  1.07511570E+01 -2.15023140E+01  0.00000000E+00  1.07511570E+01  1.07511570E+01
 -2.15023140E+01  0.00000000E+00  1.07511570E+01  1.07511570E+01 -2.15023140E+01
  0.00000000E+00  1.07511570E+01  1.07511570E+01 -2.15023140E+01  0.00000000E+00
  1.07511570E+01  1.07511570E+01 -2.15023140E+01  0.00000000E+00  1.07511570E+01
  1.07511570E+01 -2.15023140E+01  0.00000000E+00  1.07511570E+01  1.07511570E+01
 -2.15023140E+01  0.00000000E+00  1.07511570E+01  1.07511570E+01 -2.15023140E+01
  0.00000000E+00  1.07511570E+01  1.07511570E+01 -2.15023140E+01  0.00000000E+00
  1.07511570E+01  1.07511570E+01 -2.15023140E+01  0.00000000E+00  1.07511570E+01
  1.07511570E+01 -2.15023140E+01  0.00000000E+00  1.07511570E+01  1.07511570E+01
 -2.15023140E+01  0.00000000E+00  1.07511570E+01  1.07511570E+01 -2.15023140E+01
  0.00000000E+00  1.07511570E+01  1.07511570E+01 -2.15023140E+01  0.00000000E+00
  1.07511570E+01  1.07511570E+01 -2.15023140E+01  0.00000000E+00  1.07511570E+01
  1.07511570E+01 -2.15023140E+01  0.00000000E+00  1.07511570E+01  1.07511570E+01
 -2.15023140E+01  0.00000000E+00  1.07511570E+01  1.07511570E+01 -2.15023140E+01
  0.00000000E+00  1.07511570E+01  1.07511570E+01 -2.15023140E+01  0.00000000E+00
  1.07511570E+01  1.07511570E+01 -2.15023140E+01  0.00000000E+00  1.07511570E+01
  1.07511570E+01 -2.15023140E+01  0.00000000E+00  1.07511570E+01  1.07511570E+01
 -2.15023140E+01  0.00000000E+00  1.07511570E+01  1.07511570E+01 -2.15023140E+01
  0.00000000E+00  1.07511570E+01  1.07511570E+01 -2.15023140E+01  0.00000000E+00
  1.07511570E+01  1.07511570E+01 -2.15023140E+01  0.00000000E+00  1.07511570E+01
  1.07511570E+01 -2.15023140E+01  0.00000000E+00  1.07511570E+01  1.07511570E+01
 -2.15023140E+01  0.00000000E+00  1.07511570E+01  1.07511570E+01 -2.15023140E+01
  0.00000000E+00  1.07511570E+01  1.07511570E+01 -2.15023140E+01  0.00000000E+00
  1.07511570E+01  1.07511570E+01 -2.15023140E+01  0.00000000E+00  1.07511570E+01
  1.07511570E+01 -2.15023140E+01  0.00000000E+00  1.07511570E+01  1.07511570E+01
 -2.15023140E+01  0.00000000E+00  1.07511570E+01  1.07511570E+01 -2.15023140E+01
  0.00000000E+00  1.07511570E+01  1.07511570E+01 -2.15023140E+01  0.00000000E+00
  1.07511570E+01  1.07511570E+01 -2.15023140E+01  0.00000000E+00  1.07511570E+01
  1.07511570E+01 -2.15023140E+01  0.00000000E+00  1.07511570E+01  1.07511570E+01
 -2.15023140E+01  0.00000000E+00  1.07511570E+01  1.07511570E+01 -2.15023140E+01
  0.00000000E+00  1.07511570E+01  1.07511570E+01 -2.15023140E+01  0.00000000E+00
  1.07511570E+01  1.07511570E+01 -2.15023140E+01  0.00000000E+00  1.07511570E+01
  1.07511570E+01 -2.15023140E+01  0.00000000E+00  1.07511570E+01  1.07511570E+01
 -2.15023140E+01  0.00000000E+00  1.07511570E+01  1.07511570E+01 -2.15023140E+01
  0.00000000E+00  1.07511570E+01  1.07511570E+01 -2.15023140E+01  0.00000000E+00
  1.07511570E+01  1.07511570E+01 -2.15023140E+01  0.00000000E+00  1.07511570E+01
  1.07511570E+01 -2.15023140E+01  0.00000000E+00  1.07511570E+01  1.07511570E+01
 -2.15023140E+01  0.00000000E+00  1.07511570E+01  1.07511570E+01 -2.15023140E+01
  0.00000000E+00  1.07511570E+01  1.07511570E+01 -2.15023140E+01  0.00000000E+00
  1.07511570E+01  1.07511570E+01 -2.15023140E+01  0.00000000E+00  1.07511570E+01
  1.07511570E+01 -2.15023140E+01  0.00000000E+00  1.07511570E+01  1.07511570E+01
 -2.15023140E+01  0.00000000E+00  1.07511570E+01  1.07511570E+01 -2.15023140E+01
  0.00000000E+00  1.07511570E+01  1.07511570E+01 -2.15023140E+01  0.00000000E+00
  1.07511570E+01  1.07511570E+01 -2.15023140E+01  0.00000000E+00  1.07511570E+01
  1.07511570E+01 -2.15023140E+01  0.00000000E+00  1.07511570E+01  1.07511570E+01
 -2.15023140E+01  0.00000000E+00  1.07511570E+01  1.07511570E+01 -2.15023140E+01
  0.00000000E+00  1.07511570E+01  1.07511570E+01 -2.15023140E+01  0.00000000E+00
  1.07511570E+01  1.07511570E+01 -2.15023140E+01  0.00000000E+00  1.07511570E+01
  1.07511570E+01 -2.15023140E+01  0.00000000E+00  1.07511570E+01  1.07511570E+01
 -2.15023140E+01  0.00000000E+00  1.07511570E+01  1.07511570E+01 -2.15023140E+01
  0.00000000E+00  1.07511570E+01  1.07511570E+01 -2.15023140E+01  0.00000000E+00
  1.07511570E+01  1.07511570E+01 -2.15023140E+01  0.00000000E+00  1.07511570E+01
  1.07511570E+01 -2.15023140E+01  0.00000000E+00  1.07511570E+01  1.07511570E+01
 -2.15023140E+01  0.00000000E+00  1.07511570E+01  1.07511570E+01 -2.15023140E+01
  0.00000000E+00  1.07511570E+01  1.07511570E+01 -2.15023140E+01  0.00000000E+00
  1.07511570E+01  1.07511570E+01 -2.15023140E+01  0.00000000E+00  1.07511570E+01
  1.07511570E+01 -2.15023140E+01  0.00000000E+00  1.07511570E+01  1.07511570E+01
 -2.15023140E+01  0.00000000E+00  1.07511570E+01  1.07511570E+01 -2.15023140E+01
  0.00000000E+00  1.07511570E+01  1.07511570E+01 -2.15023140E+01  0.00000000E+00
  1.07511570E+01  1.07511570E+01 -2.15023140E+01  0.00000000E+00  1.07511570E+01
  1.07511570E+01 -2.15023140E+01  0.00000000E+00  1.07511570E+01  1.07511570E+01
 -2.15023140E+01  0.00000000E+00  1.07511570E+01  1.07511570E+01 -2.15023140E+01
  0.00000000E+00  1.07511570E+01  1.07511570E+01 -2.15023140E+01  0.00000000E+00
  1.07511570E+01  1.07511570E+01 -2.15023140E+01  0.00000000E+00  1.07511570E+01
  1.07511570E+01 -2.15023140E+01  0.00000000E+00  1.07511570E+01  1.07511570E+01
 -2.15023140E+01  0.00000000E+00  1.07511570E+01  1.07511570E+01 -2.15023140E+01
  0.00000000E+00  1.07511570E+01  1.07511570E+01 -2.15023140E+01  0.00000000E+00
  1.07511570E+01  1.07511570E+01 -2.15023140E+01  0.00000000E+00  1.07511570E+01
  1.07511570E+01 -2.15023140E+01  0.00000000E+00  1.07511570E+01  1.07511570E+01
 -2.15023140E+01  0.00000000E+00  1.07511570E+01  1.07511570E+01 -2.15023140E+01
  0.00000000E+00  1.07511570E+01  1.07511570E+01 -2.15023140E+01  0.00000000E+00
  1.07511570E+01  1.07511570E+01 -2.15023140E+01  0.00000000E+00  1.07511570E+01
  1.07511570E+01 -2.15023140E+01  0.00000000E+00  1.07511570E+01  1.07511570E+01
 -2.15023140E+01  0.00000000E+00  1.07511570E+01  1.07511570E+01 -2.15023140E+01
  0.00000000E+00  1.07511570E+01  1.07511570E+01 -2.15023140E+01  0.00000000E+00
  1.07511570E+01  1.07511570E+01 -2.15023140E+01  0.00000000E+00  1.07511570E+01
  1.07511570E+01 -2.15023140E+01  0.00000000E+00  1.07511570E+01  1.07511570E+01
 -2.15023140E+01  0.00000000E+00  1.07511570E+01  1.07511570E+01 -2.15023140E+01
  0.00000000E+00  1.07511570E+01  1.07511570E+01 -2.15023140E+01  0.00000000E+00
  1.07511570E+01  1.07511570E+01 -2.15023140E+01  0.00000000E+00  1.07511570E+01
  1.07511570E+01 -2.15023140E+01  0.00000000E+00  1.07511570E+01  1.07511570E+01
 -2.15023140E+01  0.00000000E+00  1.07511570E+01  1.07511570E+01 -2.15023140E+01
  0.00000000E+00  1.07511570E+01  1.07511570E+01 -2.15023140E+01  0.00000000E+00
  1.07511570E+01  1.07511570E+01 -2.15023140E+01  0.00000000E+00  1.07511570E+01
  1.07511570E+01 -2.15023140E+01  0.00000000E+00  1.07511570E+01  1.07511570E+01
 -2.15023140E+01  0.00000000E+00  1.07511570E+01  1.07511570E+01 -2.15023140E+01
  0.00000000E+00  1.07511570E+01  1.07511570E+01 -2.15023140E+01  0.00000000E+00
  1.07511570E+01  1.07511570E+01 -2.15023140E+01  0.00000000E+00  1.07511570E+01
  1.07511570E+01 -2.15023140E+01  0.00000000E+00  1.07511570E+01  1.07511570E+01
 -2.15023140E+01  0.00000000E+00  1.07511570E+01  1.07511570E+01 -2.15023140E+01
  0.00000000E+00  1.07511570E+01  1.07511570E+01 -2.15023140E+01  0.00000000E+00
  1.07511570E+01  1.07511570E+01 -2.15023140E+01  0.00000000E+00  1.07511570E+01
  1.07511570E+01 -2.15023140E+01  0.00000000E+00  1.07511570E+01  1.07511570E+01
 -2.15023140E+01  0.00000000E+00  1.07511570E+01  1.07511570E+01 -2.15023140E+01
  0.00000000E+00  1.07511570E+01  1.07511570E+01 -2.15023140E+01  0.00000000E+00
  1.07511570E+01  1.07511570E+01 -2.15023140E+01  0.00000000E+00  1.07511570E+01
  1.07511570E+01 -2.15023140E+01  0.00000000E+00  1.07511570E+01  1.07511570E+01
 -2.15023140E+01  0.00000000E+00  1.07511570E+01  1.07511570E+01 -2.15023140E+01
  0.00000000E+00  1.07511570E+01  1.07511570E+01 -2.15023140E+01  0.00000000E+00
  1.07511570E+01  1.07511570E+01 -2.15023140E+01  0.00000000E+00  1.07511570E+01
  1.07511570E+01 -2.15023140E+01  0.00000000E+00  1.07511570E+01  1.07511570E+01
 -2.15023140E+01  0.00000000E+00  1.07511570E+01  1.07511570E+01 -2.15023140E+01
  0.00000000E+00  1.07511570E+01  1.07511570E+01 -2.15023140E+01  0.00000000E+00
  1.07511570E+01  1.07511570E+01 -2.15023140E+01  0.00000000E+00  1.07511570E+01
  1.07511570E+01 -2.15023140E+01  0.00000000E+00  1.07511570E+01  1.07511570E+01
 -2.15023140E+01  0.00000000E+00  1.07511570E+01  1.07511570E+01 -2.15023140E+01
  0.00000000E+00  1.07511570E+01  1.07511570E+01 -2.15023140E+01  0.00000000E+00
  1.07511570E+01  1.07511570E+01 -2.15023140E+01  0.00000000E+00  1.07511570E+01
  1.07511570E+01 -2.15023140E+01  0.00000000E+00  1.07511570E+01  1.07511570E+01
 -2.15023140E+01  0.00000000E+00  1.07511570E+01  1.07511570E+01 -2.15023140E+01
  0.00000000E+00  1.07511570E+01  1.07511570E+01 -2.15023140E+01  0.00000000E+00
  1.07511570E+01  1.07511570E+01 -2.15023140E+01  0.00000000E+00  1.07511570E+01
  1.07511570E+01 -2.15023140E+01  0.00000000E+00  1.07511570E+01  1.07511570E+01
 -2.15023140E+01  0.00000000E+00  1.07511570E+01  1.07511570E+01 -2.15023140E+01
  0.00000000E+00  1.07511570E+01  1.07511570E+01 -2.15023140E+01  0.00000000E+00
  1.07511570E+01  1.07511570E+01 -2.15023140E+01  0.00000000E+00  1.07511570E+01
  1.07511570E+01 -2.15023140E+01  0.00000000E+00  1.07511570E+01  1.07511570E+01
 -2.15023140E+01  0.00000000E+00  1.07511570E+01  1.07511570E+01 -2.15023140E+01
  0.00000000E+00  1.07511570E+01  1.07511570E+01 -2.15023140E+01  0.00000000E+00
  1.07511570E+01  1.07511570E+01 -2.15023140E+01  0.00000000E+00  1.07511570E+01
  1.07511570E+01 -2.15023140E+01  0.00000000E+00  1.07511570E+01  1.07511570E+01
 -2.15023140E+01  0.00000000E+00  1.07511570E+01  1.07511570E+01 -2.15023140E+01
  0.00000000E+00  1.07511570E+01  1.07511570E+01 -2.15023140E+01  0.00000000E+00
  1.07511570E+01  1.07511570E+01 -2.15023140E+01  0.00000000E+00  1.07511570E+01
  1.07511570E+01 -2.15023140E+01  0.00000000E+00  1.07511570E+01  1.07511570E+01
 -2.15023140E+01  0.00000000E+00  1.07511570E+01  1.07511570E+01 -2.15023140E+01
  0.00000000E+00  1.07511570E+01  1.07511570E+01 -2.15023140E+01  0.00000000E+00
  1.07511570E+01  1.07511570E+01 -2.15023140E+01  0.00000000E+00  1.07511570E+01
  1.07511570E+01 -2.15023140E+01  0.00000000E+00  1.07511570E+01  1.07511570E+01
 -2.15023140E+01  0.00000000E+00  1.07511570E+01  1.07511570E+01 -2.15023140E+01
  0.00000000E+00  1.07511570E+01  1.07511570E+01 -2.15023140E+01  0.00000000E+00
  1.07511570E+01  1.07511570E+01 -2.15023140E+01  0.00000000E+00  1.07511570E+01
  1.07511570E+01 -2.15023140E+01  0.00000000E+00  1.07511570E+01  1.07511570E+01
 -2.15023140E+01  0.00000000E+00  1.07511570E+01  1.07511570E+01 -2.15023140E+01
  0.00000000E+00  1.07511570E+01  1.07511570E+01 -2.15023140E+01  0.00000000E+00
  1.07511570E+01  1.07511570E+01 -2.15023140E+01  0.00000000E+00  1.07511570E+01
  1.07511570E+01 -2.15023140E+01  0.00000000E+00  1.07511570E+01  1.07511570E+01
 -2.15023140E+01  0.00000000E+00  1.07511570E+01  1.07511570E+01 -2.15023140E+01
  0.00000000E+00  1.07511570E+01  1.07511570E+01 -2.15023140E+01  0.00000000E+00
  1.07511570E+01  1.07511570E+01 -2.15023140E+01  0.00000000E+00  1.07511570E+01
  1.07511570E+01 -2.15023140E+01  0.00000000E+00  1.07511570E+01  1.07511570E+01
 -2.15023140E+01  0.00000000E+00  1.07511570E+01  1.07511570E+01 -2.15023140E+01
  0.00000000E+00  1.07511570E+01  1.07511570E+01 -2.15023140E+01  0.00000000E+00
  1.07511570E+01  1.07511570E+01 -2.15023140E+01  0.00000000E+00  1.07511570E+01
  1.07511570E+01 -2.15023140E+01  0.00000000E+00  1.07511570E+01  1.07511570E+01
 -2.15023140E+01  0.00000000E+00  1.07511570E+01  1.07511570E+01 -2.15023140E+01
  0.00000000E+00  1.07511570E+01  1.07511570E+01 -2.15023140E+01  0.00000000E+00
  1.07511570E+01  1.07511570E+01 -2.15023140E+01  0.00000000E+00  1.07511570E+01
  1.07511570E+01 -2.15023140E+01  0.00000000E+00  1.07511570E+01  1.07511570E+01
 -2.15023140E+01  0.00000000E+00  1.07511570E+01  1.07511570E+01 -2.15023140E+01
  0.00000000E+00  1.07511570E+01  1.07511570E+01 -2.15023140E+01  0.00000000E+00
  1.07511570E+01  1.07511570E+01 -2.15023140E+01  0.00000000E+00  1.07511570E+01
  1.07511570E+01 -2.15023140E+01  0.00000000E+00  1.07511570E+01  1.07511570E+01
 -2.15023140E+01  0.00000000E+00  1.07511570E+01  1.07511570E+01 -2.15023140E+01
  0.00000000E+00  1.07511570E+01  1.07511570E+01 -2.15023140E+01  0.00000000E+00
  1.07511570E+01  1.07511570E+01 -2.15023140E+01  0.00000000E+00  1.07511570E+01
  1.07511570E+01 -2.15023140E+01  0.00000000E+00  1.07511570E+01  1.07511570E+01
 -2.15023140E+01  0.00000000E+00  1.07511570E+01  1.07511570E+01 -2.15023140E+01
  0.00000000E+00  1.07511570E+01  1.07511570E+01 -2.15023140E+01  0.00000000E+00
  1.07511570E+01  1.07511570E+01 -2.15023140E+01  0.00000000E+00  1.07511570E+01
  1.07511570E+01 -2.15023140E+01  0.00000000E+00  1.07511570E+01  1.07511570E+01
 -2.15023140E+01  0.00000000E+00  1.07511570E+01  1.07511570E+01 -2.15023140E+01
  0.00000000E+00  1.07511570E+01  1.07511570E+01 -2.15023140E+01  0.00000000E+00
  1.07511570E+01  1.07511570E+01 -2.15023140E+01  0.00000000E+00  1.07511570E+01
  1.07511570E+01 -2.15023140E+01  0.00000000E+00  1.07511570E+01  1.07511570E+01
 -2.15023140E+01  0.00000000E+00  1.07511570E+01  1.07511570E+01 -2.15023140E+01
  0.00000000E+00  1.07511570E+01  1.07511570E+01 -2.15023140E+01  0.00000000E+00
  1.07511570E+01  1.07511570E+01 -2.15023140E+01  0.00000000E+00  1.07511570E+01
  1.07511570E+01 -2.15023140E+01  0.00000000E+00  1.07511570E+01  1.07511570E+01
 -2.15023140E+01  0.00000000E+00  1.07511570E+01  1.07511570E+01 -2.15023140E+01
  0.00000000E+00  1.07511570E+01  1.07511570E+01 -2.15023140E+01  0.00000000E+00
  1.07511570E+01  1.07511570E+01 -2.15023140E+01  0.00000000E+00  1.07511570E+01
  1.07511570E+01 -2.15023140E+01  0.00000000E+00  1.07511570E+01  1.07511570E+01
 -2.15023140E+01  0.00000000E+00  1.07511570E+01  1.07511570E+01 -2.15023140E+01
  0.00000000E+00  1.07511570E+01  1.07511570E+01 -2.15023140E+01  0.00000000E+00
  1.07511570E+01  1.07511570E+01 -2.15023140E+01  0.00000000E+00  1.07511570E+01
  1.07511570E+01 -2.15023140E+01  0.00000000E+00  1.07511570E+01  1.07511570E+01
 -2.15023140E+01  0.00000000E+00  1.07511570E+01  1.07511570E+01 -2.15023140E+01
  0.00000000E+00  1.07511570E+01  1.07511570E+01 -2.15023140E+01  0.00000000E+00
  1.07511570E+01  1.07511570E+01 -2.15023140E+01  0.00000000E+00  1.07511570E+01
  1.07511570E+01 -2.15023140E+01  0.00000000E+00  1.07511570E+01  1.07511570E+01
 -2.15023140E+01  0.00000000E+00  1.07511570E+01  1.07511570E+01 -2.15023140E+01
  0.00000000E+00  1.07511570E+01  1.07511570E+01 -2.15023140E+01  0.00000000E+00
  1.07511570E+01  1.07511570E+01 -2.15023140E+01  0.00000000E+00  1.07511570E+01
  1.07511570E+01 -2.15023140E+01  0.00000000E+00  1.07511570E+01  1.07511570E+01
 -2.15023140E+01  0.00000000E+00  1.07511570E+01  1.07511570E+01 -2.15023140E+01
  0.00000000E+00  1.07511570E+01  1.07511570E+01 -2.15023140E+01  0.00000000E+00
  1.07511570E+01  1.07511570E+01 -2.15023140E+01  0.00000000E+00  1.07511570E+01
  1.07511570E+01 -2.15023140E+01  0.00000000E+00  1.07511570E+01  1.07511570E+01
 -2.15023140E+01  0.00000000E+00  1.07511570E+01  1.07511570E+01 -2.15023140E+01
  0.00000000E+00  1.07511570E+01  1.07511570E+01 -2.15023140E+01  0.00000000E+00
  1.07511570E+01  1.07511570E+01 -2.15023140E+01  0.00000000E+00  1.07511570E+01
  1.07511570E+01 -2.15023140E+01  0.00000000E+00  1.07511570E+01  1.07511570E+01
 -2.15023140E+01  0.00000000E+00  1.07511570E+01  1.07511570E+01 -2.15023140E+01
  0.00000000E+00  1.07511570E+01  1.07511570E+01 -2.15023140E+01  0.00000000E+00
  1.07511570E+01  1.07511570E+01 -2.15023140E+01  0.00000000E+00  1.07511570E+01
  1.07511570E+01 -2.15023140E+01  0.00000000E+00  1.07511570E+01  1.07511570E+01
 -2.15023140E+01  0.00000000E+00  1.07511570E+01  1.07511570E+01 -2.15023140E+01
  0.00000000E+00  1.07511570E+01  1.07511570E+01 -2.15023140E+01  0.00000000E+00
  1.07511570E+01  1.07511570E+01 -2.15023140E+01  0.00000000E+00  1.07511570E+01
  1.07511570E+01 -2.15023140E+01  0.00000000E+00  1.07511570E+01  1.07511570E+01
 -2.15023140E+01  0.00000000E+00  1.07511570E+01  1.07511570E+01 -2.15023140E+01
  0.00000000E+00  1.07511570E+01  1.07511570E+01 -2.15023140E+01  0.00000000E+00
  1.07511570E+01  1.07511570E+01 -2.15023140E+01  0.00000000E+00  1.07511570E+01
  1.07511570E+01 -2.15023140E+01  0.00000000E+00  1.07511570E+01  1.07511570E+01
 -2.15023140E+01  0.00000000E+00  1.07511570E+01  1.07511570E+01 -2.15023140E+01
  0.00000000E+00  1.07511570E+01  1.07511570E+01 -2.15023140E+01  0.00000000E+00
  1.07511570E+01  1.07511570E+01 -2.15023140E+01  0.00000000E+00  1.07511570E+01
  1.07511570E+01 -2.15023140E+01  0.00000000E+00  1.07511570E+01  1.07511570E+01
 -2.15023140E+01  0.00000000E+00  1.07511570E+01  1.07511570E+01 -2.15023140E+01
  0.00000000E+00  1.07511570E+01  1.07511570E+01 -2.15023140E+01  0.00000000E+00
  1.07511570E+01  1.07511570E+01 -2.15023140E+01  0.00000000E+00  1.07511570E+01
  1.07511570E+01 -2.15023140E+01  0.00000000E+00  1.07511570E+01  1.07511570E+01
 -2.15023140E+01  0.00000000E+00  1.07511570E+01  1.07511570E+01 -2.15023140E+01
  0.00000000E+00  1.07511570E+01  1.07511570E+01 -2.15023140E+01  0.00000000E+00
  1.07511570E+01  1.07511570E+01 -2.15023140E+01  0.00000000E+00  1.07511570E+01
  1.07511570E+01 -2.15023140E+01  0.00000000E+00  1.07511570E+01  1.07511570E+01
 -2.15023140E+01  0.00000000E+00  1.07511570E+01  1.07511570E+01 -2.15023140E+01
  0.00000000E+00  1.07511570E+01  1.07511570E+01 -2.15023140E+01  0.00000000E+00
  1.07511570E+01  1.07511570E+01 -2.15023140E+01  0.00000000E+00  1.07511570E+01
  1.07511570E+01 -2.15023140E+01  0.00000000E+00  1.07511570E+01  1.07511570E+01
 -2.15023140E+01  0.00000000E+00  1.07511570E+01  1.07511570E+01 -2.15023140E+01
  0.00000000E+00  1.07511570E+01  1.07511570E+01 -2.15023140E+01  0.00000000E+00
  1.07511570E+01  1.07511570E+01 -2.15023140E+01  0.00000000E+00  1.07511570E+01
  1.07511570E+01 -2.15023140E+01  0.00000000E+00  1.07511570E+01  1.07511570E+01
 -2.15023140E+01  0.00000000E+00  1.07511570E+01  1.07511570E+01 -2.15023140E+01
  0.00000000E+00  1.07511570E+01  1.07511570E+01 -2.15023140E+01  0.00000000E+00
  1.07511570E+01  1.07511570E+01 -2.15023140E+01  0.00000000E+00  1.07511570E+01
  1.07511570E+01 -2.15023140E+01  0.00000000E+00  1.07511570E+01  1.07511570E+01
 -2.15023140E+01  0.00000000E+00  1.07511570E+01  1.07511570E+01 -2.15023140E+01
  0.00000000E+00  1.07511570E+01  1.07511570E+01 -2.15023140E+01  0.00000000E+00
  1.07511570E+01  1.07511570E+01 -2.15023140E+01  0.00000000E+00  1.07511570E+01
  1.07511570E+01 -2.15023140E+01  0.00000000E+00  1.07511570E+01  1.07511570E+01
 -2.15023140E+01  0.00000000E+00  1.07511570E+01  1.07511570E+01 -2.15023140E+01
  0.00000000E+00  1.07511570E+01  1.07511570E+01 -2.15023140E+01  0.00000000E+00
  1.07511570E+01  1.07511570E+01 -2.15023140E+01  0.00000000E+00  1.07511570E+01
  1.07511570E+01 -2.15023140E+01  0.00000000E+00  1.07511570E+01  1.07511570E+01
 -2.15023140E+01  0.00000000E+00  1.07511570E+01  1.07511570E+01 -2.15023140E+01
  0.00000000E+00  1.07511570E+01  1.07511570E+01 -2.15023140E+01  0.00000000E+00
  1.07511570E+01  1.07511570E+01 -2.15023140E+01  0.00000000E+00  1.07511570E+01
  1.07511570E+01 -2.15023140E+01  0.00000000E+00  1.07511570E+01  1.07511570E+01
 -2.15023140E+01  0.00000000E+00  1.07511570E+01  1.07511570E+01 -2.15023140E+01
  0.00000000E+00  1.07511570E+01  1.07511570E+01 -2.15023140E+01  0.00000000E+00
  1.07511570E+01  1.07511570E+01 -2.15023140E+01  0.00000000E+00  1.07511570E+01
  1.07511570E+01 -2.15023140E+01  0.00000000E+00  1.07511570E+01  1.07511570E+01
 -2.15023140E+01  0.00000000E+00  1.07511570E+01  1.07511570E+01 -2.15023140E+01
  0.00000000E+00  1.07511570E+01  1.07511570E+01 -2.15023140E+01  0.00000000E+00
  1.07511570E+01  1.07511570E+01 -2.15023140E+01  0.00000000E+00  1.07511570E+01
  1.07511570E+01 -2.15023140E+01  0.00000000E+00  1.07511570E+01  1.07511570E+01
 -2.15023140E+01  0.00000000E+00  1.07511570E+01  1.07511570E+01 -2.15023140E+01
  0.00000000E+00  1.07511570E+01  1.07511570E+01 -2.15023140E+01  0.00000000E+00
  1.07511570E+01  1.07511570E+01 -2.15023140E+01  0.00000000E+00  1.07511570E+01
  1.07511570E+01 -2.15023140E+01  0.00000000E+00  1.07511570E+01  1.07511570E+01
 -2.15023140E+01  0.00000000E+00  1.07511570E+01  1.07511570E+01 -2.15023140E+01
  0.00000000E+00  1.07511570E+01  1.07511570E+01 -2.15023140E+01  0.00000000E+00
  1.07511570E+01  1.07511570E+01 -2.15023140E+01  0.00000000E+00  1.07511570E+01
  1.07511570E+01 -2.15023140E+01  0.00000000E+00  1.07511570E+01  1.07511570E+01
 -2.15023140E+01  0.00000000E+00  1.07511570E+01  1.07511570E+01 -2.15023140E+01
  0.00000000E+00  1.07511570E+01  1.07511570E+01 -2.15023140E+01  0.00000000E+00
  1.07511570E+01  1.07511570E+01 -2.15023140E+01  0.00000000E+00  1.07511570E+01
  1.07511570E+01 -2.15023140E+01  0.00000000E+00  1.07511570E+01  1.07511570E+01
 -2.15023140E+01  0.00000000E+00  1.07511570E+01  1.07511570E+01 -2.15023140E+01
  0.00000000E+00  1.07511570E+01  1.07511570E+01 -2.15023140E+01  0.00000000E+00
  1.07511570E+01  1.07511570E+01 -2.15023140E+01  0.00000000E+00  1.07511570E+01
  1.07511570E+01 -2.15023140E+01  0.00000000E+00  1.07511570E+01  1.07511570E+01
 -2.15023140E+01  0.00000000E+00  1.07511570E+01  1.07511570E+01 -2.15023140E+01
  0.00000000E+00  1.07511570E+01  1.07511570E+01 -2.15023140E+01  0.00000000E+00
  1.07511570E+01  1.07511570E+01 -2.15023140E+01  0.00000000E+00  1.07511570E+01
  1.07511570E+01 -2.15023140E+01  0.00000000E+00  1.07511570E+01  1.07511570E+01
 -2.15023140E+01  0.00000000E+00  1.07511570E+01  1.07511570E+01 -2.15023140E+01
  0.00000000E+00  1.07511570E+01  1.07511570E+01 -2.15023140E+01  0.00000000E+00
  1.07511570E+01  1.07511570E+01 -2.15023140E+01  0.00000000E+00  1.07511570E+01
  1.07511570E+01 -2.15023140E+01  0.00000000E+00  1.07511570E+01  1.07511570E+01
 -2.15023140E+01  0.00000000E+00  1.07511570E+01  1.07511570E+01 -2.15023140E+01
  0.00000000E+00  1.07511570E+01  1.07511570E+01 -2.15023140E+01  0.00000000E+00
  1.07511570E+01  1.07511570E+01 -2.15023140E+01  0.00000000E+00  1.07511570E+01
  1.07511570E+01 -2.15023140E+01  0.00000000E+00  1.07511570E+01  1.07511570E+01
 -2.15023140E+01  0.00000000E+00  1.07511570E+01  1.07511570E+01 -2.15023140E+01
  0.00000000E+00  1.07511570E+01  1.07511570E+01 -2.15023140E+01  0.00000000E+00
  1.07511570E+01  1.07511570E+01 -2.15023140E+01  0.00000000E+00  1.07511570E+01
  1.07511570E+01 -2.15023140E+01  0.00000000E+00  1.07511570E+01  1.07511570E+01
 -2.15023140E+01  0.00000000E+00  1.07511570E+01  1.07511570E+01 -2.15023140E+01
  0.00000000E+00  1.07511570E+01  1.07511570E+01 -2.15023140E+01  0.00000000E+00
  1.07511570E+01  1.07511570E+01 -2.15023140E+01  0.00000000E+00  1.07511570E+01
  1.07511570E+01 -2.15023140E+01  0.00000000E+00  1.07511570E+01  1.07511570E+01
 -2.15023140E+01  0.00000000E+00  1.07511570E+01  1.07511570E+01 -2.15023140E+01
  0.00000000E+00  1.07511570E+01  1.07511570E+01 -2.15023140E+01  0.00000000E+00
  1.07511570E+01  1.07511570E+01 -2.15023140E+01  0.00000000E+00  1.07511570E+01
  1.07511570E+01 -2.15023140E+01  0.00000000E+00  1.07511570E+01  1.07511570E+01
 -2.15023140E+01  0.00000000E+00  1.07511570E+01  1.07511570E+01 -2.15023140E+01
  0.00000000E+00  1.07511570E+01  1.07511570E+01 -2.15023140E+01  0.00000000E+00
  1.07511570E+01  1.07511570E+01 -2.15023140E+01  0.00000000E+00  1.07511570E+01
  1.07511570E+01 -2.15023140E+01  0.00000000E+00  1.07511570E+01  1.07511570E+01
 -2.15023140E+01  0.00000000E+00  1.07511570E+01  1.07511570E+01 -2.15023140E+01
  0.00000000E+00  1.07511570E+01  1.07511570E+01 -2.15023140E+01  0.00000000E+00
  1.07511570E+01  1.07511570E+01 -2.15023140E+01  0.00000000E+00  1.07511570E+01
  1.07511570E+01 -2.15023140E+01  0.00000000E+00  1.07511570E+01  1.07511570E+01
 -2.15023140E+01  0.00000000E+00  1.07511570E+01  1.07511570E+01 -2.15023140E+01
  0.00000000E+00  1.07511570E+01  1.07511570E+01 -2.15023140E+01  0.00000000E+00
  1.07511570E+01  1.07511570E+01 -2.15023140E+01  0.00000000E+00  1.07511570E+01
  1.07511570E+01 -2.15023140E+01  0.00000000E+00  1.07511570E+01  1.07511570E+01
 -2.15023140E+01  0.00000000E+00  1.07511570E+01  1.07511570E+01 -2.15023140E+01
  0.00000000E+00  1.07511570E+01  1.07511570E+01 -2.15023140E+01  0.00000000E+00
  1.07511570E+01  1.07511570E+01 -2.15023140E+01  0.00000000E+00  1.07511570E+01
  1.07511570E+01 -2.15023140E+01  0.00000000E+00  1.07511570E+01  1.07511570E+01
 -2.15023140E+01  0.00000000E+00  1.07511570E+01  1.07511570E+01 -2.15023140E+01
  0.00000000E+00  1.07511570E+01  1.07511570E+01 -2.15023140E+01  0.00000000E+00
  1.07511570E+01  1.07511570E+01 -2.15023140E+01  0.00000000E+00  1.07511570E+01
  1.07511570E+01 -2.15023140E+01  0.00000000E+00  1.07511570E+01  1.07511570E+01
 -2.15023140E+01  0.00000000E+00  1.07511570E+01  1.07511570E+01 -2.15023140E+01
  0.00000000E+00  1.07511570E+01  1.07511570E+01 -2.15023140E+01  0.00000000E+00
  1.07511570E+01  1.07511570E+01 -2.15023140E+01  0.00000000E+00  1.07511570E+01
  1.07511570E+01 -2.15023140E+01  0.00000000E+00  1.07511570E+01  1.07511570E+01
 -2.15023140E+01  0.00000000E+00  1.07511570E+01  1.07511570E+01 -2.15023140E+01
  0.00000000E+00  1.07511570E+01  1.07511570E+01 -2.15023140E+01  0.00000000E+00
  1.07511570E+01  1.07511570E+01 -2.15023140E+01  0.00000000E+00  1.07511570E+01
  1.07511570E+01 -2.15023140E+01  0.00000000E+00  1.07511570E+01  1.07511570E+01
 -2.15023140E+01  0.00000000E+00  1.07511570E+01  1.07511570E+01 -2.15023140E+01
  0.00000000E+00  1.07511570E+01  1.07511570E+01 -2.15023140E+01  0.00000000E+00
  1.07511570E+01  1.07511570E+01 -2.15023140E+01  0.00000000E+00  1.07511570E+01
  1.07511570E+01 -2.15023140E+01  0.00000000E+00  1.07511570E+01  1.07511570E+01
 -2.15023140E+01  0.00000000E+00  1.07511570E+01  1.07511570E+01 -2.15023140E+01
  0.00000000E+00  1.07511570E+01  1.07511570E+01 -2.15023140E+01  0.00000000E+00
  1.07511570E+01  1.07511570E+01 -2.15023140E+01  0.00000000E+00  1.07511570E+01
  1.07511570E+01 -2.15023140E+01  0.00000000E+00  1.07511570E+01  1.07511570E+01
 -2.15023140E+01  0.00000000E+00  1.07511570E+01  1.07511570E+01 -2.15023140E+01
  0.00000000E+00  1.07511570E+01  1.07511570E+01 -2.15023140E+01  0.00000000E+00
  1.07511570E+01  1.07511570E+01 -2.15023140E+01  0.00000000E+00  1.07511570E+01
  1.07511570E+01 -2.15023140E+01  0.00000000E+00  1.07511570E+01  1.07511570E+01
 -2.15023140E+01  0.00000000E+00  1.07511570E+01  1.07511570E+01 -2.15023140E+01
  0.00000000E+00  1.07511570E+01  1.07511570E+01 -2.15023140E+01  0.00000000E+00
  1.07511570E+01  1.07511570E+01 -2.15023140E+01  0.00000000E+00  1.07511570E+01
  1.07511570E+01 -2.15023140E+01  0.00000000E+00  1.07511570E+01  1.07511570E+01
 -2.15023140E+01  0.00000000E+00  1.07511570E+01  1.07511570E+01 -2.15023140E+01
  0.00000000E+00  1.07511570E+01  1.07511570E+01 -2.15023140E+01  0.00000000E+00
  1.07511570E+01  1.07511570E+01 -2.15023140E+01  0.00000000E+00  1.07511570E+01
  1.07511570E+01 -2.15023140E+01  0.00000000E+00  1.07511570E+01  1.07511570E+01
 -2.15023140E+01  0.00000000E+00  1.07511570E+01  1.07511570E+01 -2.15023140E+01
  0.00000000E+00  1.07511570E+01  1.07511570E+01 -2.15023140E+01  0.00000000E+00
  1.07511570E+01  1.07511570E+01 -2.15023140E+01  0.00000000E+00  1.07511570E+01
  1.07511570E+01 -2.15023140E+01  0.00000000E+00  1.07511570E+01  1.07511570E+01
 -2.15023140E+01  0.00000000E+00  1.07511570E+01  1.07511570E+01 -2.15023140E+01
  0.00000000E+00  1.07511570E+01  1.07511570E+01 -2.15023140E+01  0.00000000E+00
  1.07511570E+01  1.07511570E+01 -2.15023140E+01  0.00000000E+00  1.07511570E+01
  1.07511570E+01 -2.15023140E+01  0.00000000E+00  1.07511570E+01  1.07511570E+01
 -2.15023140E+01  0.00000000E+00  1.07511570E+01  1.07511570E+01 -2.15023140E+01
  0.00000000E+00  1.07511570E+01  1.07511570E+01 -2.15023140E+01  0.00000000E+00
  1.07511570E+01  1.07511570E+01 -2.15023140E+01  0.00000000E+00  1.07511570E+01
  1.07511570E+01 -2.15023140E+01  0.00000000E+00  1.07511570E+01  1.07511570E+01
 -2.15023140E+01  0.00000000E+00  1.07511570E+01  1.07511570E+01 -2.15023140E+01
  0.00000000E+00  1.07511570E+01  1.07511570E+01 -2.15023140E+01  0.00000000E+00
  1.07511570E+01  1.07511570E+01 -2.15023140E+01  0.00000000E+00  1.07511570E+01
  1.07511570E+01 -2.15023140E+01  0.00000000E+00  1.07511570E+01  1.07511570E+01
 -2.15023140E+01  0.00000000E+00  1.07511570E+01  1.07511570E+01 -2.15023140E+01
  0.00000000E+00  1.07511570E+01  1.07511570E+01 -2.15023140E+01  0.00000000E+00
  1.07511570E+01  1.07511570E+01 -2.15023140E+01  0.00000000E+00  1.07511570E+01
  1.07511570E+01 -2.15023140E+01  0.00000000E+00  1.07511570E+01  1.07511570E+01
 -2.15023140E+01  0.00000000E+00  1.07511570E+01  1.07511570E+01 -2.15023140E+01
  0.00000000E+00  1.07511570E+01  1.07511570E+01 -2.15023140E+01  0.00000000E+00
  1.07511570E+01  1.07511570E+01 -2.15023140E+01  0.00000000E+00  1.07511570E+01
  1.07511570E+01 -2.15023140E+01  0.00000000E+00  1.07511570E+01  1.07511570E+01
 -2.15023140E+01  0.00000000E+00  1.07511570E+01  1.07511570E+01 -2.15023140E+01
  0.00000000E+00  1.07511570E+01  1.07511570E+01 -2.15023140E+01  0.00000000E+00
  1.07511570E+01  1.07511570E+01 -2.15023140E+01  0.00000000E+00  1.07511570E+01
  1.07511570E+01 -2.15023140E+01  0.00000000E+00  1.07511570E+01  1.07511570E+01
 -2.15023140E+01  0.00000000E+00  1.07511570E+01  1.07511570E+01 -2.15023140E+01
  0.00000000E+00  1.07511570E+01  1.07511570E+01 -2.15023140E+01  0.00000000E+00
  1.07511570E+01  1.07511570E+01 -2.15023140E+01  0.00000000E+00  1.07511570E+01
  1.07511570E+01 -2.15023140E+01  0.00000000E+00  1.07511570E+01  1.07511570E+01
 -2.15023140E+01  0.00000000E+00  1.07511570E+01  1.07511570E+01 -2.15023140E+01
  0.00000000E+00  1.07511570E+01  1.07511570E+01 -2.15023140E+01  0.00000000E+00
  1.07511570E+01  1.07511570E+01 -2.15023140E+01  0.00000000E+00  1.07511570E+01
  1.07511570E+01 -2.15023140E+01  0.00000000E+00  1.07511570E+01  1.07511570E+01
 -2.15023140E+01  0.00000000E+00  1.07511570E+01  1.07511570E+01 -2.15023140E+01
  0.00000000E+00  1.07511570E+01  1.07511570E+01 -2.15023140E+01  0.00000000E+00
  1.07511570E+01  1.07511570E+01 -2.15023140E+01  0.00000000E+00  1.07511570E+01
  1.07511570E+01 -2.15023140E+01  0.00000000E+00  1.07511570E+01  1.07511570E+01
 -2.15023140E+01  0.00000000E+00  1.07511570E+01  1.07511570E+01 -2.15023140E+01
  0.00000000E+00  1.07511570E+01  1.07511570E+01 -2.15023140E+01  0.00000000E+00
  1.07511570E+01  1.07511570E+01 -2.15023140E+01  0.00000000E+00  1.07511570E+01
  1.07511570E+01 -2.15023140E+01  0.00000000E+00  1.07511570E+01  1.07511570E+01
 -2.15023140E+01  0.00000000E+00  1.07511570E+01  1.07511570E+01 -2.15023140E+01
  0.00000000E+00  1.07511570E+01  1.07511570E+01 -2.15023140E+01  0.00000000E+00
  1.07511570E+01  1.07511570E+01 -2.15023140E+01  0.00000000E+00  1.07511570E+01
  1.07511570E+01 -2.15023140E+01  0.00000000E+00  1.07511570E+01  1.07511570E+01
 -2.15023140E+01  0.00000000E+00  1.07511570E+01  1.07511570E+01 -2.15023140E+01
  0.00000000E+00  1.07511570E+01  1.07511570E+01 -2.15023140E+01  0.00000000E+00
  1.07511570E+01  1.07511570E+01 -2.15023140E+01  0.00000000E+00  1.07511570E+01
  1.07511570E+01 -2.15023140E+01  0.00000000E+00  1.07511570E+01  1.07511570E+01
 -2.15023140E+01  0.00000000E+00  1.07511570E+01  1.07511570E+01 -2.15023140E+01
  0.00000000E+00  1.07511570E+01  1.07511570E+01 -2.15023140E+01  0.00000000E+00
  1.07511570E+01  1.07511570E+01 -2.15023140E+01  0.00000000E+00  1.07511570E+01
  1.07511570E+01 -2.15023140E+01  0.00000000E+00  1.07511570E+01  1.07511570E+01
 -2.15023140E+01  0.00000000E+00  1.07511570E+01  1.07511570E+01 -2.15023140E+01
  0.00000000E+00  1.07511570E+01  1.07511570E+01 -2.15023140E+01  0.00000000E+00
  1.07511570E+01  1.07511570E+01 -2.15023140E+01  0.00000000E+00  1.07511570E+01
  1.07511570E+01 -2.15023140E+01  0.00000000E+00  1.07511570E+01  1.07511570E+01
 -2.15023140E+01  0.00000000E+00  1.07511570E+01  1.07511570E+01 -2.15023140E+01
  0.00000000E+00  1.07511570E+01  1.07511570E+01 -2.15023140E+01  0.00000000E+00
  1.07511570E+01  1.07511570E+01 -2.15023140E+01  0.00000000E+00  1.07511570E+01
  1.07511570E+01 -2.15023140E+01  0.00000000E+00  1.07511570E+01  1.07511570E+01
 -2.15023140E+01  0.00000000E+00  1.07511570E+01  1.07511570E+01 -2.15023140E+01
  0.00000000E+00  1.07511570E+01  1.07511570E+01 -2.15023140E+01  0.00000000E+00
  1.07511570E+01  1.07511570E+01 -2.15023140E+01  0.00000000E+00  1.07511570E+01
  1.07511570E+01 -2.15023140E+01  0.00000000E+00  1.07511570E+01  1.07511570E+01
 -2.15023140E+01  0.00000000E+00  1.07511570E+01  1.07511570E+01 -2.15023140E+01
  0.00000000E+00  1.07511570E+01  1.07511570E+01 -2.15023140E+01  0.00000000E+00
  1.07511570E+01  1.07511570E+01 -2.15023140E+01  0.00000000E+00  1.07511570E+01
  1.07511570E+01 -2.15023140E+01  0.00000000E+00  1.07511570E+01  1.07511570E+01
 -2.15023140E+01  0.00000000E+00  1.07511570E+01  1.07511570E+01 -2.15023140E+01
  0.00000000E+00  1.07511570E+01  1.07511570E+01 -2.15023140E+01  0.00000000E+00
  1.07511570E+01  1.07511570E+01 -2.15023140E+01  0.00000000E+00  1.07511570E+01
  1.07511570E+01 -2.15023140E+01  0.00000000E+00  1.07511570E+01  1.07511570E+01
 -2.15023140E+01  0.00000000E+00  1.07511570E+01  1.07511570E+01 -2.15023140E+01
  0.00000000E+00  1.07511570E+01  1.07511570E+01 -2.15023140E+01  0.00000000E+00
  1.07511570E+01  1.07511570E+01 -2.15023140E+01  0.00000000E+00  1.07511570E+01
  1.07511570E+01 -2.15023140E+01  0.00000000E+00  1.07511570E+01  1.07511570E+01
 -2.15023140E+01  0.00000000E+00  1.07511570E+01  1.07511570E+01 -2.15023140E+01
  0.00000000E+00  1.07511570E+01  1.07511570E+01 -2.15023140E+01  0.00000000E+00
  1.07511570E+01  1.07511570E+01 -2.15023140E+01  0.00000000E+00  1.07511570E+01
  1.07511570E+01 -2.15023140E+01  0.00000000E+00  1.07511570E+01  1.07511570E+01
 -2.15023140E+01  0.00000000E+00  1.07511570E+01  1.07511570E+01 -2.15023140E+01
  0.00000000E+00  1.07511570E+01  1.07511570E+01 -2.15023140E+01  0.00000000E+00
  1.07511570E+01  1.07511570E+01 -2.15023140E+01  0.00000000E+00  1.07511570E+01
  1.07511570E+01 -2.15023140E+01  0.00000000E+00  1.07511570E+01  1.07511570E+01
 -2.15023140E+01  0.00000000E+00  1.07511570E+01  1.07511570E+01 -2.15023140E+01
  0.00000000E+00  1.07511570E+01  1.07511570E+01 -2.15023140E+01  0.00000000E+00
  1.07511570E+01  1.07511570E+01 -2.15023140E+01  0.00000000E+00  1.07511570E+01
  1.07511570E+01 -2.15023140E+01  0.00000000E+00  1.07511570E+01  1.07511570E+01
 -2.15023140E+01  0.00000000E+00  1.07511570E+01  1.07511570E+01 -2.15023140E+01
  0.00000000E+00  1.07511570E+01  1.07511570E+01 -2.15023140E+01  0.00000000E+00
  1.07511570E+01  1.07511570E+01 -2.15023140E+01  0.00000000E+00  1.07511570E+01
  1.07511570E+01 -2.15023140E+01  0.00000000E+00  1.07511570E+01  1.07511570E+01
 -2.15023140E+01  0.00000000E+00  1.07511570E+01  1.07511570E+01 -2.15023140E+01
  0.00000000E+00  1.07511570E+01  1.07511570E+01 -2.15023140E+01  0.00000000E+00
  1.07511570E+01  1.07511570E+01 -2.15023140E+01  0.00000000E+00  1.07511570E+01
  1.07511570E+01 -2.15023140E+01  0.00000000E+00  1.07511570E+01  1.07511570E+01
 -2.15023140E+01  0.00000000E+00  1.07511570E+01  1.07511570E+01 -2.15023140E+01
  0.00000000E+00  1.07511570E+01  1.07511570E+01 -2.15023140E+01  0.00000000E+00
  1.07511570E+01  1.07511570E+01 -2.15023140E+01  0.00000000E+00  1.07511570E+01
  1.07511570E+01 -2.15023140E+01  0.00000000E+00  1.07511570E+01  1.07511570E+01
 -2.15023140E+01  0.00000000E+00  1.07511570E+01  1.07511570E+01 -2.15023140E+01
  0.00000000E+00  1.07511570E+01  1.07511570E+01 -2.15023140E+01  0.00000000E+00
  1.07511570E+01  1.07511570E+01 -2.15023140E+01  0.00000000E+00  1.07511570E+01
  1.07511570E+01 -2.15023140E+01  0.00000000E+00  1.07511570E+01  1.07511570E+01
 -2.15023140E+01  0.00000000E+00  1.07511570E+01  1.07511570E+01 -2.15023140E+01
  0.00000000E+00  1.07511570E+01  1.07511570E+01 -2.15023140E+01  0.00000000E+00
  1.07511570E+01  1.07511570E+01 -2.15023140E+01  0.00000000E+00  1.07511570E+01
  1.07511570E+01 -2.15023140E+01  0.00000000E+00  1.07511570E+01  1.07511570E+01
 -2.15023140E+01  0.00000000E+00  1.07511570E+01  1.07511570E+01 -2.15023140E+01
  0.00000000E+00  1.07511570E+01  1.07511570E+01 -2.15023140E+01  0.00000000E+00
  1.07511570E+01  1.07511570E+01 -2.15023140E+01  0.00000000E+00  1.07511570E+01
  1.07511570E+01 -2.15023140E+01  0.00000000E+00  1.07511570E+01  1.07511570E+01
 -2.15023140E+01  0.00000000E+00  1.07511570E+01  1.07511570E+01 -2.15023140E+01
  0.00000000E+00  1.07511570E+01  1.07511570E+01 -2.15023140E+01  0.00000000E+00
  1.07511570E+01  1.07511570E+01 -2.15023140E+01  0.00000000E+00  1.07511570E+01
  1.07511570E+01 -2.15023140E+01  0.00000000E+00  1.07511570E+01  1.07511570E+01
 -2.15023140E+01  0.00000000E+00  1.07511570E+01  1.07511570E+01 -2.15023140E+01
  0.00000000E+00  1.07511570E+01  1.07511570E+01 -2.15023140E+01  0.00000000E+00
  1.07511570E+01  1.07511570E+01 -2.15023140E+01  0.00000000E+00  1.07511570E+01
  1.07511570E+01 -2.15023140E+01  0.00000000E+00  1.07511570E+01  1.07511570E+01
 -2.15023140E+01  0.00000000E+00  1.07511570E+01  1.07511570E+01 -2.15023140E+01
  0.00000000E+00  1.07511570E+01  1.07511570E+01 -2.15023140E+01  0.00000000E+00
  1.07511570E+01  1.07511570E+01 -2.15023140E+01  0.00000000E+00  1.07511570E+01
  1.07511570E+01 -2.15023140E+01  0.00000000E+00  1.07511570E+01  1.07511570E+01
 -2.15023140E+01  0.00000000E+00  1.07511570E+01  1.07511570E+01 -2.15023140E+01
  0.00000000E+00  1.07511570E+01  1.07511570E+01 -2.15023140E+01  0.00000000E+00
  1.07511570E+01  1.07511570E+01 -2.15023140E+01  0.00000000E+00  1.07511570E+01
  1.07511570E+01 -2.15023140E+01  0.00000000E+00  1.07511570E+01  1.07511570E+01
 -2.15023140E+01  0.00000000E+00  1.07511570E+01  1.07511570E+01 -2.15023140E+01
  0.00000000E+00  1.07511570E+01  1.07511570E+01 -2.15023140E+01  0.00000000E+00
  1.07511570E+01  1.07511570E+01 -2.15023140E+01  0.00000000E+00  1.07511570E+01
  1.07511570E+01 -2.15023140E+01  0.00000000E+00  1.07511570E+01  1.07511570E+01
 -2.15023140E+01  0.00000000E+00  1.07511570E+01  1.07511570E+01 -2.15023140E+01
  0.00000000E+00  1.07511570E+01  1.07511570E+01 -2.15023140E+01  0.00000000E+00
  1.07511570E+01  1.07511570E+01 -2.15023140E+01  0.00000000E+00  1.07511570E+01
  1.07511570E+01 -2.15023140E+01  0.00000000E+00  1.07511570E+01  1.07511570E+01
 -2.15023140E+01  0.00000000E+00  1.07511570E+01  1.07511570E+01 -2.15023140E+01
  0.00000000E+00  1.07511570E+01  1.07511570E+01 -2.15023140E+01  0.00000000E+00
  1.07511570E+01  1.07511570E+01 -2.15023140E+01  0.00000000E+00  1.07511570E+01
  1.07511570E+01 -2.15023140E+01  0.00000000E+00  1.07511570E+01  1.07511570E+01
 -2.15023140E+01  0.00000000E+00  1.07511570E+01  1.07511570E+01 -2.15023140E+01
  0.00000000E+00  1.07511570E+01  1.07511570E+01 -2.15023140E+01  0.00000000E+00
  1.07511570E+01  1.07511570E+01 -2.15023140E+01  0.00000000E+00  1.07511570E+01
  1.07511570E+01 -2.15023140E+01  0.00000000E+00  1.07511570E+01  1.07511570E+01
 -2.15023140E+01  0.00000000E+00  1.07511570E+01  1.07511570E+01 -2.15023140E+01
  0.00000000E+00  1.07511570E+01  1.07511570E+01 -2.15023140E+01  0.00000000E+00
  1.07511570E+01  1.07511570E+01 -2.15023140E+01  0.00000000E+00  1.07511570E+01
  1.07511570E+01 -2.15023140E+01  0.00000000E+00  1.07511570E+01  1.07511570E+01
 -2.15023140E+01  0.00000000E+00  1.07511570E+01  1.07511570E+01 -2.15023140E+01
  0.00000000E+00  1.07511570E+01  1.07511570E+01 -2.15023140E+01  0.00000000E+00
  1.07511570E+01  1.07511570E+01 -2.15023140E+01  0.00000000E+00  1.07511570E+01
  1.07511570E+01 -2.15023140E+01  0.00000000E+00  1.07511570E+01  1.07511570E+01
 -2.15023140E+01  0.00000000E+00  1.07511570E+01  1.07511570E+01 -2.15023140E+01
  0.00000000E+00  1.07511570E+01  1.07511570E+01 -2.15023140E+01  0.00000000E+00
  1.07511570E+01  1.07511570E+01 -2.15023140E+01  0.00000000E+00  1.07511570E+01
  1.07511570E+01 -2.15023140E+01  0.00000000E+00  1.07511570E+01  1.07511570E+01
 -2.15023140E+01  0.00000000E+00  1.07511570E+01  1.07511570E+01 -2.15023140E+01
  0.00000000E+00  1.07511570E+01  1.07511570E+01 -2.15023140E+01  0.00000000E+00
  1.07511570E+01  1.07511570E+01 -2.15023140E+01  0.00000000E+00  1.07511570E+01
  1.07511570E+01 -2.15023140E+01  0.00000000E+00  1.07511570E+01  1.07511570E+01
 -2.15023140E+01  0.00000000E+00  1.07511570E+01  1.07511570E+01 -2.15023140E+01
  0.00000000E+00  1.07511570E+01  1.07511570E+01 -2.15023140E+01  0.00000000E+00
  1.07511570E+01  1.07511570E+01 -2.15023140E+01  0.00000000E+00  1.07511570E+01
  1.07511570E+01 -2.15023140E+01  0.00000000E+00  1.07511570E+01  1.07511570E+01
 -2.15023140E+01  0.00000000E+00  1.07511570E+01  1.07511570E+01 -2.15023140E+01
  0.00000000E+00  1.07511570E+01  1.07511570E+01 -2.15023140E+01  0.00000000E+00
  1.07511570E+01  1.07511570E+01 -2.15023140E+01  0.00000000E+00  1.07511570E+01
  1.07511570E+01 -2.15023140E+01  0.00000000E+00  1.07511570E+01  1.07511570E+01
 -2.15023140E+01  0.00000000E+00  1.07511570E+01  1.07511570E+01 -2.15023140E+01
  0.00000000E+00  1.07511570E+01  1.07511570E+01 -2.15023140E+01  0.00000000E+00
  1.07511570E+01  1.07511570E+01 -2.15023140E+01  0.00000000E+00  1.07511570E+01
  1.07511570E+01 -2.15023140E+01  0.00000000E+00  1.07511570E+01  1.07511570E+01
 -2.15023140E+01  0.00000000E+00  1.07511570E+01  1.07511570E+01 -2.15023140E+01
  0.00000000E+00  1.07511570E+01  1.07511570E+01 -2.15023140E+01  0.00000000E+00
  1.07511570E+01  1.07511570E+01 -2.15023140E+01  0.00000000E+00  1.07511570E+01
  1.07511570E+01 -2.15023140E+01  0.00000000E+00  1.07511570E+01  1.07511570E+01
 -2.15023140E+01  0.00000000E+00  1.07511570E+01  1.07511570E+01 -2.15023140E+01
  0.00000000E+00  1.07511570E+01  1.07511570E+01 -2.15023140E+01  0.00000000E+00
  1.07511570E+01  1.07511570E+01 -2.15023140E+01  0.00000000E+00  1.07511570E+01
  1.07511570E+01 -2.15023140E+01  0.00000000E+00  1.07511570E+01  1.07511570E+01
 -2.15023140E+01  0.00000000E+00  1.07511570E+01  1.07511570E+01 -2.15023140E+01
  0.00000000E+00  1.07511570E+01  1.07511570E+01 -2.15023140E+01  0.00000000E+00
  1.07511570E+01  1.07511570E+01 -2.15023140E+01  0.00000000E+00  1.07511570E+01
  1.07511570E+01 -2.15023140E+01  0.00000000E+00  1.07511570E+01  1.07511570E+01
 -2.15023140E+01  0.00000000E+00  1.07511570E+01  1.07511570E+01 -2.15023140E+01
  0.00000000E+00  1.07511570E+01  1.07511570E+01 -2.15023140E+01  0.00000000E+00
  1.07511570E+01  1.07511570E+01 -2.15023140E+01  0.00000000E+00  1.07511570E+01
  1.07511570E+01 -2.15023140E+01  0.00000000E+00  1.07511570E+01  1.07511570E+01
 -2.15023140E+01  0.00000000E+00  1.07511570E+01  1.07511570E+01 -2.15023140E+01
  0.00000000E+00  1.07511570E+01  1.07511570E+01 -2.15023140E+01  0.00000000E+00
  1.07511570E+01  1.07511570E+01 -2.15023140E+01  0.00000000E+00  1.07511570E+01
  1.07511570E+01 -2.15023140E+01  0.00000000E+00  1.07511570E+01  1.07511570E+01
 -2.15023140E+01  0.00000000E+00  1.07511570E+01  1.07511570E+01 -2.15023140E+01
  0.00000000E+00  1.07511570E+01  1.07511570E+01 -2.15023140E+01  0.00000000E+00
  1.07511570E+01  1.07511570E+01 -2.15023140E+01  0.00000000E+00  1.07511570E+01
  1.07511570E+01 -2.15023140E+01  0.00000000E+00  1.07511570E+01  1.07511570E+01
 -2.15023140E+01  0.00000000E+00  1.07511570E+01  1.07511570E+01 -2.15023140E+01
  0.00000000E+00  1.07511570E+01  1.07511570E+01 -2.15023140E+01  0.00000000E+00
  1.07511570E+01  1.07511570E+01 -2.15023140E+01  0.00000000E+00  1.07511570E+01
  1.07511570E+01 -2.15023140E+01  0.00000000E+00  1.07511570E+01  1.07511570E+01
 -2.15023140E+01  0.00000000E+00  1.07511570E+01  1.07511570E+01 -2.15023140E+01
  0.00000000E+00  1.07511570E+01  1.07511570E+01 -2.15023140E+01  0.00000000E+00
  1.07511570E+01  1.07511570E+01 -2.15023140E+01  0.00000000E+00  1.07511570E+01
  1.07511570E+01 -2.15023140E+01  0.00000000E+00  1.07511570E+01  1.07511570E+01
 -2.15023140E+01  0.00000000E+00  1.07511570E+01  1.07511570E+01 -2.15023140E+01
  0.00000000E+00  1.07511570E+01  1.07511570E+01 -2.15023140E+01  0.00000000E+00
  1.07511570E+01  1.07511570E+01 -2.15023140E+01  0.00000000E+00  1.07511570E+01
  1.07511570E+01 -2.15023140E+01  0.00000000E+00  1.07511570E+01  1.07511570E+01
 -2.15023140E+01  0.00000000E+00  1.07511570E+01  1.07511570E+01 -2.15023140E+01
  0.00000000E+00  1.07511570E+01  1.07511570E+01 -2.15023140E+01  0.00000000E+00
  1.07511570E+01  1.07511570E+01 -2.15023140E+01  0.00000000E+00  1.07511570E+01
  1.07511570E+01 -2.15023140E+01  0.00000000E+00  1.07511570E+01  1.07511570E+01
 -2.15023140E+01  0.00000000E+00  1.07511570E+01  1.07511570E+01 -2.15023140E+01
  0.00000000E+00  1.07511570E+01  1.07511570E+01 -2.15023140E+01  0.00000000E+00
  1.07511570E+01  1.07511570E+01 -2.15023140E+01  0.00000000E+00  1.07511570E+01
  1.07511570E+01 -2.15023140E+01  0.00000000E+00  1.07511570E+01  1.07511570E+01
 -2.15023140E+01  0.00000000E+00  1.07511570E+01  1.07511570E+01 -2.15023140E+01
  0.00000000E+00  1.07511570E+01  1.07511570E+01 -2.15023140E+01  0.00000000E+00
  1.07511570E+01  1.07511570E+01 -2.15023140E+01  0.00000000E+00  1.07511570E+01
  1.07511570E+01 -2.15023140E+01  0.00000000E+00  1.07511570E+01  1.07511570E+01
 -2.15023140E+01  0.00000000E+00  1.07511570E+01  1.07511570E+01 -2.15023140E+01
  0.00000000E+00  1.07511570E+01  1.07511570E+01 -2.15023140E+01  0.00000000E+00
  1.07511570E+01  1.07511570E+01 -2.15023140E+01  0.00000000E+00  1.07511570E+01
  1.07511570E+01 -2.15023140E+01  0.00000000E+00  1.07511570E+01  1.07511570E+01
 -2.15023140E+01  0.00000000E+00  1.07511570E+01  1.07511570E+01 -2.15023140E+01
  0.00000000E+00  1.07511570E+01  1.07511570E+01 -2.15023140E+01  0.00000000E+00
  1.07511570E+01  1.07511570E+01 -2.15023140E+01  0.00000000E+00  1.07511570E+01
  1.07511570E+01 -2.15023140E+01  0.00000000E+00  1.07511570E+01  1.07511570E+01
 -2.15023140E+01  0.00000000E+00  1.07511570E+01  1.07511570E+01 -2.15023140E+01
  0.00000000E+00  1.07511570E+01  1.07511570E+01 -2.15023140E+01  0.00000000E+00
  1.07511570E+01  1.07511570E+01 -2.15023140E+01  0.00000000E+00  1.07511570E+01
  1.07511570E+01 -2.15023140E+01  0.00000000E+00  1.07511570E+01  1.07511570E+01
 -2.15023140E+01  0.00000000E+00  1.07511570E+01  1.07511570E+01 -2.15023140E+01
  0.00000000E+00  1.07511570E+01  1.07511570E+01 -2.15023140E+01  0.00000000E+00
  1.07511570E+01  1.07511570E+01 -2.15023140E+01  0.00000000E+00  1.07511570E+01
  1.07511570E+01 -2.15023140E+01  0.00000000E+00  1.07511570E+01  1.07511570E+01
 -2.15023140E+01  0.00000000E+00  1.07511570E+01  1.07511570E+01 -2.15023140E+01
  0.00000000E+00  1.07511570E+01  1.07511570E+01 -2.15023140E+01  0.00000000E+00
  1.07511570E+01  1.07511570E+01 -2.15023140E+01  0.00000000E+00  1.07511570E+01
  1.07511570E+01 -2.15023140E+01  0.00000000E+00  1.07511570E+01  1.07511570E+01
 -2.15023140E+01  0.00000000E+00  1.07511570E+01  1.07511570E+01 -2.15023140E+01
  0.00000000E+00  1.07511570E+01  1.07511570E+01 -2.15023140E+01  0.00000000E+00
  1.07511570E+01  1.07511570E+01 -2.15023140E+01  0.00000000E+00  1.07511570E+01
  1.07511570E+01 -2.15023140E+01  0.00000000E+00  1.07511570E+01  1.07511570E+01
 -2.15023140E+01  0.00000000E+00  1.07511570E+01  1.07511570E+01 -2.15023140E+01
  0.00000000E+00  1.07511570E+01  1.07511570E+01 -2.15023140E+01  0.00000000E+00
  1.07511570E+01  1.07511570E+01 -2.15023140E+01  0.00000000E+00  1.07511570E+01
  1.07511570E+01 -2.15023140E+01  0.00000000E+00  1.07511570E+01  1.07511570E+01
 -2.15023140E+01  0.00000000E+00  1.07511570E+01  1.07511570E+01 -2.15023140E+01
  0.00000000E+00  1.07511570E+01  1.07511570E+01 -2.15023140E+01  0.00000000E+00
  1.07511570E+01  1.07511570E+01 -2.15023140E+01  0.00000000E+00  1.07511570E+01
  1.07511570E+01 -2.15023140E+01  0.00000000E+00  1.07511570E+01  1.07511570E+01
 -2.15023140E+01  0.00000000E+00  1.07511570E+01  1.07511570E+01 -2.15023140E+01
  0.00000000E+00  1.07511570E+01  1.07511570E+01 -2.15023140E+01  0.00000000E+00
  1.07511570E+01  1.07511570E+01 -2.15023140E+01  0.00000000E+00  1.07511570E+01
  1.07511570E+01 -2.15023140E+01  0.00000000E+00  1.07511570E+01  1.07511570E+01
 -2.15023140E+01  0.00000000E+00  1.07511570E+01  1.07511570E+01 -2.15023140E+01
  0.00000000E+00  1.07511570E+01  1.07511570E+01 -2.15023140E+01  0.00000000E+00
  1.07511570E+01  1.07511570E+01 -2.15023140E+01  0.00000000E+00  1.07511570E+01
  1.07511570E+01 -2.15023140E+01  0.00000000E+00  1.07511570E+01  1.07511570E+01
 -2.15023140E+01  0.00000000E+00  1.07511570E+01  1.07511570E+01 -2.15023140E+01
  0.00000000E+00  1.07511570E+01  1.07511570E+01 -2.15023140E+01  0.00000000E+00
  1.07511570E+01  1.07511570E+01 -2.15023140E+01  0.00000000E+00  1.07511570E+01
  1.07511570E+01 -2.15023140E+01  0.00000000E+00  1.07511570E+01  1.07511570E+01
 -2.15023140E+01  0.00000000E+00  1.07511570E+01  1.07511570E+01 -2.15023140E+01
  0.00000000E+00  1.07511570E+01  1.07511570E+01 -2.15023140E+01  0.00000000E+00
  1.07511570E+01  1.07511570E+01 -2.15023140E+01  0.00000000E+00  1.07511570E+01
  1.07511570E+01 -2.15023140E+01  0.00000000E+00  1.07511570E+01  1.07511570E+01
 -2.15023140E+01  0.00000000E+00  1.07511570E+01  1.07511570E+01 -2.15023140E+01
  0.00000000E+00  1.07511570E+01  1.07511570E+01 -2.15023140E+01  0.00000000E+00
  1.07511570E+01  1.07511570E+01 -2.15023140E+01  0.00000000E+00  1.07511570E+01
  1.07511570E+01 -2.15023140E+01  0.00000000E+00  1.07511570E+01  1.07511570E+01
 -2.15023140E+01  0.00000000E+00  1.07511570E+01  1.07511570E+01 -2.15023140E+01
  0.00000000E+00  1.07511570E+01  1.07511570E+01 -2.15023140E+01  0.00000000E+00
  1.07511570E+01  1.07511570E+01 -2.15023140E+01  0.00000000E+00  1.07511570E+01
  1.07511570E+01 -2.15023140E+01  0.00000000E+00  1.07511570E+01  1.07511570E+01
 -2.15023140E+01  0.00000000E+00  1.07511570E+01  1.07511570E+01 -2.15023140E+01
  0.00000000E+00  1.07511570E+01  1.07511570E+01 -2.15023140E+01  0.00000000E+00
  1.07511570E+01  1.07511570E+01 -2.15023140E+01  0.00000000E+00  1.07511570E+01
  1.07511570E+01 -2.15023140E+01  0.00000000E+00  1.07511570E+01  1.07511570E+01
 -2.15023140E+01  0.00000000E+00  1.07511570E+01  1.07511570E+01 -2.15023140E+01
  0.00000000E+00  1.07511570E+01  1.07511570E+01 -2.15023140E+01  0.00000000E+00
  1.07511570E+01  1.07511570E+01 -2.15023140E+01  0.00000000E+00  1.07511570E+01
  1.07511570E+01 -2.15023140E+01  0.00000000E+00  1.07511570E+01  1.07511570E+01
 -2.15023140E+01  0.00000000E+00  1.07511570E+01  1.07511570E+01 -2.15023140E+01
  0.00000000E+00  1.07511570E+01  1.07511570E+01 -2.15023140E+01  0.00000000E+00
  1.07511570E+01  1.07511570E+01 -2.15023140E+01  0.00000000E+00  1.07511570E+01
  1.07511570E+01 -2.15023140E+01  0.00000000E+00  1.07511570E+01  1.07511570E+01
 -2.15023140E+01  0.00000000E+00  1.07511570E+01  1.07511570E+01 -2.15023140E+01
  0.00000000E+00  1.07511570E+01  1.07511570E+01 -2.15023140E+01  0.00000000E+00
  1.07511570E+01  1.07511570E+01 -2.15023140E+01  0.00000000E+00  1.07511570E+01
  1.07511570E+01 -2.15023140E+01  0.00000000E+00  1.07511570E+01  1.07511570E+01
 -2.15023140E+01  0.00000000E+00  1.07511570E+01  1.07511570E+01 -2.15023140E+01
  0.00000000E+00  1.07511570E+01  1.07511570E+01 -2.15023140E+01  0.00000000E+00
  1.07511570E+01  1.07511570E+01 -2.15023140E+01  0.00000000E+00  1.07511570E+01
  1.07511570E+01 -2.15023140E+01  0.00000000E+00  1.07511570E+01  1.07511570E+01
 -2.15023140E+01  0.00000000E+00  1.07511570E+01  1.07511570E+01 -2.15023140E+01
  0.00000000E+00  1.07511570E+01  1.07511570E+01 -2.15023140E+01  0.00000000E+00
  1.07511570E+01  1.07511570E+01 -2.15023140E+01  0.00000000E+00  1.07511570E+01
  1.07511570E+01 -2.15023140E+01  0.00000000E+00  1.07511570E+01  1.07511570E+01
 -2.15023140E+01  0.00000000E+00  1.07511570E+01  1.07511570E+01 -2.15023140E+01
  0.00000000E+00  1.07511570E+01  1.07511570E+01 -2.15023140E+01  0.00000000E+00
  1.07511570E+01  1.07511570E+01 -2.15023140E+01  0.00000000E+00  1.07511570E+01
  1.07511570E+01 -2.15023140E+01  0.00000000E+00  1.07511570E+01  1.07511570E+01
 -2.15023140E+01  0.00000000E+00  1.07511570E+01  1.07511570E+01 -2.15023140E+01
  0.00000000E+00  1.07511570E+01  1.07511570E+01 -2.15023140E+01  0.00000000E+00
  1.07511570E+01  1.07511570E+01 -2.15023140E+01  0.00000000E+00  1.07511570E+01
  1.07511570E+01 -2.15023140E+01  0.00000000E+00  1.07511570E+01  1.07511570E+01
 -2.15023140E+01  0.00000000E+00  1.07511570E+01  1.07511570E+01 -2.15023140E+01
  0.00000000E+00  1.07511570E+01  1.07511570E+01 -2.15023140E+01  0.00000000E+00
  1.07511570E+01  1.07511570E+01 -2.15023140E+01  0.00000000E+00  1.07511570E+01
  1.07511570E+01 -2.15023140E+01  0.00000000E+00  1.07511570E+01  1.07511570E+01
 -2.15023140E+01  0.00000000E+00  1.07511570E+01  1.07511570E+01 -2.15023140E+01
  0.00000000E+00  1.07511570E+01  1.07511570E+01 -2.15023140E+01  0.00000000E+00
  1.07511570E+01  1.07511570E+01 -2.15023140E+01  0.00000000E+00  1.07511570E+01
  1.07511570E+01 -2.15023140E+01  0.00000000E+00  1.07511570E+01  1.07511570E+01
 -2.15023140E+01  0.00000000E+00  1.07511570E+01  1.07511570E+01 -2.15023140E+01
  0.00000000E+00  1.07511570E+01  1.07511570E+01 -2.15023140E+01  0.00000000E+00
  1.07511570E+01  1.07511570E+01 -2.15023140E+01  0.00000000E+00  1.07511570E+01
  1.07511570E+01 -2.15023140E+01  0.00000000E+00  1.07511570E+01  1.07511570E+01
 -2.15023140E+01  0.00000000E+00  1.07511570E+01  1.07511570E+01 -2.15023140E+01
  0.00000000E+00  1.07511570E+01  1.07511570E+01 -2.15023140E+01  0.00000000E+00
  1.07511570E+01  1.07511570E+01 -2.15023140E+01  0.00000000E+00  1.07511570E+01
  1.07511570E+01 -2.15023140E+01  0.00000000E+00  1.07511570E+01  1.07511570E+01
 -2.15023140E+01  0.00000000E+00  1.07511570E+01  1.07511570E+01 -2.15023140E+01
  0.00000000E+00  1.07511570E+01  1.07511570E+01 -2.15023140E+01  0.00000000E+00
  1.07511570E+01  1.07511570E+01 -2.15023140E+01  0.00000000E+00  1.07511570E+01
  1.07511570E+01 -2.15023140E+01  0.00000000E+00  1.07511570E+01  1.07511570E+01
 -2.15023140E+01  0.00000000E+00  1.07511570E+01  1.07511570E+01 -2.15023140E+01
  0.00000000E+00  1.07511570E+01  1.07511570E+01 -2.15023140E+01  0.00000000E+00
  1.07511570E+01  1.07511570E+01 -2.15023140E+01  0.00000000E+00  1.07511570E+01
  1.07511570E+01 -2.15023140E+01  0.00000000E+00  1.07511570E+01  1.07511570E+01
 -2.15023140E+01  0.00000000E+00  1.07511570E+01  1.07511570E+01 -2.15023140E+01
  0.00000000E+00  1.07511570E+01  1.07511570E+01 -2.15023140E+01  0.00000000E+00
  1.07511570E+01  1.07511570E+01 -2.15023140E+01  0.00000000E+00  1.07511570E+01
  1.07511570E+01 -2.15023140E+01  0.00000000E+00  1.07511570E+01  1.07511570E+01
 -2.15023140E+01  0.00000000E+00  1.07511570E+01  1.07511570E+01 -2.15023140E+01
  0.00000000E+00  1.07511570E+01  1.07511570E+01 -2.15023140E+01  0.00000000E+00
  1.07511570E+01  1.07511570E+01 -2.15023140E+01  0.00000000E+00  1.07511570E+01
  1.07511570E+01 -2.15023140E+01  0.00000000E+00  1.07511570E+01  1.07511570E+01
 -2.15023140E+01  0.00000000E+00  1.07511570E+01  1.07511570E+01 -2.15023140E+01
  0.00000000E+00  1.07511570E+01  1.07511570E+01 -2.15023140E+01  0.00000000E+00
  1.07511570E+01  1.07511570E+01 -2.15023140E+01  0.00000000E+00  1.07511570E+01
  1.07511570E+01 -2.15023140E+01  0.00000000E+00  1.07511570E+01  1.07511570E+01
 -2.15023140E+01  0.00000000E+00  1.07511570E+01  1.07511570E+01 -2.15023140E+01
  0.00000000E+00  1.07511570E+01  1.07511570E+01 -2.15023140E+01  0.00000000E+00
  1.07511570E+01  1.07511570E+01 -2.15023140E+01  0.00000000E+00  1.07511570E+01
  1.07511570E+01 -2.15023140E+01  0.00000000E+00  1.07511570E+01  1.07511570E+01
 -2.15023140E+01  0.00000000E+00  1.07511570E+01  1.07511570E+01 -2.15023140E+01
  0.00000000E+00  1.07511570E+01  1.07511570E+01 -2.15023140E+01  0.00000000E+00
  1.07511570E+01  1.07511570E+01 -2.15023140E+01  0.00000000E+00  1.07511570E+01
  1.07511570E+01 -2.15023140E+01  0.00000000E+00  1.07511570E+01  1.07511570E+01
 -2.15023140E+01  0.00000000E+00  1.07511570E+01  1.07511570E+01 -2.15023140E+01
  0.00000000E+00  1.07511570E+01  1.07511570E+01 -2.15023140E+01  0.00000000E+00
  1.07511570E+01  1.07511570E+01 -2.15023140E+01  0.00000000E+00  1.07511570E+01
  1.07511570E+01 -2.15023140E+01  0.00000000E+00  1.07511570E+01  1.07511570E+01
 -2.15023140E+01  0.00000000E+00  1.07511570E+01  1.07511570E+01 -2.15023140E+01
  0.00000000E+00  1.07511570E+01  1.07511570E+01 -2.15023140E+01  0.00000000E+00
  1.07511570E+01  1.07511570E+01 -2.15023140E+01  0.00000000E+00  1.07511570E+01
  1.07511570E+01 -2.15023140E+01  0.00000000E+00  1.07511570E+01  1.07511570E+01
 -2.15023140E+01  0.00000000E+00  1.07511570E+01  1.07511570E+01 -2.15023140E+01
  0.00000000E+00  1.07511570E+01  1.07511570E+01 -2.15023140E+01  0.00000000E+00
  1.07511570E+01  1.07511570E+01 -2.15023140E+01  0.00000000E+00  1.07511570E+01
  1.07511570E+01 -2.15023140E+01  0.00000000E+00  1.07511570E+01  1.07511570E+01
 -2.15023140E+01  0.00000000E+00  1.07511570E+01  1.07511570E+01 -2.15023140E+01
  0.00000000E+00  1.07511570E+01  1.07511570E+01 -2.15023140E+01  0.00000000E+00
  1.07511570E+01  1.07511570E+01 -2.15023140E+01  0.00000000E+00  1.07511570E+01
  1.07511570E+01 -2.15023140E+01  0.00000000E+00  1.07511570E+01  1.07511570E+01
 -2.15023140E+01  0.00000000E+00  1.07511570E+01  1.07511570E+01 -2.15023140E+01
  0.00000000E+00  1.07511570E+01  1.07511570E+01 -2.15023140E+01  0.00000000E+00
  1.07511570E+01  1.07511570E+01 -2.15023140E+01  0.00000000E+00  1.07511570E+01
  1.07511570E+01 -2.15023140E+01  0.00000000E+00  1.07511570E+01  1.07511570E+01
 -2.15023140E+01  0.00000000E+00  1.07511570E+01  1.07511570E+01 -2.15023140E+01
  0.00000000E+00  1.07511570E+01  1.07511570E+01 -2.15023140E+01  0.00000000E+00
  1.07511570E+01  1.07511570E+01 -2.15023140E+01  0.00000000E+00  1.07511570E+01
  1.07511570E+01 -2.15023140E+01  0.00000000E+00  1.07511570E+01  1.07511570E+01
 -2.15023140E+01  0.00000000E+00  1.07511570E+01  1.07511570E+01 -2.15023140E+01
  0.00000000E+00  1.07511570E+01  1.07511570E+01 -2.15023140E+01  0.00000000E+00
  1.07511570E+01  1.07511570E+01 -2.15023140E+01  0.00000000E+00  1.07511570E+01
  1.07511570E+01 -2.15023140E+01  0.00000000E+00  1.07511570E+01  1.07511570E+01
 -2.15023140E+01  0.00000000E+00  1.07511570E+01  1.07511570E+01 -2.15023140E+01
  0.00000000E+00  1.07511570E+01  1.07511570E+01 -2.15023140E+01  0.00000000E+00
  1.07511570E+01  1.07511570E+01 -2.15023140E+01  0.00000000E+00  1.07511570E+01
  1.07511570E+01 -2.15023140E+01  0.00000000E+00  1.07511570E+01  1.07511570E+01
 -2.15023140E+01  0.00000000E+00  1.07511570E+01  1.07511570E+01 -2.15023140E+01
  0.00000000E+00  1.07511570E+01  1.07511570E+01 -2.15023140E+01  0.00000000E+00
  1.07511570E+01  1.07511570E+01 -2.15023140E+01  0.00000000E+00  1.07511570E+01
  1.07511570E+01 -2.15023140E+01  0.00000000E+00  1.07511570E+01  1.07511570E+01
 -2.15023140E+01  0.00000000E+00  1.07511570E+01  1.07511570E+01 -2.15023140E+01
  0.00000000E+00  1.07511570E+01  1.07511570E+01 -2.15023140E+01  0.00000000E+00
  1.07511570E+01  1.07511570E+01 -2.15023140E+01  0.00000000E+00  1.07511570E+01
  1.07511570E+01 -2.15023140E+01  0.00000000E+00  1.07511570E+01  1.07511570E+01
 -2.15023140E+01  0.00000000E+00  1.07511570E+01  1.07511570E+01 -2.15023140E+01
  0.00000000E+00  1.07511570E+01  1.07511570E+01 -2.15023140E+01  0.00000000E+00
  1.07511570E+01  1.07511570E+01 -2.15023140E+01  0.00000000E+00  1.07511570E+01
  1.07511570E+01 -2.15023140E+01  0.00000000E+00  1.07511570E+01  1.07511570E+01
 -2.15023140E+01  0.00000000E+00  1.07511570E+01  1.07511570E+01 -2.15023140E+01
  0.00000000E+00  1.07511570E+01  1.07511570E+01 -2.15023140E+01  0.00000000E+00
  1.07511570E+01  1.07511570E+01 -2.15023140E+01  0.00000000E+00  1.07511570E+01
  1.07511570E+01 -2.15023140E+01  0.00000000E+00  1.07511570E+01  1.07511570E+01
 -2.15023140E+01  0.00000000E+00  1.07511570E+01  1.07511570E+01 -2.15023140E+01
  0.00000000E+00  1.07511570E+01  1.07511570E+01 -2.15023140E+01  0.00000000E+00
  1.07511570E+01  1.07511570E+01 -2.15023140E+01  0.00000000E+00  1.07511570E+01
  1.07511570E+01 -2.15023140E+01  0.00000000E+00  1.07511570E+01  1.07511570E+01
 -2.15023140E+01  0.00000000E+00  1.07511570E+01  1.07511570E+01 -2.15023140E+01
  0.00000000E+00  1.07511570E+01  1.07511570E+01 -2.15023140E+01  0.00000000E+00
  1.07511570E+01  1.07511570E+01 -2.15023140E+01  0.00000000E+00  1.07511570E+01
  1.07511570E+01 -2.15023140E+01  0.00000000E+00  1.07511570E+01  1.07511570E+01
 -2.15023140E+01  0.00000000E+00  1.07511570E+01  1.07511570E+01 -2.15023140E+01
  0.00000000E+00  1.07511570E+01  1.07511570E+01 -2.15023140E+01  0.00000000E+00
  1.07511570E+01  1.07511570E+01 -2.15023140E+01  0.00000000E+00  1.07511570E+01
  1.07511570E+01 -2.15023140E+01  0.00000000E+00  1.07511570E+01  1.07511570E+01
 -2.15023140E+01  0.00000000E+00  1.07511570E+01  1.07511570E+01 -2.15023140E+01
  0.00000000E+00  1.07511570E+01  1.07511570E+01 -2.15023140E+01  0.00000000E+00
  1.07511570E+01  1.07511570E+01 -2.15023140E+01  0.00000000E+00  1.07511570E+01
  1.07511570E+01 -2.15023140E+01  0.00000000E+00  1.07511570E+01  1.07511570E+01
 -2.15023140E+01  0.00000000E+00  1.07511570E+01  1.07511570E+01 -2.15023140E+01
  0.00000000E+00  1.07511570E+01  1.07511570E+01 -2.15023140E+01  0.00000000E+00
  1.07511570E+01  1.07511570E+01 -2.15023140E+01  0.00000000E+00  1.07511570E+01
  1.07511570E+01 -2.15023140E+01  0.00000000E+00  1.07511570E+01  1.07511570E+01
 -2.15023140E+01  0.00000000E+00  1.07511570E+01  1.07511570E+01 -2.15023140E+01
  0.00000000E+00  1.07511570E+01  1.07511570E+01 -2.15023140E+01  0.00000000E+00
  1.07511570E+01  1.07511570E+01 -2.15023140E+01  0.00000000E+00  1.07511570E+01
  1.07511570E+01 -2.15023140E+01  0.00000000E+00  1.07511570E+01  1.07511570E+01
 -2.15023140E+01  0.00000000E+00  1.07511570E+01  1.07511570E+01 -2.15023140E+01
  0.00000000E+00  1.07511570E+01  1.07511570E+01 -2.15023140E+01  0.00000000E+00
  1.07511570E+01  1.07511570E+01 -2.15023140E+01  0.00000000E+00  1.07511570E+01
  1.07511570E+01 -2.15023140E+01  0.00000000E+00  1.07511570E+01  1.07511570E+01
 -2.15023140E+01  0.00000000E+00  1.07511570E+01  1.07511570E+01 -2.15023140E+01
  0.00000000E+00  1.07511570E+01  1.07511570E+01 -2.15023140E+01  0.00000000E+00
  1.07511570E+01  1.07511570E+01 -2.15023140E+01  0.00000000E+00  1.07511570E+01
  1.07511570E+01 -2.15023140E+01  0.00000000E+00  1.07511570E+01  1.07511570E+01
 -2.15023140E+01  0.00000000E+00  1.07511570E+01  1.07511570E+01 -2.15023140E+01
  0.00000000E+00  1.07511570E+01  1.07511570E+01 -2.15023140E+01  0.00000000E+00
  1.07511570E+01  1.07511570E+01 -2.15023140E+01  0.00000000E+00  1.07511570E+01
  1.07511570E+01 -2.15023140E+01  0.00000000E+00  1.07511570E+01  1.07511570E+01
 -2.15023140E+01  0.00000000E+00  1.07511570E+01  1.07511570E+01 -2.15023140E+01
  0.00000000E+00  1.07511570E+01  1.07511570E+01 -2.15023140E+01  0.00000000E+00
  1.07511570E+01  1.07511570E+01 -2.15023140E+01  0.00000000E+00  1.07511570E+01
  1.07511570E+01 -2.15023140E+01  0.00000000E+00  1.07511570E+01  1.07511570E+01
 -2.15023140E+01  0.00000000E+00  1.07511570E+01  1.07511570E+01 -2.15023140E+01
  0.00000000E+00  1.07511570E+01  1.07511570E+01 -2.15023140E+01  0.00000000E+00
  1.07511570E+01  1.07511570E+01 -2.15023140E+01  0.00000000E+00  1.07511570E+01
  1.07511570E+01 -2.15023140E+01  0.00000000E+00  1.07511570E+01  1.07511570E+01
 -2.15023140E+01  0.00000000E+00  1.07511570E+01  1.07511570E+01 -2.15023140E+01
  0.00000000E+00  1.07511570E+01  1.07511570E+01 -2.15023140E+01  0.00000000E+00
  1.07511570E+01  1.07511570E+01 -2.15023140E+01  0.00000000E+00  1.07511570E+01
  1.07511570E+01 -2.15023140E+01  0.00000000E+00  1.07511570E+01  1.07511570E+01
 -2.15023140E+01  0.00000000E+00  1.07511570E+01  1.07511570E+01 -2.15023140E+01
  0.00000000E+00  1.07511570E+01  1.07511570E+01 -2.15023140E+01  0.00000000E+00
  1.07511570E+01  1.07511570E+01 -2.15023140E+01  0.00000000E+00  1.07511570E+01
  1.07511570E+01 -2.15023140E+01  0.00000000E+00  1.07511570E+01  1.07511570E+01
 -2.15023140E+01  0.00000000E+00  1.07511570E+01  1.07511570E+01 -2.15023140E+01
  0.00000000E+00  1.07511570E+01  1.07511570E+01 -2.15023140E+01  0.00000000E+00
  1.07511570E+01  1.07511570E+01 -2.15023140E+01  0.00000000E+00  1.07511570E+01
  1.07511570E+01 -2.15023140E+01  0.00000000E+00  1.07511570E+01  1.07511570E+01
 -2.15023140E+01  0.00000000E+00  1.07511570E+01  1.07511570E+01 -2.15023140E+01
  0.00000000E+00  1.07511570E+01  1.07511570E+01 -2.15023140E+01  0.00000000E+00
  1.07511570E+01  1.07511570E+01 -2.15023140E+01  0.00000000E+00  1.07511570E+01
  1.07511570E+01 -2.15023140E+01  0.00000000E+00  1.07511570E+01  1.07511570E+01
 -2.15023140E+01  0.00000000E+00  1.07511570E+01  1.07511570E+01 -2.15023140E+01
  0.00000000E+00  1.07511570E+01  1.07511570E+01 -2.15023140E+01  0.00000000E+00
  1.07511570E+01  1.07511570E+01 -2.15023140E+01  0.00000000E+00  1.07511570E+01
  1.07511570E+01 -2.15023140E+01  0.00000000E+00  1.07511570E+01  1.07511570E+01
 -2.15023140E+01  0.00000000E+00  1.07511570E+01  1.07511570E+01 -2.15023140E+01
  0.00000000E+00  1.07511570E+01  1.07511570E+01 -2.15023140E+01  0.00000000E+00
  1.07511570E+01  1.07511570E+01 -2.15023140E+01  0.00000000E+00  1.07511570E+01
  1.07511570E+01 -2.15023140E+01  0.00000000E+00  1.07511570E+01  1.07511570E+01
 -2.15023140E+01  0.00000000E+00  1.07511570E+01  1.07511570E+01 -2.15023140E+01
  0.00000000E+00  1.07511570E+01  1.07511570E+01 -2.15023140E+01  0.00000000E+00
  1.07511570E+01  1.07511570E+01 -2.15023140E+01  0.00000000E+00  1.07511570E+01
  1.07511570E+01 -2.15023140E+01  0.00000000E+00  1.07511570E+01  1.07511570E+01
 -2.15023140E+01  0.00000000E+00  1.07511570E+01  1.07511570E+01 -2.15023140E+01
  0.00000000E+00  1.07511570E+01  1.07511570E+01 -2.15023140E+01  0.00000000E+00
  1.07511570E+01  1.07511570E+01 -2.15023140E+01  0.00000000E+00  1.07511570E+01
  1.07511570E+01 -2.15023140E+01  0.00000000E+00  1.07511570E+01  1.07511570E+01
 -2.15023140E+01  0.00000000E+00  1.07511570E+01  1.07511570E+01 -2.15023140E+01
  0.00000000E+00  1.07511570E+01  1.07511570E+01 -2.15023140E+01  0.00000000E+00
  1.07511570E+01  1.07511570E+01 -2.15023140E+01  0.00000000E+00  1.07511570E+01
  1.07511570E+01 -2.15023140E+01  0.00000000E+00  1.07511570E+01  1.07511570E+01
 -2.15023140E+01  0.00000000E+00  1.07511570E+01  1.07511570E+01 -2.15023140E+01
  0.00000000E+00  1.07511570E+01  1.07511570E+01 -2.15023140E+01  0.00000000E+00
  1.07511570E+01  1.07511570E+01 -2.15023140E+01  0.00000000E+00  1.07511570E+01
  1.07511570E+01 -2.15023140E+01  0.00000000E+00  1.07511570E+01  1.07511570E+01
 -2.15023140E+01  0.00000000E+00  1.07511570E+01  1.07511570E+01 -2.15023140E+01
  0.00000000E+00  1.07511570E+01  1.07511570E+01 -2.15023140E+01  0.00000000E+00
  1.07511570E+01  1.07511570E+01 -2.15023140E+01  0.00000000E+00  1.07511570E+01
  1.07511570E+01 -2.15023140E+01  0.00000000E+00  1.07511570E+01  1.07511570E+01
 -2.15023140E+01  0.00000000E+00  1.07511570E+01  1.07511570E+01 -2.15023140E+01
  0.00000000E+00  1.07511570E+01  1.07511570E+01 -2.15023140E+01  0.00000000E+00
  1.07511570E+01  1.07511570E+01 -2.15023140E+01  0.00000000E+00  1.07511570E+01
  1.07511570E+01 -2.15023140E+01  0.00000000E+00  1.07511570E+01  1.07511570E+01
 -2.15023140E+01  0.00000000E+00  1.07511570E+01  1.07511570E+01 -2.15023140E+01
  0.00000000E+00  1.07511570E+01  1.07511570E+01 -2.15023140E+01  0.00000000E+00
  1.07511570E+01  1.07511570E+01 -2.15023140E+01  0.00000000E+00  1.07511570E+01
  1.07511570E+01 -2.15023140E+01  0.00000000E+00  1.07511570E+01  1.07511570E+01
 -2.15023140E+01  0.00000000E+00  1.07511570E+01  1.07511570E+01 -2.15023140E+01
  0.00000000E+00  1.07511570E+01  1.07511570E+01 -2.15023140E+01  0.00000000E+00
  1.07511570E+01  1.07511570E+01 -2.15023140E+01  0.00000000E+00  1.07511570E+01
  1.07511570E+01 -2.15023140E+01  0.00000000E+00  1.07511570E+01  1.07511570E+01
 -2.15023140E+01  0.00000000E+00  1.07511570E+01  1.07511570E+01 -2.15023140E+01
  0.00000000E+00  1.07511570E+01  1.07511570E+01 -2.15023140E+01  0.00000000E+00
  1.07511570E+01  1.07511570E+01 -2.15023140E+01  0.00000000E+00  1.07511570E+01
  1.07511570E+01 -2.15023140E+01  0.00000000E+00  1.07511570E+01  1.07511570E+01
 -2.15023140E+01  0.00000000E+00  1.07511570E+01  1.07511570E+01 -2.15023140E+01
  0.00000000E+00  1.07511570E+01  1.07511570E+01 -2.15023140E+01  0.00000000E+00
  1.07511570E+01  1.07511570E+01 -2.15023140E+01  0.00000000E+00  1.07511570E+01
  1.07511570E+01 -2.15023140E+01  0.00000000E+00  1.07511570E+01  1.07511570E+01
 -2.15023140E+01  0.00000000E+00  1.07511570E+01  1.07511570E+01 -2.15023140E+01
  0.00000000E+00  1.07511570E+01  1.07511570E+01 -2.15023140E+01  0.00000000E+00
  1.07511570E+01  1.07511570E+01 -2.15023140E+01  0.00000000E+00  1.07511570E+01
  1.07511570E+01 -2.15023140E+01  0.00000000E+00  1.07511570E+01  1.07511570E+01
 -2.15023140E+01  0.00000000E+00  1.07511570E+01  1.07511570E+01 -2.15023140E+01
  0.00000000E+00  1.07511570E+01  1.07511570E+01 -2.15023140E+01  0.00000000E+00
  1.07511570E+01  1.07511570E+01 -2.15023140E+01  0.00000000E+00  1.07511570E+01
  1.07511570E+01 -2.15023140E+01  0.00000000E+00  1.07511570E+01  1.07511570E+01
 -2.15023140E+01  0.00000000E+00  1.07511570E+01  1.07511570E+01 -2.15023140E+01
  0.00000000E+00  1.07511570E+01  1.07511570E+01 -2.15023140E+01  0.00000000E+00
  1.07511570E+01  1.07511570E+01 -2.15023140E+01  0.00000000E+00  1.07511570E+01
  1.07511570E+01 -2.15023140E+01  0.00000000E+00  1.07511570E+01  1.07511570E+01
 -2.15023140E+01  0.00000000E+00  1.07511570E+01  1.07511570E+01 -2.15023140E+01
  0.00000000E+00  1.07511570E+01  1.07511570E+01 -2.15023140E+01  0.00000000E+00
  1.07511570E+01  1.07511570E+01 -2.15023140E+01  0.00000000E+00  1.07511570E+01
  1.07511570E+01 -2.15023140E+01  0.00000000E+00  1.07511570E+01  1.07511570E+01
 -2.15023140E+01  0.00000000E+00  1.07511570E+01  1.07511570E+01 -2.15023140E+01
  0.00000000E+00  1.07511570E+01  1.07511570E+01 -2.15023140E+01  0.00000000E+00
  1.07511570E+01  1.07511570E+01 -2.15023140E+01  0.00000000E+00  1.07511570E+01
  1.07511570E+01 -2.15023140E+01  0.00000000E+00  1.07511570E+01  1.07511570E+01
 -2.15023140E+01  0.00000000E+00  1.07511570E+01  1.07511570E+01 -2.15023140E+01
  0.00000000E+00  1.07511570E+01  1.07511570E+01 -2.15023140E+01  0.00000000E+00
  1.07511570E+01  1.07511570E+01 -2.15023140E+01  0.00000000E+00  1.07511570E+01
  1.07511570E+01 -2.15023140E+01  0.00000000E+00  1.07511570E+01  1.07511570E+01
 -2.15023140E+01  0.00000000E+00  1.07511570E+01  1.07511570E+01 -2.15023140E+01
  0.00000000E+00  1.07511570E+01  1.07511570E+01 -2.15023140E+01  0.00000000E+00
  1.07511570E+01  1.07511570E+01 -2.15023140E+01  0.00000000E+00  1.07511570E+01
  1.07511570E+01 -2.15023140E+01  0.00000000E+00  1.07511570E+01  1.07511570E+01
 -2.15023140E+01  0.00000000E+00  1.07511570E+01  1.07511570E+01 -2.15023140E+01
  0.00000000E+00  1.07511570E+01  1.07511570E+01 -2.15023140E+01  0.00000000E+00
  1.07511570E+01  1.07511570E+01 -2.15023140E+01  0.00000000E+00  1.07511570E+01
  1.07511570E+01 -2.15023140E+01  0.00000000E+00  1.07511570E+01  1.07511570E+01
 -2.15023140E+01  0.00000000E+00  1.07511570E+01  1.07511570E+01 -2.15023140E+01
  0.00000000E+00  1.07511570E+01  1.07511570E+01 -2.15023140E+01  0.00000000E+00
  1.07511570E+01  1.07511570E+01 -2.15023140E+01  0.00000000E+00  1.07511570E+01
  1.07511570E+01 -2.15023140E+01  0.00000000E+00  1.07511570E+01  1.07511570E+01
 -2.15023140E+01  0.00000000E+00  1.07511570E+01  1.07511570E+01 -2.15023140E+01
  0.00000000E+00  1.07511570E+01  1.07511570E+01 -2.15023140E+01  0.00000000E+00
  1.07511570E+01  1.07511570E+01 -2.15023140E+01  0.00000000E+00  1.07511570E+01
  1.07511570E+01 -2.15023140E+01  0.00000000E+00  1.07511570E+01  1.07511570E+01
 -2.15023140E+01  0.00000000E+00  1.07511570E+01  1.07511570E+01 -2.15023140E+01
  0.00000000E+00  1.07511570E+01  1.07511570E+01 -2.15023140E+01  0.00000000E+00
  1.07511570E+01  1.07511570E+01 -2.15023140E+01  0.00000000E+00  1.07511570E+01
  1.07511570E+01 -2.15023140E+01  0.00000000E+00  1.07511570E+01  1.07511570E+01
 -2.15023140E+01  0.00000000E+00  1.07511570E+01  1.07511570E+01 -2.15023140E+01
  0.00000000E+00  1.07511570E+01  1.07511570E+01 -2.15023140E+01  0.00000000E+00
  1.07511570E+01  1.07511570E+01 -2.15023140E+01  0.00000000E+00  1.07511570E+01
  1.07511570E+01 -2.15023140E+01  0.00000000E+00  1.07511570E+01  1.07511570E+01
 -2.15023140E+01  0.00000000E+00  1.07511570E+01  1.07511570E+01 -2.15023140E+01
  0.00000000E+00  1.07511570E+01  1.07511570E+01 -2.15023140E+01  0.00000000E+00
  1.07511570E+01  1.07511570E+01 -2.15023140E+01  0.00000000E+00  1.07511570E+01
  1.07511570E+01 -2.15023140E+01  0.00000000E+00  1.07511570E+01  1.07511570E+01
 -2.15023140E+01  0.00000000E+00  1.07511570E+01  1.07511570E+01 -2.15023140E+01
  0.00000000E+00  1.07511570E+01  1.07511570E+01 -2.15023140E+01  0.00000000E+00
  1.07511570E+01  1.07511570E+01 -2.15023140E+01  0.00000000E+00  1.07511570E+01
  1.07511570E+01 -2.15023140E+01  0.00000000E+00  1.07511570E+01  1.07511570E+01
 -2.15023140E+01  0.00000000E+00  1.07511570E+01  1.07511570E+01 -2.15023140E+01
  0.00000000E+00  1.07511570E+01  1.07511570E+01 -2.15023140E+01  0.00000000E+00
  1.07511570E+01  1.07511570E+01 -2.15023140E+01  0.00000000E+00  1.07511570E+01
  1.07511570E+01 -2.15023140E+01  0.00000000E+00  1.07511570E+01  1.07511570E+01
 -2.15023140E+01  0.00000000E+00  1.07511570E+01  1.07511570E+01 -2.15023140E+01
  0.00000000E+00  1.07511570E+01  1.07511570E+01 -2.15023140E+01  0.00000000E+00
  1.07511570E+01  1.07511570E+01 -2.15023140E+01  0.00000000E+00  1.07511570E+01
  1.07511570E+01 -2.15023140E+01  0.00000000E+00  1.07511570E+01  1.07511570E+01
 -2.15023140E+01  0.00000000E+00  1.07511570E+01  1.07511570E+01 -2.15023140E+01
  0.00000000E+00  1.07511570E+01  1.07511570E+01 -2.15023140E+01  0.00000000E+00
  1.07511570E+01  1.07511570E+01 -2.15023140E+01  0.00000000E+00  1.07511570E+01
  1.07511570E+01 -2.15023140E+01  0.00000000E+00  1.07511570E+01  1.07511570E+01
 -2.15023140E+01  0.00000000E+00  1.07511570E+01  1.07511570E+01 -2.15023140E+01
  0.00000000E+00  1.07511570E+01  1.07511570E+01 -2.15023140E+01  0.00000000E+00
  1.07511570E+01  1.07511570E+01 -2.15023140E+01  0.00000000E+00  1.07511570E+01
  1.07511570E+01 -2.15023140E+01  0.00000000E+00  1.07511570E+01  1.07511570E+01
 -2.15023140E+01  0.00000000E+00  1.07511570E+01  1.07511570E+01 -2.15023140E+01
  0.00000000E+00  1.07511570E+01  1.07511570E+01 -2.15023140E+01  0.00000000E+00
  1.07511570E+01  1.07511570E+01 -2.15023140E+01  0.00000000E+00  1.07511570E+01
  1.07511570E+01 -2.15023140E+01  0.00000000E+00  1.07511570E+01  1.07511570E+01
 -2.15023140E+01  0.00000000E+00  1.07511570E+01  1.07511570E+01 -2.15023140E+01
  0.00000000E+00  1.07511570E+01  1.07511570E+01 -2.15023140E+01  0.00000000E+00
  1.07511570E+01  1.07511570E+01 -2.15023140E+01  0.00000000E+00  1.07511570E+01
  1.07511570E+01 -2.15023140E+01  0.00000000E+00  1.07511570E+01  1.07511570E+01
 -2.15023140E+01  0.00000000E+00  1.07511570E+01  1.07511570E+01 -2.15023140E+01
  0.00000000E+00  1.07511570E+01  1.07511570E+01 -2.15023140E+01  0.00000000E+00
  1.07511570E+01  1.07511570E+01 -2.15023140E+01  0.00000000E+00  1.07511570E+01
  1.07511570E+01 -2.15023140E+01  0.00000000E+00  1.07511570E+01  1.07511570E+01
 -2.15023140E+01  0.00000000E+00  1.07511570E+01  1.07511570E+01 -2.15023140E+01
  0.00000000E+00  1.07511570E+01  1.07511570E+01 -2.15023140E+01  0.00000000E+00
  1.07511570E+01  1.07511570E+01 -2.15023140E+01  0.00000000E+00  1.07511570E+01
  1.07511570E+01 -2.15023140E+01  0.00000000E+00  1.07511570E+01  1.07511570E+01
 -2.15023140E+01  0.00000000E+00  1.07511570E+01  1.07511570E+01 -2.15023140E+01
  0.00000000E+00  1.07511570E+01  1.07511570E+01 -2.15023140E+01  0.00000000E+00
  1.07511570E+01  1.07511570E+01 -2.15023140E+01  0.00000000E+00  1.07511570E+01
  1.07511570E+01 -2.15023140E+01  0.00000000E+00  1.07511570E+01  1.07511570E+01
 -2.15023140E+01  0.00000000E+00  1.07511570E+01  1.07511570E+01 -2.15023140E+01
  0.00000000E+00  1.07511570E+01  1.07511570E+01 -2.15023140E+01  0.00000000E+00
  1.07511570E+01  1.07511570E+01 -2.15023140E+01  0.00000000E+00  1.07511570E+01
  1.07511570E+01 -2.15023140E+01  0.00000000E+00  1.07511570E+01  1.07511570E+01
 -2.15023140E+01  0.00000000E+00  1.07511570E+01  1.07511570E+01 -2.15023140E+01
  0.00000000E+00  1.07511570E+01  1.07511570E+01 -2.15023140E+01  0.00000000E+00
  1.07511570E+01  1.07511570E+01 -2.15023140E+01  0.00000000E+00  1.07511570E+01
  1.07511570E+01 -2.15023140E+01  0.00000000E+00  1.07511570E+01  1.07511570E+01
 -2.15023140E+01  0.00000000E+00  1.07511570E+01  1.07511570E+01 -2.15023140E+01
  0.00000000E+00  1.07511570E+01  1.07511570E+01 -2.15023140E+01  0.00000000E+00
  1.07511570E+01  1.07511570E+01 -2.15023140E+01  0.00000000E+00  1.07511570E+01
  1.07511570E+01 -2.15023140E+01  0.00000000E+00  1.07511570E+01  1.07511570E+01
 -2.15023140E+01  0.00000000E+00  1.07511570E+01  1.07511570E+01 -2.15023140E+01
  0.00000000E+00  1.07511570E+01  1.07511570E+01 -2.15023140E+01  0.00000000E+00
  1.07511570E+01  1.07511570E+01 -2.15023140E+01  0.00000000E+00  1.07511570E+01
  1.07511570E+01 -2.15023140E+01  0.00000000E+00  1.07511570E+01  1.07511570E+01
 -2.15023140E+01  0.00000000E+00  1.07511570E+01  1.07511570E+01 -2.15023140E+01
  0.00000000E+00  1.07511570E+01  1.07511570E+01 -2.15023140E+01  0.00000000E+00
  1.07511570E+01  1.07511570E+01 -2.15023140E+01  0.00000000E+00  1.07511570E+01
  1.07511570E+01 -2.15023140E+01  0.00000000E+00  1.07511570E+01  1.07511570E+01
 -2.15023140E+01  0.00000000E+00  1.07511570E+01  1.07511570E+01 -2.15023140E+01
  0.00000000E+00  1.07511570E+01  1.07511570E+01 -2.15023140E+01  0.00000000E+00
  1.07511570E+01  1.07511570E+01 -2.15023140E+01  0.00000000E+00  1.07511570E+01
  1.07511570E+01 -2.15023140E+01  0.00000000E+00  1.07511570E+01  1.07511570E+01
 -2.15023140E+01  0.00000000E+00  1.07511570E+01  1.07511570E+01 -2.15023140E+01
  0.00000000E+00  1.07511570E+01  1.07511570E+01 -2.15023140E+01  0.00000000E+00
  1.07511570E+01  1.07511570E+01 -2.15023140E+01  0.00000000E+00  1.07511570E+01
  1.07511570E+01 -2.15023140E+01  0.00000000E+00  1.07511570E+01  1.07511570E+01
 -2.15023140E+01  0.00000000E+00  1.07511570E+01  1.07511570E+01 -2.15023140E+01
  0.00000000E+00  1.07511570E+01  1.07511570E+01 -2.15023140E+01  0.00000000E+00
  1.07511570E+01  1.07511570E+01 -2.15023140E+01  0.00000000E+00  1.07511570E+01
  1.07511570E+01 -2.15023140E+01  0.00000000E+00  1.07511570E+01  1.07511570E+01
 -2.15023140E+01  0.00000000E+00  1.07511570E+01  1.07511570E+01 -2.15023140E+01
  0.00000000E+00  1.07511570E+01  1.07511570E+01 -2.15023140E+01  0.00000000E+00
  1.07511570E+01  1.07511570E+01 -2.15023140E+01  0.00000000E+00  1.07511570E+01
  1.07511570E+01 -2.15023140E+01  0.00000000E+00  1.07511570E+01  1.07511570E+01
 -2.15023140E+01  0.00000000E+00  1.07511570E+01  1.07511570E+01 -2.15023140E+01
  0.00000000E+00  1.07511570E+01  1.07511570E+01 -2.15023140E+01  0.00000000E+00
  1.07511570E+01  1.07511570E+01 -2.15023140E+01  0.00000000E+00  1.07511570E+01
  1.07511570E+01 -2.15023140E+01  0.00000000E+00  1.07511570E+01  1.07511570E+01
 -2.15023140E+01  0.00000000E+00  1.07511570E+01  1.07511570E+01 -2.15023140E+01
  0.00000000E+00  1.07511570E+01  1.07511570E+01 -2.15023140E+01  0.00000000E+00
  1.07511570E+01  1.07511570E+01 -2.15023140E+01  0.00000000E+00  1.07511570E+01
  1.07511570E+01 -2.15023140E+01  0.00000000E+00  1.07511570E+01  1.07511570E+01
 -2.15023140E+01  0.00000000E+00  1.07511570E+01  1.07511570E+01 -2.15023140E+01
  0.00000000E+00  1.07511570E+01  1.07511570E+01 -2.15023140E+01  0.00000000E+00
  1.07511570E+01  1.07511570E+01 -2.15023140E+01  0.00000000E+00  1.07511570E+01
  1.07511570E+01 -2.15023140E+01  0.00000000E+00  1.07511570E+01  1.07511570E+01
 -2.15023140E+01  0.00000000E+00  1.07511570E+01  1.07511570E+01 -2.15023140E+01
  0.00000000E+00  1.07511570E+01  1.07511570E+01 -2.15023140E+01  0.00000000E+00
  1.07511570E+01  1.07511570E+01 -2.15023140E+01  0.00000000E+00  1.07511570E+01
  1.07511570E+01 -2.15023140E+01  0.00000000E+00  1.07511570E+01  1.07511570E+01
 -2.15023140E+01  0.00000000E+00  1.07511570E+01  1.07511570E+01 -2.15023140E+01
  0.00000000E+00  1.07511570E+01  1.07511570E+01 -2.15023140E+01  0.00000000E+00
  1.07511570E+01  1.07511570E+01 -2.15023140E+01  0.00000000E+00  1.07511570E+01
  1.07511570E+01 -2.15023140E+01  0.00000000E+00  1.07511570E+01  1.07511570E+01
 -2.15023140E+01  0.00000000E+00  1.07511570E+01  1.07511570E+01 -2.15023140E+01
  0.00000000E+00  1.07511570E+01  1.07511570E+01 -2.15023140E+01  0.00000000E+00
  1.07511570E+01  1.07511570E+01 -2.15023140E+01  0.00000000E+00  1.07511570E+01
  1.07511570E+01 -2.15023140E+01  0.00000000E+00  1.07511570E+01  1.07511570E+01
 -2.15023140E+01  0.00000000E+00  1.07511570E+01  1.07511570E+01 -2.15023140E+01
  0.00000000E+00  1.07511570E+01  1.07511570E+01 -2.15023140E+01  0.00000000E+00
  1.07511570E+01  1.07511570E+01 -2.15023140E+01  0.00000000E+00  1.07511570E+01
  1.07511570E+01 -2.15023140E+01  0.00000000E+00  1.07511570E+01  1.07511570E+01
 -2.15023140E+01  0.00000000E+00  1.07511570E+01  1.07511570E+01 -2.15023140E+01
  0.00000000E+00  1.07511570E+01  1.07511570E+01 -2.15023140E+01  0.00000000E+00
  1.07511570E+01  1.07511570E+01 -2.15023140E+01  0.00000000E+00  1.07511570E+01
  1.07511570E+01 -2.15023140E+01  0.00000000E+00  1.07511570E+01  1.07511570E+01
 -2.15023140E+01  0.00000000E+00  1.07511570E+01  1.07511570E+01 -2.15023140E+01
  0.00000000E+00  1.07511570E+01  1.07511570E+01 -2.15023140E+01  0.00000000E+00
  1.07511570E+01  1.07511570E+01 -2.15023140E+01  0.00000000E+00  1.07511570E+01
  1.07511570E+01 -2.15023140E+01  0.00000000E+00  1.07511570E+01  1.07511570E+01
 -2.15023140E+01  0.00000000E+00  1.07511570E+01  1.07511570E+01 -2.15023140E+01
  0.00000000E+00  1.07511570E+01  1.07511570E+01 -2.15023140E+01  0.00000000E+00
  1.07511570E+01  1.07511570E+01 -2.15023140E+01  0.00000000E+00  1.07511570E+01
  1.07511570E+01 -2.15023140E+01  0.00000000E+00  1.07511570E+01  1.07511570E+01
 -2.15023140E+01  0.00000000E+00  1.07511570E+01  1.07511570E+01 -2.15023140E+01
  0.00000000E+00  1.07511570E+01  1.07511570E+01 -2.15023140E+01  0.00000000E+00
  1.07511570E+01  1.07511570E+01 -2.15023140E+01  0.00000000E+00  1.07511570E+01
  1.07511570E+01 -2.15023140E+01  0.00000000E+00  1.07511570E+01  1.07511570E+01
 -2.15023140E+01  0.00000000E+00  1.07511570E+01  1.07511570E+01 -2.15023140E+01
  0.00000000E+00  1.07511570E+01  1.07511570E+01 -2.15023140E+01  0.00000000E+00
  1.07511570E+01  1.07511570E+01 -2.15023140E+01  0.00000000E+00  1.07511570E+01
  1.07511570E+01 -2.15023140E+01  0.00000000E+00  1.07511570E+01  1.07511570E+01
 -2.15023140E+01  0.00000000E+00  1.07511570E+01  1.07511570E+01 -2.15023140E+01
  0.00000000E+00  1.07511570E+01  1.07511570E+01 -2.15023140E+01  0.00000000E+00
  1.07511570E+01  1.07511570E+01 -2.15023140E+01  0.00000000E+00  1.07511570E+01
  1.07511570E+01 -2.15023140E+01  0.00000000E+00  1.07511570E+01  1.07511570E+01
 -2.15023140E+01  0.00000000E+00  1.07511570E+01  1.07511570E+01 -2.15023140E+01
  0.00000000E+00  1.07511570E+01  1.07511570E+01 -2.15023140E+01  0.00000000E+00
  1.07511570E+01  1.07511570E+01 -2.15023140E+01  0.00000000E+00  1.07511570E+01
  1.07511570E+01 -2.15023140E+01  0.00000000E+00  1.07511570E+01  1.07511570E+01
 -2.15023140E+01  0.00000000E+00  1.07511570E+01  1.07511570E+01 -2.15023140E+01
  0.00000000E+00  1.07511570E+01  1.07511570E+01 -2.15023140E+01  0.00000000E+00
  1.07511570E+01  1.07511570E+01 -2.15023140E+01  0.00000000E+00  1.07511570E+01
  1.07511570E+01 -2.15023140E+01  0.00000000E+00  1.07511570E+01  1.07511570E+01
 -2.15023140E+01  0.00000000E+00  1.07511570E+01  1.07511570E+01 -2.15023140E+01
  0.00000000E+00  1.07511570E+01  1.07511570E+01 -2.15023140E+01  0.00000000E+00
  1.07511570E+01  1.07511570E+01 -2.15023140E+01  0.00000000E+00  1.07511570E+01
  1.07511570E+01 -2.15023140E+01  0.00000000E+00  1.07511570E+01  1.07511570E+01
 -2.15023140E+01  0.00000000E+00  1.07511570E+01  1.07511570E+01 -2.15023140E+01
  0.00000000E+00  1.07511570E+01  1.07511570E+01 -2.15023140E+01  0.00000000E+00
  1.07511570E+01  1.07511570E+01 -2.15023140E+01  0.00000000E+00  1.07511570E+01
  1.07511570E+01 -2.15023140E+01  0.00000000E+00  1.07511570E+01  1.07511570E+01
 -2.15023140E+01  0.00000000E+00  1.07511570E+01  1.07511570E+01 -2.15023140E+01
  0.00000000E+00  1.07511570E+01  1.07511570E+01 -2.15023140E+01  0.00000000E+00
  1.07511570E+01  1.07511570E+01 -2.15023140E+01  0.00000000E+00  1.07511570E+01
  1.07511570E+01 -2.15023140E+01  0.00000000E+00  1.07511570E+01  1.07511570E+01
 -2.15023140E+01  0.00000000E+00  1.07511570E+01  1.07511570E+01 -2.15023140E+01
  0.00000000E+00  1.07511570E+01  1.07511570E+01 -2.15023140E+01  0.00000000E+00
  1.07511570E+01  1.07511570E+01 -2.15023140E+01  0.00000000E+00  1.07511570E+01
  1.07511570E+01 -2.15023140E+01  0.00000000E+00  1.07511570E+01  1.07511570E+01
 -2.15023140E+01  0.00000000E+00  1.07511570E+01  1.07511570E+01 -2.15023140E+01
  0.00000000E+00  1.07511570E+01  1.07511570E+01 -2.15023140E+01  0.00000000E+00
  1.07511570E+01  1.07511570E+01 -2.15023140E+01  0.00000000E+00  1.07511570E+01
  1.07511570E+01 -2.15023140E+01  0.00000000E+00  1.07511570E+01  1.07511570E+01
 -2.15023140E+01  0.00000000E+00  1.07511570E+01  1.07511570E+01 -2.15023140E+01
  0.00000000E+00  1.07511570E+01  1.07511570E+01 -2.15023140E+01  0.00000000E+00
  1.07511570E+01  1.07511570E+01 -2.15023140E+01  0.00000000E+00  1.07511570E+01
  1.07511570E+01 -2.15023140E+01  0.00000000E+00  1.07511570E+01  1.07511570E+01
 -2.15023140E+01  0.00000000E+00  1.07511570E+01  1.07511570E+01 -2.15023140E+01
  0.00000000E+00  1.07511570E+01  1.07511570E+01 -2.15023140E+01  0.00000000E+00
  1.07511570E+01  1.07511570E+01 -2.15023140E+01  0.00000000E+00  1.07511570E+01
  1.07511570E+01 -2.15023140E+01  0.00000000E+00  1.07511570E+01  1.07511570E+01
 -2.15023140E+01  0.00000000E+00  1.07511570E+01  1.07511570E+01 -2.15023140E+01
  0.00000000E+00  1.07511570E+01  1.07511570E+01 -2.15023140E+01  0.00000000E+00
  1.07511570E+01  1.07511570E+01 -2.15023140E+01  0.00000000E+00  1.07511570E+01
  1.07511570E+01 -2.15023140E+01  0.00000000E+00  1.07511570E+01  1.07511570E+01
 -2.15023140E+01  0.00000000E+00  1.07511570E+01  1.07511570E+01 -2.15023140E+01
  0.00000000E+00  1.07511570E+01  1.07511570E+01 -2.15023140E+01  0.00000000E+00
  1.07511570E+01  1.07511570E+01 -2.15023140E+01  0.00000000E+00  1.07511570E+01
  1.07511570E+01 -2.15023140E+01  0.00000000E+00  1.07511570E+01  1.07511570E+01
 -2.15023140E+01  0.00000000E+00  1.07511570E+01  1.07511570E+01 -2.15023140E+01
  0.00000000E+00  1.07511570E+01  1.07511570E+01 -2.15023140E+01  0.00000000E+00
  1.07511570E+01  1.07511570E+01 -2.15023140E+01  0.00000000E+00  1.07511570E+01
  1.07511570E+01 -2.15023140E+01  0.00000000E+00  1.07511570E+01  1.07511570E+01
 -2.15023140E+01  0.00000000E+00  1.07511570E+01  1.07511570E+01 -2.15023140E+01
  0.00000000E+00  1.07511570E+01  1.07511570E+01 -2.15023140E+01  0.00000000E+00
  1.07511570E+01  1.07511570E+01 -2.15023140E+01  0.00000000E+00  1.07511570E+01
  1.07511570E+01 -2.15023140E+01  0.00000000E+00  1.07511570E+01  1.07511570E+01
 -2.15023140E+01  0.00000000E+00  1.07511570E+01  1.07511570E+01 -2.15023140E+01
  0.00000000E+00  1.07511570E+01  1.07511570E+01 -2.15023140E+01  0.00000000E+00
  1.07511570E+01  1.07511570E+01 -2.15023140E+01  0.00000000E+00  1.07511570E+01
  1.07511570E+01 -2.15023140E+01  0.00000000E+00  1.07511570E+01  1.07511570E+01
 -2.15023140E+01  0.00000000E+00  1.07511570E+01  1.07511570E+01 -2.15023140E+01
  0.00000000E+00  1.07511570E+01  1.07511570E+01 -2.15023140E+01  0.00000000E+00
  1.07511570E+01  1.07511570E+01 -2.15023140E+01  0.00000000E+00  1.07511570E+01
  1.07511570E+01 -2.15023140E+01  0.00000000E+00  1.07511570E+01  1.07511570E+01
 -2.15023140E+01  0.00000000E+00  1.07511570E+01  1.07511570E+01 -2.15023140E+01
  0.00000000E+00  1.07511570E+01  1.07511570E+01 -2.15023140E+01  0.00000000E+00
  1.07511570E+01  1.07511570E+01 -2.15023140E+01  0.00000000E+00  1.07511570E+01
  1.07511570E+01 -2.15023140E+01  0.00000000E+00  1.07511570E+01  1.07511570E+01
 -2.15023140E+01  0.00000000E+00  1.07511570E+01  1.07511570E+01 -2.15023140E+01
  0.00000000E+00  1.07511570E+01  1.07511570E+01 -2.15023140E+01  0.00000000E+00
  1.07511570E+01  1.07511570E+01 -2.15023140E+01  0.00000000E+00  1.07511570E+01
  1.07511570E+01 -2.15023140E+01  0.00000000E+00  1.07511570E+01  1.07511570E+01
 -2.15023140E+01  0.00000000E+00  1.07511570E+01  1.07511570E+01 -2.15023140E+01
  0.00000000E+00  1.07511570E+01  1.07511570E+01 -2.15023140E+01  0.00000000E+00
  1.07511570E+01  1.07511570E+01 -2.15023140E+01  0.00000000E+00  1.07511570E+01
  1.07511570E+01 -2.15023140E+01  0.00000000E+00  1.07511570E+01  1.07511570E+01
 -2.15023140E+01  0.00000000E+00  1.07511570E+01  1.07511570E+01 -2.15023140E+01
  0.00000000E+00  1.07511570E+01  1.07511570E+01 -2.15023140E+01  0.00000000E+00
  1.07511570E+01  1.07511570E+01 -2.15023140E+01  0.00000000E+00  1.07511570E+01
  1.07511570E+01 -2.15023140E+01  0.00000000E+00  1.07511570E+01  1.07511570E+01
 -2.15023140E+01  0.00000000E+00  1.07511570E+01  1.07511570E+01 -2.15023140E+01
  0.00000000E+00  1.07511570E+01  1.07511570E+01 -2.15023140E+01  0.00000000E+00
  1.07511570E+01  1.07511570E+01 -2.15023140E+01  0.00000000E+00  1.07511570E+01
  1.07511570E+01 -2.15023140E+01  0.00000000E+00  1.07511570E+01  1.07511570E+01
 -2.15023140E+01  0.00000000E+00  1.07511570E+01  1.07511570E+01 -2.15023140E+01
  0.00000000E+00  1.07511570E+01  1.07511570E+01 -2.15023140E+01  0.00000000E+00
  1.07511570E+01  1.07511570E+01 -2.15023140E+01  0.00000000E+00  1.07511570E+01
  1.07511570E+01 -2.15023140E+01  0.00000000E+00  1.07511570E+01  1.07511570E+01
 -2.15023140E+01  0.00000000E+00  1.07511570E+01  1.07511570E+01 -2.15023140E+01
  0.00000000E+00  1.07511570E+01  1.07511570E+01 -2.15023140E+01  0.00000000E+00
  1.07511570E+01  1.07511570E+01 -2.15023140E+01  0.00000000E+00  1.07511570E+01
  1.07511570E+01 -2.15023140E+01  0.00000000E+00  1.07511570E+01  1.07511570E+01
 -2.15023140E+01  0.00000000E+00  1.07511570E+01  1.07511570E+01 -2.15023140E+01
  0.00000000E+00  1.07511570E+01  1.07511570E+01 -2.15023140E+01  0.00000000E+00
  1.07511570E+01  1.07511570E+01 -2.15023140E+01  0.00000000E+00  1.07511570E+01
  1.07511570E+01 -2.15023140E+01  0.00000000E+00  1.07511570E+01  1.07511570E+01
 -2.15023140E+01  0.00000000E+00  1.07511570E+01  1.07511570E+01 -2.15023140E+01
  0.00000000E+00  1.07511570E+01  1.07511570E+01 -2.15023140E+01  0.00000000E+00
  1.07511570E+01  1.07511570E+01 -2.15023140E+01  0.00000000E+00  1.07511570E+01
  1.07511570E+01 -2.15023140E+01  0.00000000E+00  1.07511570E+01  1.07511570E+01
 -2.15023140E+01  0.00000000E+00  1.07511570E+01  1.07511570E+01 -2.15023140E+01
  0.00000000E+00  1.07511570E+01  1.07511570E+01 -2.15023140E+01  0.00000000E+00
  1.07511570E+01  1.07511570E+01 -2.15023140E+01  0.00000000E+00  1.07511570E+01
  1.07511570E+01 -2.15023140E+01  0.00000000E+00  1.07511570E+01  1.07511570E+01
 -2.15023140E+01  0.00000000E+00  1.07511570E+01  1.07511570E+01 -2.15023140E+01
  0.00000000E+00  1.07511570E+01  1.07511570E+01 -2.15023140E+01  0.00000000E+00
  1.07511570E+01  1.07511570E+01 -2.15023140E+01  0.00000000E+00  1.07511570E+01
  1.07511570E+01 -2.15023140E+01  0.00000000E+00  1.07511570E+01  1.07511570E+01
 -2.15023140E+01  0.00000000E+00  1.07511570E+01  1.07511570E+01 -2.15023140E+01
  0.00000000E+00  1.07511570E+01  1.07511570E+01 -2.15023140E+01  0.00000000E+00
  1.07511570E+01  1.07511570E+01 -2.15023140E+01  0.00000000E+00  1.07511570E+01
  1.07511570E+01 -2.15023140E+01  0.00000000E+00  1.07511570E+01  1.07511570E+01
 -2.15023140E+01  0.00000000E+00  1.07511570E+01  1.07511570E+01 -2.15023140E+01
  0.00000000E+00  1.07511570E+01  1.07511570E+01 -2.15023140E+01  0.00000000E+00
  1.07511570E+01  1.07511570E+01 -2.15023140E+01  0.00000000E+00  1.07511570E+01
  1.07511570E+01 -2.15023140E+01  0.00000000E+00  1.07511570E+01  1.07511570E+01
 -2.15023140E+01  0.00000000E+00  1.07511570E+01  1.07511570E+01 -2.15023140E+01
  0.00000000E+00  1.07511570E+01  1.07511570E+01 -2.15023140E+01  0.00000000E+00
  1.07511570E+01  1.07511570E+01 -2.15023140E+01  0.00000000E+00  1.07511570E+01
  1.07511570E+01 -2.15023140E+01  0.00000000E+00  1.07511570E+01  1.07511570E+01
 -2.15023140E+01  0.00000000E+00  1.07511570E+01  1.07511570E+01 -2.15023140E+01
  0.00000000E+00  1.07511570E+01  1.07511570E+01 -2.15023140E+01  0.00000000E+00
  1.07511570E+01  1.07511570E+01 -2.15023140E+01  0.00000000E+00  1.07511570E+01
  1.07511570E+01 -2.15023140E+01  0.00000000E+00  1.07511570E+01  1.07511570E+01
 -2.15023140E+01  0.00000000E+00  1.07511570E+01  1.07511570E+01 -2.15023140E+01
  0.00000000E+00  1.07511570E+01  1.07511570E+01 -2.15023140E+01  0.00000000E+00
  1.07511570E+01  1.07511570E+01 -2.15023140E+01  0.00000000E+00  1.07511570E+01
  1.07511570E+01 -2.15023140E+01  0.00000000E+00  1.07511570E+01  1.07511570E+01
 -2.15023140E+01  0.00000000E+00  1.07511570E+01  1.07511570E+01 -2.15023140E+01
  0.00000000E+00  1.07511570E+01  1.07511570E+01 -2.15023140E+01  0.00000000E+00
  1.07511570E+01  1.07511570E+01 -2.15023140E+01  0.00000000E+00  1.07511570E+01
  1.07511570E+01 -2.15023140E+01  0.00000000E+00  1.07511570E+01  1.07511570E+01
 -2.15023140E+01  0.00000000E+00  1.07511570E+01  1.07511570E+01 -2.15023140E+01
  0.00000000E+00  1.07511570E+01  1.07511570E+01 -2.15023140E+01  0.00000000E+00
  1.07511570E+01  1.07511570E+01 -2.15023140E+01  0.00000000E+00  1.07511570E+01
  1.07511570E+01 -2.15023140E+01  0.00000000E+00  1.07511570E+01  1.07511570E+01
 -2.15023140E+01  0.00000000E+00  1.07511570E+01  1.07511570E+01 -2.15023140E+01
  0.00000000E+00  1.07511570E+01  1.07511570E+01 -2.15023140E+01  0.00000000E+00
  1.07511570E+01  1.07511570E+01 -2.15023140E+01  0.00000000E+00  1.07511570E+01
  1.07511570E+01 -2.15023140E+01  0.00000000E+00  1.07511570E+01  1.07511570E+01
 -2.15023140E+01  0.00000000E+00  1.07511570E+01  1.07511570E+01 -2.15023140E+01
  0.00000000E+00  1.07511570E+01  1.07511570E+01 -2.15023140E+01  0.00000000E+00
  1.07511570E+01  1.07511570E+01 -2.15023140E+01  0.00000000E+00  1.07511570E+01
  1.07511570E+01 -2.15023140E+01  0.00000000E+00  1.07511570E+01  1.07511570E+01
 -2.15023140E+01  0.00000000E+00  1.07511570E+01  1.07511570E+01 -2.15023140E+01
  0.00000000E+00  1.07511570E+01  1.07511570E+01 -2.15023140E+01  0.00000000E+00
  1.07511570E+01  1.07511570E+01 -2.15023140E+01  0.00000000E+00  1.07511570E+01
  1.07511570E+01 -2.15023140E+01  0.00000000E+00  1.07511570E+01  1.07511570E+01
 -2.15023140E+01  0.00000000E+00  1.07511570E+01  1.07511570E+01 -2.15023140E+01
  0.00000000E+00  1.07511570E+01  1.07511570E+01 -2.15023140E+01  0.00000000E+00
  1.07511570E+01  1.07511570E+01 -2.15023140E+01  0.00000000E+00  1.07511570E+01
  1.07511570E+01 -2.15023140E+01  0.00000000E+00  1.07511570E+01  1.07511570E+01
 -2.15023140E+01  0.00000000E+00  1.07511570E+01  1.07511570E+01 -2.15023140E+01
  0.00000000E+00  1.07511570E+01  1.07511570E+01 -2.15023140E+01  0.00000000E+00
  1.07511570E+01  1.07511570E+01 -2.15023140E+01  0.00000000E+00  1.07511570E+01
  1.07511570E+01 -2.15023140E+01  0.00000000E+00  1.07511570E+01  1.07511570E+01
 -2.15023140E+01  0.00000000E+00  1.07511570E+01  1.07511570E+01 -2.15023140E+01
  0.00000000E+00  1.07511570E+01  1.07511570E+01 -2.15023140E+01  0.00000000E+00
  1.07511570E+01  1.07511570E+01 -2.15023140E+01  0.00000000E+00  1.07511570E+01
  1.07511570E+01 -2.15023140E+01  0.00000000E+00  1.07511570E+01  1.07511570E+01
 -2.15023140E+01  0.00000000E+00  1.07511570E+01  1.07511570E+01 -2.15023140E+01
  0.00000000E+00  1.07511570E+01  1.07511570E+01 -2.15023140E+01  0.00000000E+00
  1.07511570E+01  1.07511570E+01 -2.15023140E+01  0.00000000E+00  1.07511570E+01
  1.07511570E+01 -2.15023140E+01  0.00000000E+00  1.07511570E+01  1.07511570E+01
 -2.15023140E+01  0.00000000E+00  1.07511570E+01  1.07511570E+01 -2.15023140E+01
  0.00000000E+00  1.07511570E+01  1.07511570E+01 -2.15023140E+01  0.00000000E+00
  1.07511570E+01  1.07511570E+01 -2.15023140E+01  0.00000000E+00  1.07511570E+01
  1.07511570E+01 -2.15023140E+01  0.00000000E+00  1.07511570E+01  1.07511570E+01
 -2.15023140E+01  0.00000000E+00  1.07511570E+01  1.07511570E+01 -2.15023140E+01
  0.00000000E+00  1.07511570E+01  1.07511570E+01 -2.15023140E+01  0.00000000E+00
  1.07511570E+01  1.07511570E+01 -2.15023140E+01  0.00000000E+00  1.07511570E+01
  1.07511570E+01 -2.15023140E+01  0.00000000E+00  1.07511570E+01  1.07511570E+01
 -2.15023140E+01  0.00000000E+00  1.07511570E+01  1.07511570E+01 -2.15023140E+01
  0.00000000E+00  1.07511570E+01  1.07511570E+01 -2.15023140E+01  0.00000000E+00
  1.07511570E+01  1.07511570E+01 -2.15023140E+01  0.00000000E+00  1.07511570E+01
  1.07511570E+01 -2.15023140E+01  0.00000000E+00  1.07511570E+01  1.07511570E+01
 -2.15023140E+01  0.00000000E+00  1.07511570E+01  1.07511570E+01 -2.15023140E+01
  0.00000000E+00  1.07511570E+01  1.07511570E+01 -2.15023140E+01  0.00000000E+00
  1.07511570E+01  1.07511570E+01 -2.15023140E+01  0.00000000E+00  1.07511570E+01
  1.07511570E+01 -2.15023140E+01  0.00000000E+00  1.07511570E+01  1.07511570E+01
 -2.15023140E+01  0.00000000E+00  1.07511570E+01  1.07511570E+01 -2.15023140E+01
  0.00000000E+00  1.07511570E+01  1.07511570E+01 -2.15023140E+01  0.00000000E+00
  1.07511570E+01  1.07511570E+01 -2.15023140E+01  0.00000000E+00  1.07511570E+01
  1.07511570E+01 -2.15023140E+01  0.00000000E+00  1.07511570E+01  1.07511570E+01
 -2.15023140E+01  0.00000000E+00  1.07511570E+01  1.07511570E+01 -2.15023140E+01
  0.00000000E+00  1.07511570E+01  1.07511570E+01 -2.15023140E+01  0.00000000E+00
  1.07511570E+01  1.07511570E+01 -2.15023140E+01  0.00000000E+00  1.07511570E+01
  1.07511570E+01 -2.15023140E+01  0.00000000E+00  1.07511570E+01  1.07511570E+01
 -2.15023140E+01  0.00000000E+00  1.07511570E+01  1.07511570E+01 -2.15023140E+01
  0.00000000E+00  1.07511570E+01  1.07511570E+01 -2.15023140E+01  0.00000000E+00
  1.07511570E+01  1.07511570E+01 -2.15023140E+01  0.00000000E+00  1.07511570E+01
  1.07511570E+01 -2.15023140E+01  0.00000000E+00  1.07511570E+01  1.07511570E+01
 -2.15023140E+01  0.00000000E+00  1.07511570E+01  1.07511570E+01 -2.15023140E+01
  0.00000000E+00  1.07511570E+01  1.07511570E+01 -2.15023140E+01  0.00000000E+00
  1.07511570E+01  1.07511570E+01 -2.15023140E+01  0.00000000E+00  1.07511570E+01
  1.07511570E+01 -2.15023140E+01  0.00000000E+00  1.07511570E+01  1.07511570E+01
 -2.15023140E+01  0.00000000E+00  1.07511570E+01  1.07511570E+01 -2.15023140E+01
  0.00000000E+00  1.07511570E+01  1.07511570E+01 -2.15023140E+01  0.00000000E+00
  1.07511570E+01  1.07511570E+01 -2.15023140E+01  0.00000000E+00  1.07511570E+01
  1.07511570E+01 -2.15023140E+01  0.00000000E+00  1.07511570E+01  1.07511570E+01
 -2.15023140E+01  0.00000000E+00  1.07511570E+01  1.07511570E+01 -2.15023140E+01
  0.00000000E+00  1.07511570E+01  1.07511570E+01 -2.15023140E+01  0.00000000E+00
  1.07511570E+01  1.07511570E+01 -2.15023140E+01  0.00000000E+00  1.07511570E+01
  1.07511570E+01 -2.15023140E+01  0.00000000E+00  1.07511570E+01  1.07511570E+01
 -2.15023140E+01  0.00000000E+00  1.07511570E+01  1.07511570E+01 -2.15023140E+01
  0.00000000E+00  1.07511570E+01  1.07511570E+01 -2.15023140E+01  0.00000000E+00
  1.07511570E+01  1.07511570E+01 -2.15023140E+01  0.00000000E+00  1.07511570E+01
  1.07511570E+01 -2.15023140E+01  0.00000000E+00  1.07511570E+01  1.07511570E+01
 -2.15023140E+01  0.00000000E+00  1.07511570E+01  1.07511570E+01 -2.15023140E+01
  0.00000000E+00  1.07511570E+01  1.07511570E+01 -2.15023140E+01  0.00000000E+00
  1.07511570E+01  1.07511570E+01 -2.15023140E+01  0.00000000E+00  1.07511570E+01
  1.07511570E+01 -2.15023140E+01  0.00000000E+00  1.07511570E+01  1.07511570E+01
 -2.15023140E+01  0.00000000E+00  1.07511570E+01  1.07511570E+01 -2.15023140E+01
  0.00000000E+00  1.07511570E+01  1.07511570E+01 -2.15023140E+01  0.00000000E+00
  1.07511570E+01  1.07511570E+01 -2.15023140E+01  0.00000000E+00  1.07511570E+01
  1.07511570E+01 -2.15023140E+01  0.00000000E+00  1.07511570E+01  1.07511570E+01
 -2.15023140E+01  0.00000000E+00  1.07511570E+01  1.07511570E+01 -2.15023140E+01
  0.00000000E+00  1.07511570E+01  1.07511570E+01 -2.15023140E+01  0.00000000E+00
  1.07511570E+01  1.07511570E+01 -2.15023140E+01  0.00000000E+00  1.07511570E+01
  1.07511570E+01 -2.15023140E+01  0.00000000E+00  1.07511570E+01  1.07511570E+01
 -2.15023140E+01  0.00000000E+00  1.07511570E+01  1.07511570E+01 -2.15023140E+01
  0.00000000E+00  1.07511570E+01  1.07511570E+01 -2.15023140E+01  0.00000000E+00
  1.07511570E+01  1.07511570E+01 -2.15023140E+01  0.00000000E+00  1.07511570E+01
  1.07511570E+01 -2.15023140E+01  0.00000000E+00  1.07511570E+01  1.07511570E+01
 -2.15023140E+01  0.00000000E+00  1.07511570E+01  1.07511570E+01 -2.15023140E+01
  0.00000000E+00  1.07511570E+01  1.07511570E+01 -2.15023140E+01  0.00000000E+00
  1.07511570E+01  1.07511570E+01 -2.15023140E+01  0.00000000E+00  1.07511570E+01
  1.07511570E+01 -2.15023140E+01  0.00000000E+00  1.07511570E+01  1.07511570E+01
 -2.15023140E+01  0.00000000E+00  1.07511570E+01  1.07511570E+01 -2.15023140E+01
  0.00000000E+00  1.07511570E+01  1.07511570E+01 -2.15023140E+01  0.00000000E+00
  1.07511570E+01  1.07511570E+01 -2.15023140E+01  0.00000000E+00  1.07511570E+01
  1.07511570E+01 -2.15023140E+01  0.00000000E+00  1.07511570E+01  1.07511570E+01
 -2.15023140E+01  0.00000000E+00  1.07511570E+01  1.07511570E+01 -2.15023140E+01
  0.00000000E+00  1.07511570E+01  1.07511570E+01 -2.15023140E+01  0.00000000E+00
  1.07511570E+01  1.07511570E+01 -2.15023140E+01  0.00000000E+00  1.07511570E+01
  1.07511570E+01 -2.15023140E+01  0.00000000E+00  1.07511570E+01  1.07511570E+01
 -2.15023140E+01  0.00000000E+00  1.07511570E+01  1.07511570E+01 -2.15023140E+01
  0.00000000E+00  1.07511570E+01  1.07511570E+01 -2.15023140E+01  0.00000000E+00
  1.07511570E+01  1.07511570E+01 -2.15023140E+01  0.00000000E+00  1.07511570E+01
  1.07511570E+01 -2.15023140E+01  0.00000000E+00  1.07511570E+01  1.07511570E+01
 -2.15023140E+01  0.00000000E+00  1.07511570E+01  1.07511570E+01 -2.15023140E+01
  0.00000000E+00  1.07511570E+01  1.07511570E+01 -2.15023140E+01  0.00000000E+00
  1.07511570E+01  1.07511570E+01 -2.15023140E+01  0.00000000E+00  1.07511570E+01
  1.07511570E+01 -2.15023140E+01  0.00000000E+00  1.07511570E+01  1.07511570E+01
 -2.15023140E+01  0.00000000E+00  1.07511570E+01  1.07511570E+01 -2.15023140E+01
  0.00000000E+00  1.07511570E+01  1.07511570E+01 -2.15023140E+01  0.00000000E+00
  1.07511570E+01  1.07511570E+01 -2.15023140E+01  0.00000000E+00  1.07511570E+01
  1.07511570E+01 -2.15023140E+01  0.00000000E+00  1.07511570E+01  1.07511570E+01
 -2.15023140E+01  0.00000000E+00  1.07511570E+01  1.07511570E+01 -2.15023140E+01
  0.00000000E+00  1.07511570E+01  1.07511570E+01 -2.15023140E+01  0.00000000E+00
  1.07511570E+01  1.07511570E+01 -2.15023140E+01  0.00000000E+00  1.07511570E+01
  1.07511570E+01 -2.15023140E+01  0.00000000E+00  1.07511570E+01  1.07511570E+01
 -2.15023140E+01  0.00000000E+00  1.07511570E+01  1.07511570E+01 -2.15023140E+01
  0.00000000E+00  1.07511570E+01  1.07511570E+01 -2.15023140E+01  0.00000000E+00
  1.07511570E+01  1.07511570E+01 -2.15023140E+01  0.00000000E+00  1.07511570E+01
  1.07511570E+01 -2.15023140E+01  0.00000000E+00  1.07511570E+01  1.07511570E+01
 -2.15023140E+01  0.00000000E+00  1.07511570E+01  1.07511570E+01 -2.15023140E+01
  0.00000000E+00  1.07511570E+01  1.07511570E+01 -2.15023140E+01  0.00000000E+00
  1.07511570E+01  1.07511570E+01 -2.15023140E+01  0.00000000E+00  1.07511570E+01
  1.07511570E+01 -2.15023140E+01  0.00000000E+00  1.07511570E+01  1.07511570E+01
 -2.15023140E+01  0.00000000E+00  1.07511570E+01  1.07511570E+01 -2.15023140E+01
  0.00000000E+00  1.07511570E+01  1.07511570E+01 -2.15023140E+01  0.00000000E+00
  1.07511570E+01  1.07511570E+01 -2.15023140E+01  0.00000000E+00  1.07511570E+01
  1.07511570E+01 -2.15023140E+01  0.00000000E+00  1.07511570E+01  1.07511570E+01
 -2.15023140E+01  0.00000000E+00  1.07511570E+01  1.07511570E+01 -2.15023140E+01
  0.00000000E+00  1.07511570E+01  1.07511570E+01 -2.15023140E+01  0.00000000E+00
  1.07511570E+01  1.07511570E+01 -2.15023140E+01  0.00000000E+00  1.07511570E+01
  1.07511570E+01 -2.15023140E+01  0.00000000E+00  1.07511570E+01  1.07511570E+01
 -2.15023140E+01  0.00000000E+00  1.07511570E+01  1.07511570E+01 -2.15023140E+01
  0.00000000E+00  1.07511570E+01  1.07511570E+01 -2.15023140E+01  0.00000000E+00
  1.07511570E+01  1.07511570E+01 -2.15023140E+01  0.00000000E+00  1.07511570E+01
  1.07511570E+01 -2.15023140E+01  0.00000000E+00  1.07511570E+01  1.07511570E+01
 -2.15023140E+01  0.00000000E+00  1.07511570E+01  1.07511570E+01 -2.15023140E+01
  0.00000000E+00  1.07511570E+01  1.07511570E+01 -2.15023140E+01  0.00000000E+00
  1.07511570E+01  1.07511570E+01 -2.15023140E+01  0.00000000E+00  1.07511570E+01
  1.07511570E+01 -2.15023140E+01  0.00000000E+00  1.07511570E+01  1.07511570E+01
 -2.15023140E+01  0.00000000E+00  1.07511570E+01  1.07511570E+01 -2.15023140E+01
  0.00000000E+00  1.07511570E+01  1.07511570E+01 -2.15023140E+01  0.00000000E+00
  1.07511570E+01  1.07511570E+01 -2.15023140E+01  0.00000000E+00  1.07511570E+01
  1.07511570E+01 -2.15023140E+01  0.00000000E+00  1.07511570E+01  1.07511570E+01
 -2.15023140E+01  0.00000000E+00  1.07511570E+01  1.07511570E+01 -2.15023140E+01
  0.00000000E+00  1.07511570E+01  1.07511570E+01 -2.15023140E+01  0.00000000E+00
  1.07511570E+01  1.07511570E+01 -2.15023140E+01  0.00000000E+00  1.07511570E+01
  1.07511570E+01 -2.15023140E+01  0.00000000E+00  1.07511570E+01  1.07511570E+01
 -2.15023140E+01  0.00000000E+00  1.07511570E+01  1.07511570E+01 -2.15023140E+01
  0.00000000E+00  1.07511570E+01  1.07511570E+01 -2.15023140E+01  0.00000000E+00
  1.07511570E+01  1.07511570E+01 -2.15023140E+01  0.00000000E+00  1.07511570E+01
  1.07511570E+01 -2.15023140E+01  0.00000000E+00  1.07511570E+01  1.07511570E+01
 -2.15023140E+01  0.00000000E+00  1.07511570E+01  1.07511570E+01 -2.15023140E+01
  0.00000000E+00  1.07511570E+01  1.07511570E+01 -2.15023140E+01  0.00000000E+00
  1.07511570E+01  1.07511570E+01 -2.15023140E+01  0.00000000E+00  1.07511570E+01
  1.07511570E+01 -2.15023140E+01  0.00000000E+00  1.07511570E+01  1.07511570E+01
 -2.15023140E+01  0.00000000E+00  1.07511570E+01  1.07511570E+01 -2.15023140E+01
  0.00000000E+00  1.07511570E+01  1.07511570E+01 -2.15023140E+01  0.00000000E+00
  1.07511570E+01  1.07511570E+01 -2.15023140E+01  0.00000000E+00  1.07511570E+01
  1.07511570E+01 -2.15023140E+01  0.00000000E+00  1.07511570E+01  1.07511570E+01
 -2.15023140E+01  0.00000000E+00  1.07511570E+01  1.07511570E+01 -2.15023140E+01
  0.00000000E+00  1.07511570E+01  1.07511570E+01 -2.15023140E+01  0.00000000E+00
  1.07511570E+01  1.07511570E+01 -2.15023140E+01  0.00000000E+00  1.07511570E+01
  1.07511570E+01 -2.15023140E+01  0.00000000E+00  1.07511570E+01  1.07511570E+01
 -2.15023140E+01  0.00000000E+00  1.07511570E+01  1.07511570E+01 -2.15023140E+01
  0.00000000E+00  1.07511570E+01  1.07511570E+01 -2.15023140E+01  0.00000000E+00
  1.07511570E+01  1.07511570E+01 -2.15023140E+01  0.00000000E+00  1.07511570E+01
  1.07511570E+01 -2.15023140E+01  0.00000000E+00  1.07511570E+01  1.07511570E+01
 -2.15023140E+01  0.00000000E+00  1.07511570E+01  1.07511570E+01 -2.15023140E+01
  0.00000000E+00  1.07511570E+01  1.07511570E+01 -2.15023140E+01  0.00000000E+00
  1.07511570E+01  1.07511570E+01 -2.15023140E+01  0.00000000E+00  1.07511570E+01
  1.07511570E+01 -2.15023140E+01  0.00000000E+00  1.07511570E+01  1.07511570E+01
 -2.15023140E+01  0.00000000E+00  1.07511570E+01  1.07511570E+01 -2.15023140E+01
  0.00000000E+00  1.07511570E+01  1.07511570E+01 -2.15023140E+01  0.00000000E+00
  1.07511570E+01  1.07511570E+01 -2.15023140E+01  0.00000000E+00  1.07511570E+01
  1.07511570E+01 -2.15023140E+01  0.00000000E+00  1.07511570E+01  1.07511570E+01
 -2.15023140E+01  0.00000000E+00  1.07511570E+01  1.07511570E+01 -2.15023140E+01
  0.00000000E+00  1.07511570E+01  1.07511570E+01 -2.15023140E+01  0.00000000E+00
  1.07511570E+01  1.07511570E+01 -2.15023140E+01  0.00000000E+00  1.07511570E+01
  1.07511570E+01 -2.15023140E+01  0.00000000E+00  1.07511570E+01  1.07511570E+01
 -2.15023140E+01  0.00000000E+00  1.07511570E+01  1.07511570E+01 -2.15023140E+01
  0.00000000E+00  1.07511570E+01  1.07511570E+01 -2.15023140E+01  0.00000000E+00
  1.07511570E+01  1.07511570E+01 -2.15023140E+01  0.00000000E+00  1.07511570E+01
  1.07511570E+01 -2.15023140E+01  0.00000000E+00  1.07511570E+01  1.07511570E+01
 -2.15023140E+01  0.00000000E+00  1.07511570E+01  1.07511570E+01 -2.15023140E+01
  0.00000000E+00  1.07511570E+01  1.07511570E+01 -2.15023140E+01  0.00000000E+00
  1.07511570E+01  1.07511570E+01 -2.15023140E+01  0.00000000E+00  1.07511570E+01
  1.07511570E+01 -2.15023140E+01  0.00000000E+00  1.07511570E+01  1.07511570E+01
 -2.15023140E+01  0.00000000E+00  1.07511570E+01  1.07511570E+01 -2.15023140E+01
  0.00000000E+00  1.07511570E+01  1.07511570E+01 -2.15023140E+01  0.00000000E+00
  1.07511570E+01  1.07511570E+01 -2.15023140E+01  0.00000000E+00  1.07511570E+01
  1.07511570E+01 -2.15023140E+01  0.00000000E+00  1.07511570E+01  1.07511570E+01
 -2.15023140E+01  0.00000000E+00  1.07511570E+01  1.07511570E+01 -2.15023140E+01
  0.00000000E+00  1.07511570E+01  1.07511570E+01 -2.15023140E+01  0.00000000E+00
  1.07511570E+01  1.07511570E+01 -2.15023140E+01  0.00000000E+00  1.07511570E+01
  1.07511570E+01 -2.15023140E+01  0.00000000E+00  1.07511570E+01  1.07511570E+01
 -2.15023140E+01  0.00000000E+00  1.07511570E+01  1.07511570E+01 -2.15023140E+01
  0.00000000E+00  1.07511570E+01  1.07511570E+01 -2.15023140E+01  0.00000000E+00
  1.07511570E+01  1.07511570E+01 -2.15023140E+01  0.00000000E+00  1.07511570E+01
  1.07511570E+01 -2.15023140E+01  0.00000000E+00  1.07511570E+01  1.07511570E+01
 -2.15023140E+01  0.00000000E+00  1.07511570E+01  1.07511570E+01 -2.15023140E+01
  0.00000000E+00  1.07511570E+01  1.07511570E+01 -2.15023140E+01  0.00000000E+00
  1.07511570E+01  1.07511570E+01 -2.15023140E+01  0.00000000E+00  1.07511570E+01
  1.07511570E+01 -2.15023140E+01  0.00000000E+00  1.07511570E+01  1.07511570E+01
 -2.15023140E+01  0.00000000E+00  1.07511570E+01  1.07511570E+01 -2.15023140E+01
  0.00000000E+00  1.07511570E+01  1.07511570E+01 -2.15023140E+01  0.00000000E+00
  1.07511570E+01  1.07511570E+01 -2.15023140E+01  0.00000000E+00  1.07511570E+01
  1.07511570E+01 -2.15023140E+01  0.00000000E+00  1.07511570E+01  1.07511570E+01
 -2.15023140E+01  0.00000000E+00  1.07511570E+01  1.07511570E+01 -2.15023140E+01
  0.00000000E+00  1.07511570E+01  1.07511570E+01 -2.15023140E+01  0.00000000E+00
  1.07511570E+01  1.07511570E+01 -2.15023140E+01  0.00000000E+00  1.07511570E+01
  1.07511570E+01 -2.15023140E+01  0.00000000E+00  1.07511570E+01  1.07511570E+01
 -2.15023140E+01  0.00000000E+00  1.07511570E+01  1.07511570E+01 -2.15023140E+01
  0.00000000E+00  1.07511570E+01  1.07511570E+01 -2.15023140E+01  0.00000000E+00
  1.07511570E+01  1.07511570E+01 -2.15023140E+01  0.00000000E+00  1.07511570E+01
  1.07511570E+01 -2.15023140E+01  0.00000000E+00  1.07511570E+01  1.07511570E+01
 -2.15023140E+01  0.00000000E+00  1.07511570E+01  1.07511570E+01 -2.15023140E+01
  0.00000000E+00  1.07511570E+01  1.07511570E+01 -2.15023140E+01  0.00000000E+00
  1.07511570E+01  1.07511570E+01 -2.15023140E+01  0.00000000E+00  1.07511570E+01
  1.07511570E+01 -2.15023140E+01  0.00000000E+00  1.07511570E+01  1.07511570E+01
 -2.15023140E+01  0.00000000E+00  1.07511570E+01  1.07511570E+01 -2.15023140E+01
  0.00000000E+00  1.07511570E+01  1.07511570E+01 -2.15023140E+01  0.00000000E+00
  1.07511570E+01  1.07511570E+01 -2.15023140E+01  0.00000000E+00  1.07511570E+01
  1.07511570E+01 -2.15023140E+01  0.00000000E+00  1.07511570E+01  1.07511570E+01
 -2.15023140E+01  0.00000000E+00  1.07511570E+01  1.07511570E+01 -2.15023140E+01
  0.00000000E+00  1.07511570E+01  1.07511570E+01 -2.15023140E+01  0.00000000E+00
  1.07511570E+01  1.07511570E+01 -2.15023140E+01  0.00000000E+00  1.07511570E+01
  1.07511570E+01 -2.15023140E+01  0.00000000E+00  1.07511570E+01  1.07511570E+01
 -2.15023140E+01  0.00000000E+00  1.07511570E+01  1.07511570E+01 -2.15023140E+01
  0.00000000E+00  1.07511570E+01  1.07511570E+01 -2.15023140E+01  0.00000000E+00
  1.07511570E+01  1.07511570E+01 -2.15023140E+01  0.00000000E+00  1.07511570E+01
  1.07511570E+01 -2.15023140E+01  0.00000000E+00  1.07511570E+01  1.07511570E+01
 -2.15023140E+01  0.00000000E+00  1.07511570E+01  1.07511570E+01 -2.15023140E+01
  0.00000000E+00  1.07511570E+01  1.07511570E+01 -2.15023140E+01  0.00000000E+00
  1.07511570E+01  1.07511570E+01 -2.15023140E+01  0.00000000E+00  1.07511570E+01
  1.07511570E+01 -2.15023140E+01  0.00000000E+00  1.07511570E+01  1.07511570E+01
 -2.15023140E+01  0.00000000E+00  1.07511570E+01  1.07511570E+01 -2.15023140E+01
  0.00000000E+00  1.07511570E+01  1.07511570E+01 -2.15023140E+01  0.00000000E+00
  1.07511570E+01  1.07511570E+01 -2.15023140E+01  0.00000000E+00  1.07511570E+01
  1.07511570E+01 -2.15023140E+01  0.00000000E+00  1.07511570E+01  1.07511570E+01
 -2.15023140E+01  0.00000000E+00  1.07511570E+01  1.07511570E+01 -2.15023140E+01
  0.00000000E+00  1.07511570E+01  1.07511570E+01 -2.15023140E+01  0.00000000E+00
  1.07511570E+01  1.07511570E+01 -2.15023140E+01  0.00000000E+00  1.07511570E+01
  1.07511570E+01 -2.15023140E+01  0.00000000E+00  1.07511570E+01  1.07511570E+01
 -2.15023140E+01  0.00000000E+00  1.07511570E+01  1.07511570E+01 -2.15023140E+01
  0.00000000E+00  1.07511570E+01  1.07511570E+01 -2.15023140E+01  0.00000000E+00
  1.07511570E+01  1.07511570E+01 -2.15023140E+01  0.00000000E+00  1.07511570E+01
  1.07511570E+01 -2.15023140E+01  0.00000000E+00  1.07511570E+01  1.07511570E+01
 -2.15023140E+01  0.00000000E+00  1.07511570E+01  1.07511570E+01 -2.15023140E+01
  0.00000000E+00  1.07511570E+01  1.07511570E+01 -2.15023140E+01  0.00000000E+00
  1.07511570E+01  1.07511570E+01 -2.15023140E+01  0.00000000E+00  1.07511570E+01
  1.07511570E+01 -2.15023140E+01  0.00000000E+00  1.07511570E+01  1.07511570E+01
 -2.15023140E+01  0.00000000E+00  1.07511570E+01  1.07511570E+01 -2.15023140E+01
  0.00000000E+00  1.07511570E+01  1.07511570E+01 -2.15023140E+01  0.00000000E+00
  1.07511570E+01  1.07511570E+01 -2.15023140E+01  0.00000000E+00  1.07511570E+01
  1.07511570E+01 -2.15023140E+01  0.00000000E+00  1.07511570E+01  1.07511570E+01
 -2.15023140E+01  0.00000000E+00  1.07511570E+01  1.07511570E+01 -2.15023140E+01
  0.00000000E+00  1.07511570E+01  1.07511570E+01 -2.15023140E+01  0.00000000E+00
  1.07511570E+01  1.07511570E+01 -2.15023140E+01  0.00000000E+00  1.07511570E+01
  1.07511570E+01 -2.15023140E+01  0.00000000E+00  1.07511570E+01  1.07511570E+01
 -2.15023140E+01  0.00000000E+00  1.07511570E+01  1.07511570E+01 -2.15023140E+01
  0.00000000E+00  1.07511570E+01  1.07511570E+01 -2.15023140E+01  0.00000000E+00
  1.07511570E+01  1.07511570E+01 -2.15023140E+01  0.00000000E+00  1.07511570E+01
  1.07511570E+01 -2.15023140E+01  0.00000000E+00  1.07511570E+01  1.07511570E+01
 -2.15023140E+01  0.00000000E+00  1.07511570E+01  1.07511570E+01 -2.15023140E+01
  0.00000000E+00  1.07511570E+01  1.07511570E+01 -2.15023140E+01  0.00000000E+00
  1.07511570E+01  1.07511570E+01 -2.15023140E+01  0.00000000E+00  1.07511570E+01
  1.07511570E+01 -2.15023140E+01  0.00000000E+00  1.07511570E+01  1.07511570E+01
 -2.15023140E+01  0.00000000E+00  1.07511570E+01  1.07511570E+01 -2.15023140E+01
  0.00000000E+00  1.07511570E+01  1.07511570E+01 -2.15023140E+01  0.00000000E+00
  1.07511570E+01  1.07511570E+01 -2.15023140E+01  0.00000000E+00  1.07511570E+01
  1.07511570E+01 -2.15023140E+01  0.00000000E+00  1.07511570E+01  1.07511570E+01
 -2.15023140E+01  0.00000000E+00  1.07511570E+01  1.07511570E+01 -2.15023140E+01
  0.00000000E+00  1.07511570E+01  1.07511570E+01 -2.15023140E+01  0.00000000E+00
  1.07511570E+01  1.07511570E+01 -2.15023140E+01  0.00000000E+00  1.07511570E+01
  1.07511570E+01 -2.15023140E+01  0.00000000E+00  1.07511570E+01  1.07511570E+01
 -2.15023140E+01  0.00000000E+00  1.07511570E+01  1.07511570E+01 -2.15023140E+01
  0.00000000E+00  1.07511570E+01  1.07511570E+01 -2.15023140E+01  0.00000000E+00
  1.07511570E+01  1.07511570E+01 -2.15023140E+01  0.00000000E+00  1.07511570E+01
  1.07511570E+01 -2.15023140E+01  0.00000000E+00  1.07511570E+01  1.07511570E+01
 -2.15023140E+01  0.00000000E+00  1.07511570E+01  1.07511570E+01 -2.15023140E+01
  0.00000000E+00  1.07511570E+01  1.07511570E+01 -2.15023140E+01  0.00000000E+00
  1.07511570E+01  1.07511570E+01 -2.15023140E+01  0.00000000E+00  1.07511570E+01
  1.07511570E+01 -2.15023140E+01  0.00000000E+00  1.07511570E+01  1.07511570E+01
 -2.15023140E+01  0.00000000E+00  1.07511570E+01  1.07511570E+01 -2.15023140E+01
  0.00000000E+00  1.07511570E+01  1.07511570E+01 -2.15023140E+01  0.00000000E+00
  1.07511570E+01  1.07511570E+01 -2.15023140E+01  0.00000000E+00  1.07511570E+01
  1.07511570E+01 -2.15023140E+01  0.00000000E+00  1.07511570E+01  1.07511570E+01
 -2.15023140E+01  0.00000000E+00  1.07511570E+01  1.07511570E+01 -2.15023140E+01
  0.00000000E+00  1.07511570E+01  1.07511570E+01 -2.15023140E+01  0.00000000E+00
  1.07511570E+01  1.07511570E+01 -2.15023140E+01  0.00000000E+00  1.07511570E+01
  1.07511570E+01 -2.15023140E+01  0.00000000E+00  1.07511570E+01  1.07511570E+01
 -2.15023140E+01  0.00000000E+00  1.07511570E+01  1.07511570E+01 -2.15023140E+01
  0.00000000E+00  1.07511570E+01  1.07511570E+01 -2.15023140E+01  0.00000000E+00
  1.07511570E+01  1.07511570E+01 -2.15023140E+01  0.00000000E+00  1.07511570E+01
  1.07511570E+01 -2.15023140E+01  0.00000000E+00  1.07511570E+01  1.07511570E+01
 -2.15023140E+01  0.00000000E+00  1.07511570E+01  1.07511570E+01 -2.15023140E+01
  0.00000000E+00  1.07511570E+01  1.07511570E+01 -2.15023140E+01  0.00000000E+00
  1.07511570E+01  1.07511570E+01 -2.15023140E+01  0.00000000E+00  1.07511570E+01
  1.07511570E+01 -2.15023140E+01  0.00000000E+00  1.07511570E+01  1.07511570E+01
 -2.15023140E+01  0.00000000E+00  1.07511570E+01  1.07511570E+01 -2.15023140E+01
  0.00000000E+00  1.07511570E+01  1.07511570E+01 -2.15023140E+01  0.00000000E+00
  1.07511570E+01  1.07511570E+01 -2.15023140E+01  0.00000000E+00  1.07511570E+01
  1.07511570E+01 -2.15023140E+01  0.00000000E+00  1.07511570E+01  1.07511570E+01
 -2.15023140E+01  0.00000000E+00  1.07511570E+01  1.07511570E+01 -2.15023140E+01
  0.00000000E+00  1.07511570E+01  1.07511570E+01 -2.15023140E+01  0.00000000E+00
  1.07511570E+01  1.07511570E+01 -2.15023140E+01  0.00000000E+00  1.07511570E+01
  1.07511570E+01 -2.15023140E+01  0.00000000E+00  1.07511570E+01  1.07511570E+01
 -2.15023140E+01  0.00000000E+00  1.07511570E+01  1.07511570E+01 -2.15023140E+01
  0.00000000E+00  1.07511570E+01  1.07511570E+01 -2.15023140E+01  0.00000000E+00
  1.07511570E+01  1.07511570E+01 -2.15023140E+01  0.00000000E+00  1.07511570E+01
  1.07511570E+01 -2.15023140E+01  0.00000000E+00  1.07511570E+01  1.07511570E+01
 -2.15023140E+01  0.00000000E+00  1.07511570E+01  1.07511570E+01 -2.15023140E+01
  0.00000000E+00  1.07511570E+01  1.07511570E+01 -2.15023140E+01  0.00000000E+00
  1.07511570E+01  1.07511570E+01 -2.15023140E+01  0.00000000E+00  1.07511570E+01
  1.07511570E+01 -2.15023140E+01  0.00000000E+00  1.07511570E+01  1.07511570E+01
 -2.15023140E+01  0.00000000E+00  1.07511570E+01  1.07511570E+01 -2.15023140E+01
  0.00000000E+00  1.07511570E+01  1.07511570E+01 -2.15023140E+01  0.00000000E+00
  1.07511570E+01  1.07511570E+01 -2.15023140E+01  0.00000000E+00  1.07511570E+01
  1.07511570E+01 -2.15023140E+01  0.00000000E+00  1.07511570E+01  1.07511570E+01
 -2.15023140E+01  0.00000000E+00  1.07511570E+01  1.07511570E+01 -2.15023140E+01
  0.00000000E+00  1.07511570E+01  1.07511570E+01 -2.15023140E+01  0.00000000E+00
  1.07511570E+01  1.07511570E+01 -2.15023140E+01  0.00000000E+00  1.07511570E+01
  1.07511570E+01 -2.15023140E+01  0.00000000E+00  1.07511570E+01  1.07511570E+01
 -2.15023140E+01  0.00000000E+00  1.07511570E+01  1.07511570E+01 -2.15023140E+01
  0.00000000E+00  1.07511570E+01  1.07511570E+01 -2.15023140E+01  0.00000000E+00
  1.07511570E+01  1.07511570E+01 -2.15023140E+01  0.00000000E+00  1.07511570E+01
  1.07511570E+01 -2.15023140E+01  0.00000000E+00  1.07511570E+01  1.07511570E+01
 -2.15023140E+01  0.00000000E+00  1.07511570E+01  1.07511570E+01 -2.15023140E+01
  0.00000000E+00  1.07511570E+01  1.07511570E+01 -2.15023140E+01  0.00000000E+00
  1.07511570E+01  1.07511570E+01 -2.15023140E+01  0.00000000E+00  1.07511570E+01
  1.07511570E+01 -2.15023140E+01  0.00000000E+00  1.07511570E+01  1.07511570E+01
 -2.15023140E+01  0.00000000E+00  1.07511570E+01  1.07511570E+01 -2.15023140E+01
  0.00000000E+00  1.07511570E+01  1.07511570E+01 -2.15023140E+01  0.00000000E+00
  1.07511570E+01  1.07511570E+01 -2.15023140E+01  0.00000000E+00  1.07511570E+01
  1.07511570E+01 -2.15023140E+01  0.00000000E+00  1.07511570E+01  1.07511570E+01
 -2.15023140E+01  0.00000000E+00  1.07511570E+01  1.07511570E+01 -2.15023140E+01
  0.00000000E+00  1.07511570E+01  1.07511570E+01 -2.15023140E+01  0.00000000E+00
  1.07511570E+01  1.07511570E+01 -2.15023140E+01  0.00000000E+00  1.07511570E+01
  1.07511570E+01 -2.15023140E+01  0.00000000E+00  1.07511570E+01  1.07511570E+01
 -2.15023140E+01  0.00000000E+00  1.07511570E+01  1.07511570E+01 -2.15023140E+01
  0.00000000E+00  1.07511570E+01  1.07511570E+01 -2.15023140E+01  0.00000000E+00
  1.07511570E+01  1.07511570E+01 -2.15023140E+01  0.00000000E+00  1.07511570E+01
  1.07511570E+01 -2.15023140E+01  0.00000000E+00  1.07511570E+01  1.07511570E+01
 -2.15023140E+01  0.00000000E+00  1.07511570E+01  1.07511570E+01 -2.15023140E+01
  0.00000000E+00  1.07511570E+01  1.07511570E+01 -2.15023140E+01  0.00000000E+00
  1.07511570E+01  1.07511570E+01 -2.15023140E+01  0.00000000E+00  1.07511570E+01
  1.07511570E+01 -2.15023140E+01  0.00000000E+00  1.07511570E+01  1.07511570E+01
 -2.15023140E+01  0.00000000E+00  1.07511570E+01  1.07511570E+01 -2.15023140E+01
  0.00000000E+00  1.07511570E+01  1.07511570E+01 -2.15023140E+01  0.00000000E+00
  1.07511570E+01  1.07511570E+01 -2.15023140E+01  0.00000000E+00  1.07511570E+01
  1.07511570E+01 -2.15023140E+01  0.00000000E+00  1.07511570E+01  1.07511570E+01
 -2.15023140E+01  0.00000000E+00  1.07511570E+01  1.07511570E+01 -2.15023140E+01
  0.00000000E+00  1.07511570E+01  1.07511570E+01 -2.15023140E+01  0.00000000E+00
  1.07511570E+01  1.07511570E+01 -2.15023140E+01  0.00000000E+00  1.07511570E+01
  1.07511570E+01 -2.15023140E+01  0.00000000E+00  1.07511570E+01  1.07511570E+01
 -2.15023140E+01  0.00000000E+00  1.07511570E+01  1.07511570E+01 -2.15023140E+01
  0.00000000E+00  1.07511570E+01  1.07511570E+01 -2.15023140E+01  0.00000000E+00
  1.07511570E+01  1.07511570E+01 -2.15023140E+01  0.00000000E+00  1.07511570E+01
  1.07511570E+01 -2.15023140E+01  0.00000000E+00  1.07511570E+01  1.07511570E+01
 -2.15023140E+01  0.00000000E+00  1.07511570E+01  1.07511570E+01 -2.15023140E+01
  0.00000000E+00  1.07511570E+01  1.07511570E+01 -2.15023140E+01  0.00000000E+00
  1.07511570E+01  1.07511570E+01 -2.15023140E+01  0.00000000E+00  1.07511570E+01
  1.07511570E+01 -2.15023140E+01  0.00000000E+00  1.07511570E+01  1.07511570E+01
 -2.15023140E+01  0.00000000E+00  1.07511570E+01  1.07511570E+01 -2.15023140E+01
  0.00000000E+00  1.07511570E+01  1.07511570E+01 -2.15023140E+01  0.00000000E+00
  1.07511570E+01  1.07511570E+01 -2.15023140E+01  0.00000000E+00  1.07511570E+01
  1.07511570E+01 -2.15023140E+01  0.00000000E+00  1.07511570E+01  1.07511570E+01
 -2.15023140E+01  0.00000000E+00  1.07511570E+01  1.07511570E+01 -2.15023140E+01
  0.00000000E+00  1.07511570E+01  1.07511570E+01 -2.15023140E+01  0.00000000E+00
  1.07511570E+01  1.07511570E+01 -2.15023140E+01  0.00000000E+00  1.07511570E+01
  1.07511570E+01 -2.15023140E+01  0.00000000E+00  1.07511570E+01  1.07511570E+01
 -2.15023140E+01  0.00000000E+00  1.07511570E+01  1.07511570E+01 -2.15023140E+01
  0.00000000E+00  1.07511570E+01  1.07511570E+01 -2.15023140E+01  0.00000000E+00
  1.07511570E+01  1.07511570E+01 -2.15023140E+01  0.00000000E+00  1.07511570E+01
  1.07511570E+01 -2.15023140E+01  0.00000000E+00  1.07511570E+01  1.07511570E+01
 -2.15023140E+01  0.00000000E+00  1.07511570E+01  1.07511570E+01 -2.15023140E+01
  0.00000000E+00  1.07511570E+01  1.07511570E+01 -2.15023140E+01  0.00000000E+00
  1.07511570E+01  1.07511570E+01 -2.15023140E+01  0.00000000E+00  1.07511570E+01
  1.07511570E+01 -2.15023140E+01  0.00000000E+00  1.07511570E+01  1.07511570E+01
 -2.15023140E+01  0.00000000E+00  1.07511570E+01  1.07511570E+01 -2.15023140E+01
  0.00000000E+00  1.07511570E+01  1.07511570E+01 -2.15023140E+01  0.00000000E+00
  1.07511570E+01  1.07511570E+01 -2.15023140E+01  0.00000000E+00  1.07511570E+01
  1.07511570E+01 -2.15023140E+01  0.00000000E+00  1.07511570E+01  1.07511570E+01
 -2.15023140E+01  0.00000000E+00  1.07511570E+01  1.07511570E+01 -2.15023140E+01
  0.00000000E+00  1.07511570E+01  1.07511570E+01 -2.15023140E+01  0.00000000E+00
  1.07511570E+01  1.07511570E+01 -2.15023140E+01  0.00000000E+00  1.07511570E+01
  1.07511570E+01 -2.15023140E+01  0.00000000E+00  1.07511570E+01  1.07511570E+01
 -2.15023140E+01  0.00000000E+00  1.07511570E+01  1.07511570E+01 -2.15023140E+01
  0.00000000E+00  1.07511570E+01  1.07511570E+01 -2.15023140E+01  0.00000000E+00
  1.07511570E+01  1.07511570E+01 -2.15023140E+01  0.00000000E+00  1.07511570E+01
  1.07511570E+01 -2.15023140E+01  0.00000000E+00  1.07511570E+01  1.07511570E+01
 -2.15023140E+01  0.00000000E+00  1.07511570E+01  1.07511570E+01 -2.15023140E+01
  0.00000000E+00  1.07511570E+01  1.07511570E+01 -2.15023140E+01  0.00000000E+00
  1.07511570E+01  1.07511570E+01 -2.15023140E+01  0.00000000E+00  1.07511570E+01
  1.07511570E+01 -2.15023140E+01  0.00000000E+00  1.07511570E+01  1.07511570E+01
 -2.15023140E+01  0.00000000E+00  1.07511570E+01  1.07511570E+01 -2.15023140E+01
  0.00000000E+00  1.07511570E+01  1.07511570E+01 -2.15023140E+01  0.00000000E+00
  1.07511570E+01  1.07511570E+01 -2.15023140E+01  0.00000000E+00  1.07511570E+01
  1.07511570E+01 -2.15023140E+01  0.00000000E+00  1.07511570E+01  1.07511570E+01
 -2.15023140E+01  0.00000000E+00  1.07511570E+01  1.07511570E+01 -2.15023140E+01
  0.00000000E+00  1.07511570E+01  1.07511570E+01 -2.15023140E+01  0.00000000E+00
  1.07511570E+01  1.07511570E+01 -2.15023140E+01  0.00000000E+00  1.07511570E+01
  1.07511570E+01 -2.15023140E+01  0.00000000E+00  1.07511570E+01  1.07511570E+01
 -2.15023140E+01  0.00000000E+00  1.07511570E+01  1.07511570E+01 -2.15023140E+01
  0.00000000E+00  1.07511570E+01  1.07511570E+01 -2.15023140E+01  0.00000000E+00
  1.07511570E+01  1.07511570E+01 -2.15023140E+01  0.00000000E+00  1.07511570E+01
  1.07511570E+01 -2.15023140E+01  0.00000000E+00  1.07511570E+01  1.07511570E+01
 -2.15023140E+01  0.00000000E+00  1.07511570E+01  1.07511570E+01 -2.15023140E+01
  0.00000000E+00  1.07511570E+01  1.07511570E+01 -2.15023140E+01  0.00000000E+00
  1.07511570E+01  1.07511570E+01 -2.15023140E+01  0.00000000E+00  1.07511570E+01
  1.07511570E+01 -2.15023140E+01  0.00000000E+00  1.07511570E+01  1.07511570E+01
 -2.15023140E+01  0.00000000E+00  1.07511570E+01  1.07511570E+01 -2.15023140E+01
  0.00000000E+00  1.07511570E+01  1.07511570E+01 -2.15023140E+01  0.00000000E+00
  1.07511570E+01  1.07511570E+01 -2.15023140E+01  0.00000000E+00  1.07511570E+01
  1.07511570E+01 -2.15023140E+01  0.00000000E+00  1.07511570E+01  1.07511570E+01
 -2.15023140E+01  0.00000000E+00  1.07511570E+01  1.07511570E+01 -2.15023140E+01
  0.00000000E+00  1.07511570E+01  1.07511570E+01 -2.15023140E+01  0.00000000E+00
  1.07511570E+01  1.07511570E+01 -2.15023140E+01  0.00000000E+00  1.07511570E+01
  1.07511570E+01 -2.15023140E+01  0.00000000E+00  1.07511570E+01  1.07511570E+01
 -2.15023140E+01  0.00000000E+00  1.07511570E+01  1.07511570E+01 -2.15023140E+01
  0.00000000E+00  1.07511570E+01  1.07511570E+01 -2.15023140E+01  0.00000000E+00
  1.07511570E+01  1.07511570E+01 -2.15023140E+01  0.00000000E+00  1.07511570E+01
  1.07511570E+01 -2.15023140E+01  0.00000000E+00  1.07511570E+01  1.07511570E+01
 -2.15023140E+01  0.00000000E+00  1.07511570E+01  1.07511570E+01 -2.15023140E+01
  0.00000000E+00  1.07511570E+01  1.07511570E+01 -2.15023140E+01  0.00000000E+00
  1.07511570E+01  1.07511570E+01 -2.15023140E+01  0.00000000E+00  1.07511570E+01
  1.07511570E+01 -2.15023140E+01  0.00000000E+00  1.07511570E+01  1.07511570E+01
 -2.15023140E+01  0.00000000E+00  1.07511570E+01  1.07511570E+01 -2.15023140E+01
  0.00000000E+00  1.07511570E+01  1.07511570E+01 -2.15023140E+01  0.00000000E+00
  1.07511570E+01  1.07511570E+01 -2.15023140E+01  0.00000000E+00  1.07511570E+01
  1.07511570E+01 -2.15023140E+01  0.00000000E+00  1.07511570E+01  1.07511570E+01
 -2.15023140E+01  0.00000000E+00  1.07511570E+01  1.07511570E+01 -2.15023140E+01
  0.00000000E+00  1.07511570E+01  1.07511570E+01 -2.15023140E+01  0.00000000E+00
  1.07511570E+01  1.07511570E+01 -2.15023140E+01  0.00000000E+00  1.07511570E+01
  1.07511570E+01 -2.15023140E+01  0.00000000E+00  1.07511570E+01  1.07511570E+01
 -2.15023140E+01  0.00000000E+00  1.07511570E+01  1.07511570E+01 -2.15023140E+01
  0.00000000E+00  1.07511570E+01  1.07511570E+01 -2.15023140E+01  0.00000000E+00
  1.07511570E+01  1.07511570E+01 -2.15023140E+01  0.00000000E+00  1.07511570E+01
  1.07511570E+01 -2.15023140E+01  0.00000000E+00  1.07511570E+01  1.07511570E+01
 -2.15023140E+01  0.00000000E+00  1.07511570E+01  1.07511570E+01 -2.15023140E+01
  0.00000000E+00  1.07511570E+01  1.07511570E+01 -2.15023140E+01  0.00000000E+00
  1.07511570E+01  1.07511570E+01 -2.15023140E+01  0.00000000E+00  1.07511570E+01
  1.07511570E+01 -2.15023140E+01  0.00000000E+00  1.07511570E+01  1.07511570E+01
 -2.15023140E+01  0.00000000E+00  1.07511570E+01  1.07511570E+01 -2.15023140E+01
  0.00000000E+00  1.07511570E+01  1.07511570E+01 -2.15023140E+01  0.00000000E+00
  1.07511570E+01  1.07511570E+01 -2.15023140E+01  0.00000000E+00  1.07511570E+01
  1.07511570E+01 -2.15023140E+01  0.00000000E+00  1.07511570E+01  1.07511570E+01
 -2.15023140E+01  0.00000000E+00  1.07511570E+01  1.07511570E+01 -2.15023140E+01
  0.00000000E+00  1.07511570E+01  1.07511570E+01 -2.15023140E+01  0.00000000E+00
  1.07511570E+01  1.07511570E+01 -2.15023140E+01  0.00000000E+00  1.07511570E+01
  1.07511570E+01 -2.15023140E+01  0.00000000E+00  1.07511570E+01  1.07511570E+01
 -2.15023140E+01  0.00000000E+00  1.07511570E+01  1.07511570E+01 -2.15023140E+01
  0.00000000E+00  1.07511570E+01  1.07511570E+01 -2.15023140E+01  0.00000000E+00
  1.07511570E+01  1.07511570E+01 -2.15023140E+01  0.00000000E+00  1.07511570E+01
  1.07511570E+01 -2.15023140E+01  0.00000000E+00  1.07511570E+01  1.07511570E+01
 -2.15023140E+01  0.00000000E+00  1.07511570E+01  1.07511570E+01 -2.15023140E+01
  0.00000000E+00  1.07511570E+01  1.07511570E+01 -2.15023140E+01  0.00000000E+00
  1.07511570E+01  1.07511570E+01 -2.15023140E+01  0.00000000E+00  1.07511570E+01
  1.07511570E+01 -2.15023140E+01  0.00000000E+00  1.07511570E+01  1.07511570E+01
 -2.15023140E+01  0.00000000E+00  1.07511570E+01  1.07511570E+01 -2.15023140E+01
  0.00000000E+00  1.07511570E+01  1.07511570E+01 -2.15023140E+01  0.00000000E+00
  1.07511570E+01  1.07511570E+01 -2.15023140E+01  0.00000000E+00  1.07511570E+01
  1.07511570E+01 -2.15023140E+01  0.00000000E+00  1.07511570E+01  1.07511570E+01
 -2.15023140E+01  0.00000000E+00  1.07511570E+01  1.07511570E+01 -2.15023140E+01
  0.00000000E+00  1.07511570E+01  1.07511570E+01 -2.15023140E+01  0.00000000E+00
  1.07511570E+01  1.07511570E+01 -2.15023140E+01  0.00000000E+00  1.07511570E+01
  1.07511570E+01 -2.15023140E+01  0.00000000E+00  1.07511570E+01  1.07511570E+01
 -2.15023140E+01  0.00000000E+00  1.07511570E+01  1.07511570E+01 -2.15023140E+01
  0.00000000E+00  1.07511570E+01  1.07511570E+01 -2.15023140E+01  0.00000000E+00
  1.07511570E+01  1.07511570E+01 -2.15023140E+01  0.00000000E+00  1.07511570E+01
  1.07511570E+01 -2.15023140E+01  0.00000000E+00  1.07511570E+01  1.07511570E+01
 -2.15023140E+01  0.00000000E+00  1.07511570E+01  1.07511570E+01 -2.15023140E+01
  0.00000000E+00  1.07511570E+01  1.07511570E+01 -2.15023140E+01  0.00000000E+00
  1.07511570E+01  1.07511570E+01 -2.15023140E+01  0.00000000E+00  1.07511570E+01
  1.07511570E+01 -2.15023140E+01  0.00000000E+00  1.07511570E+01  1.07511570E+01
 -2.15023140E+01  0.00000000E+00  1.07511570E+01  1.07511570E+01 -2.15023140E+01
  0.00000000E+00  1.07511570E+01  1.07511570E+01 -2.15023140E+01  0.00000000E+00
  1.07511570E+01  1.07511570E+01 -2.15023140E+01  0.00000000E+00  1.07511570E+01
  1.07511570E+01 -2.15023140E+01  0.00000000E+00  1.07511570E+01  1.07511570E+01
 -2.15023140E+01  0.00000000E+00  1.07511570E+01  1.07511570E+01 -2.15023140E+01
  0.00000000E+00  1.07511570E+01  1.07511570E+01 -2.15023140E+01  0.00000000E+00
  1.07511570E+01  1.07511570E+01 -2.15023140E+01  0.00000000E+00  1.07511570E+01
  1.07511570E+01 -2.15023140E+01  0.00000000E+00  1.07511570E+01  1.07511570E+01
 -2.15023140E+01  0.00000000E+00  1.07511570E+01  1.07511570E+01 -2.15023140E+01
  0.00000000E+00  1.07511570E+01  1.07511570E+01 -2.15023140E+01  0.00000000E+00
  1.07511570E+01  1.07511570E+01 -2.15023140E+01  0.00000000E+00  1.07511570E+01
  1.07511570E+01 -2.15023140E+01  0.00000000E+00  1.07511570E+01  1.07511570E+01
 -2.15023140E+01  0.00000000E+00  1.07511570E+01  1.07511570E+01 -2.15023140E+01
  0.00000000E+00  1.07511570E+01  1.07511570E+01 -2.15023140E+01  0.00000000E+00
  1.07511570E+01  1.07511570E+01 -2.15023140E+01  0.00000000E+00  1.07511570E+01
  1.07511570E+01 -2.15023140E+01  0.00000000E+00  1.07511570E+01  1.07511570E+01
 -2.15023140E+01  0.00000000E+00  1.07511570E+01  1.07511570E+01 -2.15023140E+01
  0.00000000E+00  1.07511570E+01  1.07511570E+01 -2.15023140E+01  0.00000000E+00
  1.07511570E+01  1.07511570E+01 -2.15023140E+01  0.00000000E+00  1.07511570E+01
  1.07511570E+01 -2.15023140E+01  0.00000000E+00  1.07511570E+01  1.07511570E+01
 -2.15023140E+01  0.00000000E+00  1.07511570E+01  1.07511570E+01 -2.15023140E+01
  0.00000000E+00  1.07511570E+01  1.07511570E+01 -2.15023140E+01  0.00000000E+00
  1.07511570E+01  1.07511570E+01 -2.15023140E+01  0.00000000E+00  1.07511570E+01
  1.07511570E+01 -2.15023140E+01  0.00000000E+00  1.07511570E+01  1.07511570E+01
 -2.15023140E+01  0.00000000E+00  1.07511570E+01  1.07511570E+01 -2.15023140E+01
  0.00000000E+00  1.07511570E+01  1.07511570E+01 -2.15023140E+01  0.00000000E+00
  1.07511570E+01  1.07511570E+01 -2.15023140E+01  0.00000000E+00  1.07511570E+01
  1.07511570E+01 -2.15023140E+01  0.00000000E+00  1.07511570E+01  1.07511570E+01
 -2.15023140E+01  0.00000000E+00  1.07511570E+01  1.07511570E+01 -2.15023140E+01
  0.00000000E+00  1.07511570E+01  1.07511570E+01 -2.15023140E+01  0.00000000E+00
  1.07511570E+01  1.07511570E+01 -2.15023140E+01  0.00000000E+00  1.07511570E+01
  1.07511570E+01 -2.15023140E+01  0.00000000E+00  1.07511570E+01  1.07511570E+01
 -2.15023140E+01  0.00000000E+00  1.07511570E+01  1.07511570E+01 -2.15023140E+01
  0.00000000E+00  1.07511570E+01  1.07511570E+01 -2.15023140E+01  0.00000000E+00
  1.07511570E+01  1.07511570E+01 -2.15023140E+01  0.00000000E+00  1.07511570E+01
  1.07511570E+01 -2.15023140E+01  0.00000000E+00  1.07511570E+01  1.07511570E+01
 -2.15023140E+01  0.00000000E+00  1.07511570E+01  1.07511570E+01 -2.15023140E+01
  0.00000000E+00  1.07511570E+01  1.07511570E+01 -2.15023140E+01  0.00000000E+00
  1.07511570E+01  1.07511570E+01 -2.15023140E+01  0.00000000E+00  1.07511570E+01
  1.07511570E+01 -2.15023140E+01  0.00000000E+00  1.07511570E+01  1.07511570E+01
 -2.15023140E+01  0.00000000E+00  1.07511570E+01  1.07511570E+01 -2.15023140E+01
  0.00000000E+00  1.07511570E+01  1.07511570E+01 -2.15023140E+01  0.00000000E+00
  1.07511570E+01  1.07511570E+01 -2.15023140E+01  0.00000000E+00  1.07511570E+01
  1.07511570E+01 -2.15023140E+01  0.00000000E+00  1.07511570E+01  1.07511570E+01
 -2.15023140E+01  0.00000000E+00  1.07511570E+01  1.07511570E+01 -2.15023140E+01
  0.00000000E+00  1.07511570E+01  1.07511570E+01 -2.15023140E+01  0.00000000E+00
  1.07511570E+01  1.07511570E+01 -2.15023140E+01  0.00000000E+00  1.07511570E+01
  1.07511570E+01 -2.15023140E+01  0.00000000E+00  1.07511570E+01  1.07511570E+01
 -2.15023140E+01  0.00000000E+00  1.07511570E+01  1.07511570E+01 -2.15023140E+01
  0.00000000E+00  1.07511570E+01  1.07511570E+01 -2.15023140E+01  0.00000000E+00
  1.07511570E+01  1.07511570E+01 -2.15023140E+01  0.00000000E+00  1.07511570E+01
  1.07511570E+01 -2.15023140E+01  0.00000000E+00  1.07511570E+01  1.07511570E+01
 -2.15023140E+01  0.00000000E+00  1.07511570E+01  1.07511570E+01 -2.15023140E+01
  0.00000000E+00  1.07511570E+01  1.07511570E+01 -2.15023140E+01  0.00000000E+00
  1.07511570E+01  1.07511570E+01 -2.15023140E+01  0.00000000E+00  1.07511570E+01
  1.07511570E+01 -2.15023140E+01  0.00000000E+00  1.07511570E+01  1.07511570E+01
 -2.15023140E+01  0.00000000E+00  1.07511570E+01  1.07511570E+01 -2.15023140E+01
  0.00000000E+00  1.07511570E+01  1.07511570E+01 -2.15023140E+01  0.00000000E+00
  1.07511570E+01  1.07511570E+01 -2.15023140E+01  0.00000000E+00  1.07511570E+01
  1.07511570E+01 -2.15023140E+01  0.00000000E+00  1.07511570E+01  1.07511570E+01
 -2.15023140E+01  0.00000000E+00  1.07511570E+01  1.07511570E+01 -2.15023140E+01
  0.00000000E+00  1.07511570E+01  1.07511570E+01 -2.15023140E+01  0.00000000E+00
  1.07511570E+01  1.07511570E+01 -2.15023140E+01  0.00000000E+00  1.07511570E+01
  1.07511570E+01 -2.15023140E+01  0.00000000E+00  1.07511570E+01  1.07511570E+01
 -2.15023140E+01  0.00000000E+00  1.07511570E+01  1.07511570E+01 -2.15023140E+01
  0.00000000E+00  1.07511570E+01  1.07511570E+01 -2.15023140E+01  0.00000000E+00
  1.07511570E+01  1.07511570E+01 -2.15023140E+01  0.00000000E+00  1.07511570E+01
  1.07511570E+01 -2.15023140E+01  0.00000000E+00  1.07511570E+01  1.07511570E+01
 -2.15023140E+01  0.00000000E+00  1.07511570E+01  1.07511570E+01 -2.15023140E+01
  0.00000000E+00  1.07511570E+01  1.07511570E+01 -2.15023140E+01  0.00000000E+00
  1.07511570E+01  1.07511570E+01 -2.15023140E+01  0.00000000E+00  1.07511570E+01
  1.07511570E+01 -2.15023140E+01  0.00000000E+00  1.07511570E+01  1.07511570E+01
 -2.15023140E+01  0.00000000E+00  1.07511570E+01  1.07511570E+01 -2.15023140E+01
  0.00000000E+00  1.07511570E+01  1.07511570E+01 -2.15023140E+01  0.00000000E+00
  1.07511570E+01  1.07511570E+01 -2.15023140E+01  0.00000000E+00  1.07511570E+01
  1.07511570E+01 -2.15023140E+01  0.00000000E+00  1.07511570E+01  1.07511570E+01
 -2.15023140E+01  0.00000000E+00  1.07511570E+01  1.07511570E+01 -2.15023140E+01
  0.00000000E+00  1.07511570E+01  1.07511570E+01 -2.15023140E+01  0.00000000E+00
  1.07511570E+01  1.07511570E+01 -2.15023140E+01  0.00000000E+00  1.07511570E+01
  1.07511570E+01 -2.15023140E+01  0.00000000E+00  1.07511570E+01  1.07511570E+01
 -2.15023140E+01  0.00000000E+00  1.07511570E+01  1.07511570E+01 -2.15023140E+01
  0.00000000E+00  1.07511570E+01  1.07511570E+01 -2.15023140E+01  0.00000000E+00
  1.07511570E+01  1.07511570E+01 -2.15023140E+01  0.00000000E+00  1.07511570E+01
  1.07511570E+01 -2.15023140E+01  0.00000000E+00  1.07511570E+01  1.07511570E+01
 -2.15023140E+01  0.00000000E+00  1.07511570E+01  1.07511570E+01 -2.15023140E+01
  0.00000000E+00  1.07511570E+01  1.07511570E+01 -2.15023140E+01  0.00000000E+00
  1.07511570E+01  1.07511570E+01 -2.15023140E+01  0.00000000E+00  1.07511570E+01
  1.07511570E+01 -2.15023140E+01  0.00000000E+00  1.07511570E+01  1.07511570E+01
 -2.15023140E+01  0.00000000E+00  1.07511570E+01  1.07511570E+01 -2.15023140E+01
  0.00000000E+00  1.07511570E+01  1.07511570E+01 -2.15023140E+01  0.00000000E+00
  1.07511570E+01  1.07511570E+01 -2.15023140E+01  0.00000000E+00  1.07511570E+01
  1.07511570E+01 -2.15023140E+01  0.00000000E+00  1.07511570E+01  1.07511570E+01
 -2.15023140E+01  0.00000000E+00  1.07511570E+01  1.07511570E+01 -2.15023140E+01
  0.00000000E+00  1.07511570E+01  1.07511570E+01 -2.15023140E+01  0.00000000E+00
  1.07511570E+01  1.07511570E+01 -2.15023140E+01  0.00000000E+00  1.07511570E+01
  1.07511570E+01 -2.15023140E+01  0.00000000E+00  1.07511570E+01  1.07511570E+01
 -2.15023140E+01  0.00000000E+00  1.07511570E+01  1.07511570E+01 -2.15023140E+01
  0.00000000E+00  1.07511570E+01  1.07511570E+01 -2.15023140E+01  0.00000000E+00
  1.07511570E+01  1.07511570E+01 -2.15023140E+01  0.00000000E+00  1.07511570E+01
  1.07511570E+01 -2.15023140E+01  0.00000000E+00  1.07511570E+01  1.07511570E+01
 -2.15023140E+01  0.00000000E+00  1.07511570E+01  1.07511570E+01 -2.15023140E+01
  0.00000000E+00  1.07511570E+01  1.07511570E+01 -2.15023140E+01  0.00000000E+00
  1.07511570E+01  1.07511570E+01 -2.15023140E+01  0.00000000E+00  1.07511570E+01
  1.07511570E+01 -2.15023140E+01  0.00000000E+00  1.07511570E+01  1.07511570E+01
 -2.15023140E+01  0.00000000E+00  1.07511570E+01  1.07511570E+01 -2.15023140E+01
  0.00000000E+00  1.07511570E+01  1.07511570E+01 -2.15023140E+01  0.00000000E+00
  1.07511570E+01  1.07511570E+01 -2.15023140E+01  0.00000000E+00  1.07511570E+01
  1.07511570E+01 -2.15023140E+01  0.00000000E+00  1.07511570E+01  1.07511570E+01
 -2.15023140E+01  0.00000000E+00  1.07511570E+01  1.07511570E+01 -2.15023140E+01
  0.00000000E+00  1.07511570E+01  1.07511570E+01 -2.15023140E+01  0.00000000E+00
  1.07511570E+01  1.07511570E+01 -2.15023140E+01  0.00000000E+00  1.07511570E+01
  1.07511570E+01 -2.15023140E+01  0.00000000E+00  1.07511570E+01  1.07511570E+01
 -2.15023140E+01  0.00000000E+00  1.07511570E+01  1.07511570E+01 -2.15023140E+01
  0.00000000E+00  1.07511570E+01  1.07511570E+01 -2.15023140E+01  0.00000000E+00
  1.07511570E+01  1.07511570E+01 -2.15023140E+01  0.00000000E+00  1.07511570E+01
  1.07511570E+01 -2.15023140E+01  0.00000000E+00  1.07511570E+01  1.07511570E+01
 -2.15023140E+01  0.00000000E+00  1.07511570E+01  1.07511570E+01 -2.15023140E+01
  0.00000000E+00  1.07511570E+01  1.07511570E+01 -2.15023140E+01  0.00000000E+00
  1.07511570E+01  1.07511570E+01 -2.15023140E+01  0.00000000E+00  1.07511570E+01
  1.07511570E+01 -2.15023140E+01  0.00000000E+00  1.07511570E+01  1.07511570E+01
 -2.15023140E+01  0.00000000E+00  1.07511570E+01  1.07511570E+01 -2.15023140E+01
  0.00000000E+00  1.07511570E+01  1.07511570E+01 -2.15023140E+01  0.00000000E+00
  1.07511570E+01  1.07511570E+01 -2.15023140E+01  0.00000000E+00  1.07511570E+01
  1.07511570E+01 -2.15023140E+01  0.00000000E+00  1.07511570E+01  1.07511570E+01
 -2.15023140E+01  0.00000000E+00  1.07511570E+01  1.07511570E+01 -2.15023140E+01
  0.00000000E+00  1.07511570E+01  1.07511570E+01 -2.15023140E+01  0.00000000E+00
  1.07511570E+01  1.07511570E+01 -2.15023140E+01  0.00000000E+00  1.07511570E+01
  1.07511570E+01 -2.15023140E+01  0.00000000E+00  1.07511570E+01  1.07511570E+01
 -2.15023140E+01  0.00000000E+00  1.07511570E+01  1.07511570E+01 -2.15023140E+01
  0.00000000E+00  1.07511570E+01  1.07511570E+01 -2.15023140E+01  0.00000000E+00
  1.07511570E+01  1.07511570E+01 -2.15023140E+01  0.00000000E+00  1.07511570E+01
  1.07511570E+01 -2.15023140E+01  0.00000000E+00  1.07511570E+01  1.07511570E+01
 -2.15023140E+01  0.00000000E+00  1.07511570E+01  1.07511570E+01 -2.15023140E+01
  0.00000000E+00  1.07511570E+01  1.07511570E+01 -2.15023140E+01  0.00000000E+00
  1.07511570E+01  1.07511570E+01 -2.15023140E+01  0.00000000E+00  1.07511570E+01
  1.07511570E+01 -2.15023140E+01  0.00000000E+00  1.07511570E+01  1.07511570E+01
 -2.15023140E+01  0.00000000E+00  1.07511570E+01  1.07511570E+01 -2.15023140E+01
  0.00000000E+00  1.07511570E+01  1.07511570E+01 -2.15023140E+01  0.00000000E+00
  1.07511570E+01  1.07511570E+01 -2.15023140E+01  0.00000000E+00  1.07511570E+01
  1.07511570E+01 -2.15023140E+01  0.00000000E+00  1.07511570E+01  1.07511570E+01
 -2.15023140E+01  0.00000000E+00  1.07511570E+01  1.07511570E+01 -2.15023140E+01
  0.00000000E+00  1.07511570E+01  1.07511570E+01 -2.15023140E+01  0.00000000E+00
  1.07511570E+01  1.07511570E+01 -2.15023140E+01  0.00000000E+00  1.07511570E+01
  1.07511570E+01 -2.15023140E+01  0.00000000E+00  1.07511570E+01  1.07511570E+01
 -2.15023140E+01  0.00000000E+00  1.07511570E+01  1.07511570E+01 -2.15023140E+01
  0.00000000E+00  1.07511570E+01  1.07511570E+01 -2.15023140E+01  0.00000000E+00
  1.07511570E+01  1.07511570E+01 -2.15023140E+01  0.00000000E+00  1.07511570E+01
  1.07511570E+01 -2.15023140E+01  0.00000000E+00  1.07511570E+01  1.07511570E+01
 -2.15023140E+01  0.00000000E+00  1.07511570E+01  1.07511570E+01 -2.15023140E+01
  0.00000000E+00  1.07511570E+01  1.07511570E+01 -2.15023140E+01  0.00000000E+00
  1.07511570E+01  1.07511570E+01 -2.15023140E+01  0.00000000E+00  1.07511570E+01
  1.07511570E+01 -2.15023140E+01  0.00000000E+00  1.07511570E+01  1.07511570E+01
 -2.15023140E+01  0.00000000E+00  1.07511570E+01  1.07511570E+01 -2.15023140E+01
  0.00000000E+00  1.07511570E+01  1.07511570E+01 -2.15023140E+01  0.00000000E+00
  1.07511570E+01  1.07511570E+01 -2.15023140E+01  0.00000000E+00  1.07511570E+01
  1.07511570E+01 -2.15023140E+01  0.00000000E+00  1.07511570E+01  1.07511570E+01
 -2.15023140E+01  0.00000000E+00  1.07511570E+01  1.07511570E+01 -2.15023140E+01
  0.00000000E+00  1.07511570E+01  1.07511570E+01 -2.15023140E+01  0.00000000E+00
  1.07511570E+01  1.07511570E+01 -2.15023140E+01  0.00000000E+00  1.07511570E+01
  1.07511570E+01 -2.15023140E+01  0.00000000E+00  1.07511570E+01  1.07511570E+01
 -2.15023140E+01  0.00000000E+00  1.07511570E+01  1.07511570E+01 -2.15023140E+01
  0.00000000E+00  1.07511570E+01  1.07511570E+01 -2.15023140E+01  0.00000000E+00
  1.07511570E+01  1.07511570E+01 -2.15023140E+01  0.00000000E+00  1.07511570E+01
  1.07511570E+01 -2.15023140E+01  0.00000000E+00  1.07511570E+01  1.07511570E+01
 -2.15023140E+01  0.00000000E+00  1.07511570E+01  1.07511570E+01 -2.15023140E+01
  0.00000000E+00  1.07511570E+01  1.07511570E+01 -2.15023140E+01  0.00000000E+00
  1.07511570E+01  1.07511570E+01 -2.15023140E+01  0.00000000E+00  1.07511570E+01
  1.07511570E+01 -2.15023140E+01  0.00000000E+00  1.07511570E+01  1.07511570E+01
 -2.15023140E+01  0.00000000E+00  1.07511570E+01  1.07511570E+01 -2.15023140E+01
  0.00000000E+00  1.07511570E+01  1.07511570E+01 -2.15023140E+01  0.00000000E+00
  1.07511570E+01  1.07511570E+01 -2.15023140E+01  0.00000000E+00  1.07511570E+01
  1.07511570E+01 -2.15023140E+01  0.00000000E+00  1.07511570E+01  1.07511570E+01
 -2.15023140E+01  0.00000000E+00  1.07511570E+01  1.07511570E+01 -2.15023140E+01
  0.00000000E+00  1.07511570E+01  1.07511570E+01 -2.15023140E+01  0.00000000E+00
  1.07511570E+01  1.07511570E+01 -2.15023140E+01  0.00000000E+00  1.07511570E+01
  1.07511570E+01 -2.15023140E+01  0.00000000E+00  1.07511570E+01  1.07511570E+01
 -2.15023140E+01  0.00000000E+00  1.07511570E+01  1.07511570E+01 -2.15023140E+01
  0.00000000E+00  1.07511570E+01  1.07511570E+01 -2.15023140E+01  0.00000000E+00
  1.07511570E+01  1.07511570E+01 -2.15023140E+01  0.00000000E+00  1.07511570E+01
  1.07511570E+01 -2.15023140E+01  0.00000000E+00  1.07511570E+01  1.07511570E+01
 -2.15023140E+01  0.00000000E+00  1.07511570E+01  1.07511570E+01 -2.15023140E+01
  0.00000000E+00  1.07511570E+01  1.07511570E+01 -2.15023140E+01  0.00000000E+00
  1.07511570E+01  1.07511570E+01 -2.15023140E+01  0.00000000E+00  1.07511570E+01
  1.07511570E+01 -2.15023140E+01  0.00000000E+00  1.07511570E+01  1.07511570E+01
 -2.15023140E+01  0.00000000E+00  1.07511570E+01  1.07511570E+01 -2.15023140E+01
  0.00000000E+00  1.07511570E+01  1.07511570E+01 -2.15023140E+01  0.00000000E+00
  1.07511570E+01  1.07511570E+01 -2.15023140E+01  0.00000000E+00  1.07511570E+01
  1.07511570E+01 -2.15023140E+01  0.00000000E+00  1.07511570E+01  1.07511570E+01
 -2.15023140E+01  0.00000000E+00  1.07511570E+01  1.07511570E+01 -2.15023140E+01
  0.00000000E+00  1.07511570E+01  1.07511570E+01 -2.15023140E+01  0.00000000E+00
  1.07511570E+01  1.07511570E+01 -2.15023140E+01  0.00000000E+00  1.07511570E+01
  1.07511570E+01 -2.15023140E+01  0.00000000E+00  1.07511570E+01  1.07511570E+01
 -2.15023140E+01  0.00000000E+00  1.07511570E+01  1.07511570E+01 -2.15023140E+01
  0.00000000E+00  1.07511570E+01  1.07511570E+01 -2.15023140E+01  0.00000000E+00
  1.07511570E+01  1.07511570E+01 -2.15023140E+01  0.00000000E+00  1.07511570E+01
  1.07511570E+01 -2.15023140E+01  0.00000000E+00  1.07511570E+01  1.07511570E+01
 -2.15023140E+01  0.00000000E+00  1.07511570E+01  1.07511570E+01 -2.15023140E+01
  0.00000000E+00  1.07511570E+01  1.07511570E+01 -2.15023140E+01  0.00000000E+00
  1.07511570E+01  1.07511570E+01 -2.15023140E+01  0.00000000E+00  1.07511570E+01
  1.07511570E+01 -2.15023140E+01  0.00000000E+00  1.07511570E+01  1.07511570E+01
 -2.15023140E+01  0.00000000E+00  1.07511570E+01  1.07511570E+01 -2.15023140E+01
  0.00000000E+00  1.07511570E+01  1.07511570E+01 -2.15023140E+01  0.00000000E+00
  1.07511570E+01  1.07511570E+01 -2.15023140E+01  0.00000000E+00  1.07511570E+01
  1.07511570E+01 -2.15023140E+01  0.00000000E+00  1.07511570E+01  1.07511570E+01
 -2.15023140E+01  0.00000000E+00  1.07511570E+01  1.07511570E+01 -2.15023140E+01
  0.00000000E+00  1.07511570E+01  1.07511570E+01 -2.15023140E+01  0.00000000E+00
  1.07511570E+01  1.07511570E+01 -2.15023140E+01  0.00000000E+00  1.07511570E+01
  1.07511570E+01 -2.15023140E+01  0.00000000E+00  1.07511570E+01  1.07511570E+01
 -2.15023140E+01  0.00000000E+00  1.07511570E+01  1.07511570E+01 -2.15023140E+01
  0.00000000E+00  1.07511570E+01  1.07511570E+01 -2.15023140E+01  0.00000000E+00
  1.07511570E+01  1.07511570E+01 -2.15023140E+01  0.00000000E+00  1.07511570E+01
  1.07511570E+01 -2.15023140E+01  0.00000000E+00  1.07511570E+01  1.07511570E+01
 -2.15023140E+01  0.00000000E+00  1.07511570E+01  1.07511570E+01 -2.15023140E+01
  0.00000000E+00  1.07511570E+01  1.07511570E+01 -2.15023140E+01  0.00000000E+00
  1.07511570E+01  1.07511570E+01 -2.15023140E+01  0.00000000E+00  1.07511570E+01
  1.07511570E+01 -2.15023140E+01  0.00000000E+00  1.07511570E+01  1.07511570E+01
 -2.15023140E+01  0.00000000E+00  1.07511570E+01  1.07511570E+01 -2.15023140E+01
  0.00000000E+00  1.07511570E+01  1.07511570E+01 -2.15023140E+01  0.00000000E+00
  1.07511570E+01  1.07511570E+01 -2.15023140E+01  0.00000000E+00  1.07511570E+01
  1.07511570E+01 -2.15023140E+01  0.00000000E+00  1.07511570E+01  1.07511570E+01
 -2.15023140E+01  0.00000000E+00  1.07511570E+01  1.07511570E+01 -2.15023140E+01
  0.00000000E+00  1.07511570E+01  1.07511570E+01 -2.15023140E+01  0.00000000E+00
  1.07511570E+01  1.07511570E+01 -2.15023140E+01  0.00000000E+00  1.07511570E+01
  1.07511570E+01 -2.15023140E+01  0.00000000E+00  1.07511570E+01  1.07511570E+01
 -2.15023140E+01  0.00000000E+00  1.07511570E+01  1.07511570E+01 -2.15023140E+01
  0.00000000E+00  1.07511570E+01  1.07511570E+01 -2.15023140E+01  0.00000000E+00
  1.07511570E+01  1.07511570E+01 -2.15023140E+01  0.00000000E+00  1.07511570E+01
  1.07511570E+01 -2.15023140E+01  0.00000000E+00  1.07511570E+01  1.07511570E+01
 -2.15023140E+01  0.00000000E+00  1.07511570E+01  1.07511570E+01 -2.15023140E+01
  0.00000000E+00  1.07511570E+01  1.07511570E+01 -2.15023140E+01  0.00000000E+00
  1.07511570E+01  1.07511570E+01 -2.15023140E+01  0.00000000E+00  1.07511570E+01
  1.07511570E+01 -2.15023140E+01  0.00000000E+00  1.07511570E+01  1.07511570E+01
 -2.15023140E+01  0.00000000E+00  1.07511570E+01  1.07511570E+01 -2.15023140E+01
  0.00000000E+00  1.07511570E+01  1.07511570E+01 -2.15023140E+01  0.00000000E+00
  1.07511570E+01  1.07511570E+01 -2.15023140E+01  0.00000000E+00  1.07511570E+01
  1.07511570E+01 -2.15023140E+01  0.00000000E+00  1.07511570E+01  1.07511570E+01
 -2.15023140E+01  0.00000000E+00  1.07511570E+01  1.07511570E+01 -2.15023140E+01
  0.00000000E+00  1.07511570E+01  1.07511570E+01 -2.15023140E+01  0.00000000E+00
  1.07511570E+01  1.07511570E+01 -2.15023140E+01  0.00000000E+00  1.07511570E+01
  1.07511570E+01 -2.15023140E+01  0.00000000E+00  1.07511570E+01  1.07511570E+01
 -2.15023140E+01  0.00000000E+00  1.07511570E+01  1.07511570E+01 -2.15023140E+01
  0.00000000E+00  1.07511570E+01  1.07511570E+01 -2.15023140E+01  0.00000000E+00
  1.07511570E+01  1.07511570E+01 -2.15023140E+01  0.00000000E+00  1.07511570E+01
  1.07511570E+01 -2.15023140E+01  0.00000000E+00  1.07511570E+01  1.07511570E+01
 -2.15023140E+01  0.00000000E+00  1.07511570E+01  1.07511570E+01 -2.15023140E+01
  0.00000000E+00  1.07511570E+01  1.07511570E+01 -2.15023140E+01  0.00000000E+00
  1.07511570E+01  1.07511570E+01 -2.15023140E+01  0.00000000E+00  1.07511570E+01
  1.07511570E+01 -2.15023140E+01  0.00000000E+00  1.07511570E+01  1.07511570E+01
 -2.15023140E+01  0.00000000E+00  1.07511570E+01  1.07511570E+01 -2.15023140E+01
  0.00000000E+00  1.07511570E+01  1.07511570E+01 -2.15023140E+01  0.00000000E+00
  1.07511570E+01  1.07511570E+01 -2.15023140E+01  0.00000000E+00  1.07511570E+01
  1.07511570E+01 -2.15023140E+01  0.00000000E+00  1.07511570E+01  1.07511570E+01
 -2.15023140E+01  0.00000000E+00  1.07511570E+01  1.07511570E+01 -2.15023140E+01
  0.00000000E+00  1.07511570E+01  1.07511570E+01 -2.15023140E+01  0.00000000E+00
  1.07511570E+01  1.07511570E+01 -2.15023140E+01  0.00000000E+00  1.07511570E+01
  1.07511570E+01 -2.15023140E+01  0.00000000E+00  1.07511570E+01  1.07511570E+01
 -2.15023140E+01  0.00000000E+00  1.07511570E+01  1.07511570E+01 -2.15023140E+01
  0.00000000E+00  1.07511570E+01  1.07511570E+01 -2.15023140E+01  0.00000000E+00
  1.07511570E+01  1.07511570E+01 -2.15023140E+01  0.00000000E+00  1.07511570E+01
  1.07511570E+01 -2.15023140E+01  0.00000000E+00  1.07511570E+01  1.07511570E+01
 -2.15023140E+01  0.00000000E+00  1.07511570E+01  1.07511570E+01 -2.15023140E+01
  0.00000000E+00  1.07511570E+01  1.07511570E+01 -2.15023140E+01  0.00000000E+00
  1.07511570E+01  1.07511570E+01 -2.15023140E+01  0.00000000E+00  1.07511570E+01
  1.07511570E+01 -2.15023140E+01  0.00000000E+00  1.07511570E+01  1.07511570E+01
 -2.15023140E+01  0.00000000E+00  1.07511570E+01  1.07511570E+01 -2.15023140E+01
  0.00000000E+00  1.07511570E+01  1.07511570E+01 -2.15023140E+01  0.00000000E+00
  1.07511570E+01  1.07511570E+01 -2.15023140E+01  0.00000000E+00  1.07511570E+01
  1.07511570E+01 -2.15023140E+01  0.00000000E+00  1.07511570E+01  1.07511570E+01
 -2.15023140E+01  0.00000000E+00  1.07511570E+01  1.07511570E+01 -2.15023140E+01
  0.00000000E+00  1.07511570E+01  1.07511570E+01 -2.15023140E+01  0.00000000E+00
  1.07511570E+01  1.07511570E+01 -2.15023140E+01  0.00000000E+00  1.07511570E+01
  1.07511570E+01 -2.15023140E+01  0.00000000E+00  1.07511570E+01  1.07511570E+01
 -2.15023140E+01  0.00000000E+00  1.07511570E+01  1.07511570E+01 -2.15023140E+01
  0.00000000E+00  1.07511570E+01  1.07511570E+01 -2.15023140E+01  0.00000000E+00
  1.07511570E+01  1.07511570E+01 -2.15023140E+01  0.00000000E+00  1.07511570E+01
  1.07511570E+01 -2.15023140E+01  0.00000000E+00  1.07511570E+01  1.07511570E+01
 -2.15023140E+01  0.00000000E+00  1.07511570E+01  1.07511570E+01 -2.15023140E+01
  0.00000000E+00  1.07511570E+01  1.07511570E+01 -2.15023140E+01  0.00000000E+00
  1.07511570E+01  1.07511570E+01 -2.15023140E+01  0.00000000E+00  1.07511570E+01
  1.07511570E+01 -2.15023140E+01  0.00000000E+00  1.07511570E+01  1.07511570E+01
 -2.15023140E+01  0.00000000E+00  1.07511570E+01  1.07511570E+01 -2.15023140E+01
  0.00000000E+00  1.07511570E+01  1.07511570E+01 -2.15023140E+01  0.00000000E+00
  1.07511570E+01  1.07511570E+01 -2.15023140E+01  0.00000000E+00  1.07511570E+01
  1.07511570E+01 -2.15023140E+01  0.00000000E+00  1.07511570E+01  1.07511570E+01
 -2.15023140E+01  0.00000000E+00  1.07511570E+01  1.07511570E+01 -2.15023140E+01
  0.00000000E+00  1.07511570E+01  1.07511570E+01 -2.15023140E+01  0.00000000E+00
  1.07511570E+01  1.07511570E+01 -2.15023140E+01  0.00000000E+00  1.07511570E+01
  1.07511570E+01 -2.15023140E+01  0.00000000E+00  1.07511570E+01  1.07511570E+01
 -2.15023140E+01  0.00000000E+00  1.07511570E+01  1.07511570E+01 -2.15023140E+01
  0.00000000E+00  1.07511570E+01  1.07511570E+01 -2.15023140E+01  0.00000000E+00
  1.07511570E+01  1.07511570E+01 -2.15023140E+01  0.00000000E+00  1.07511570E+01
  1.07511570E+01 -2.15023140E+01  0.00000000E+00  1.07511570E+01  1.07511570E+01
 -2.15023140E+01  0.00000000E+00  1.07511570E+01  1.07511570E+01 -2.15023140E+01
  0.00000000E+00  1.07511570E+01  1.07511570E+01 -2.15023140E+01  0.00000000E+00
  1.07511570E+01  1.07511570E+01 -2.15023140E+01  0.00000000E+00  1.07511570E+01
  1.07511570E+01 -2.15023140E+01  0.00000000E+00  1.07511570E+01  1.07511570E+01
 -2.15023140E+01  0.00000000E+00  1.07511570E+01  1.07511570E+01 -2.15023140E+01
  0.00000000E+00  1.07511570E+01  1.07511570E+01 -2.15023140E+01  0.00000000E+00
  1.07511570E+01  1.07511570E+01 -2.15023140E+01  0.00000000E+00  1.07511570E+01
  1.07511570E+01 -2.15023140E+01  0.00000000E+00  1.07511570E+01  1.07511570E+01
 -2.15023140E+01  0.00000000E+00  1.07511570E+01  1.07511570E+01 -2.15023140E+01
  0.00000000E+00  1.07511570E+01  1.07511570E+01 -2.15023140E+01  0.00000000E+00
  1.07511570E+01  1.07511570E+01 -2.15023140E+01  0.00000000E+00  1.07511570E+01
  1.07511570E+01 -2.15023140E+01  0.00000000E+00  1.07511570E+01  1.07511570E+01
 -2.15023140E+01  0.00000000E+00  1.07511570E+01  1.07511570E+01 -2.15023140E+01
  0.00000000E+00  1.07511570E+01  1.07511570E+01 -2.15023140E+01  0.00000000E+00
  1.07511570E+01  1.07511570E+01 -2.15023140E+01  0.00000000E+00  1.07511570E+01
  1.07511570E+01 -2.15023140E+01  0.00000000E+00  1.07511570E+01  1.07511570E+01
 -2.15023140E+01  0.00000000E+00  1.07511570E+01  1.07511570E+01 -2.15023140E+01
  0.00000000E+00  1.07511570E+01  1.07511570E+01 -2.15023140E+01  0.00000000E+00
  1.07511570E+01  1.07511570E+01 -2.15023140E+01  0.00000000E+00  1.07511570E+01
  1.07511570E+01 -2.15023140E+01  0.00000000E+00  1.07511570E+01  1.07511570E+01
 -2.15023140E+01  0.00000000E+00  1.07511570E+01  1.07511570E+01 -2.15023140E+01
  0.00000000E+00  1.07511570E+01  1.07511570E+01 -2.15023140E+01  0.00000000E+00
  1.07511570E+01  1.07511570E+01 -2.15023140E+01  0.00000000E+00  1.07511570E+01
  1.07511570E+01 -2.15023140E+01  0.00000000E+00  1.07511570E+01  1.07511570E+01
 -2.15023140E+01  0.00000000E+00  1.07511570E+01  1.07511570E+01 -2.15023140E+01
  0.00000000E+00  1.07511570E+01  1.07511570E+01 -2.15023140E+01  0.00000000E+00
  1.07511570E+01  1.07511570E+01 -2.15023140E+01  0.00000000E+00  1.07511570E+01
  1.07511570E+01 -2.15023140E+01  0.00000000E+00  1.07511570E+01  1.07511570E+01
 -2.15023140E+01  0.00000000E+00  1.07511570E+01  1.07511570E+01 -2.15023140E+01
  0.00000000E+00  1.07511570E+01  1.07511570E+01 -2.15023140E+01  0.00000000E+00
  1.07511570E+01  1.07511570E+01 -2.15023140E+01  0.00000000E+00  1.07511570E+01
  1.07511570E+01 -2.15023140E+01  0.00000000E+00  1.07511570E+01  1.07511570E+01
 -2.15023140E+01  0.00000000E+00  1.07511570E+01  1.07511570E+01 -2.15023140E+01
  0.00000000E+00  1.07511570E+01  1.07511570E+01 -2.15023140E+01  0.00000000E+00
  1.07511570E+01  1.07511570E+01 -2.15023140E+01  0.00000000E+00  1.07511570E+01
  1.07511570E+01 -2.15023140E+01  0.00000000E+00  1.07511570E+01  1.07511570E+01
 -2.15023140E+01  0.00000000E+00  1.07511570E+01  1.07511570E+01 -2.15023140E+01
  0.00000000E+00  1.07511570E+01  1.07511570E+01 -2.15023140E+01  0.00000000E+00
  1.07511570E+01  1.07511570E+01 -2.15023140E+01  0.00000000E+00  1.07511570E+01
  1.07511570E+01 -2.15023140E+01  0.00000000E+00  1.07511570E+01  1.07511570E+01
 -2.15023140E+01  0.00000000E+00  1.07511570E+01  1.07511570E+01 -2.15023140E+01
  0.00000000E+00  1.07511570E+01  1.07511570E+01 -2.15023140E+01  0.00000000E+00
  1.07511570E+01  1.07511570E+01 -2.15023140E+01  0.00000000E+00  1.07511570E+01
  1.07511570E+01 -2.15023140E+01  0.00000000E+00  1.07511570E+01  1.07511570E+01
 -2.15023140E+01  0.00000000E+00  1.07511570E+01  1.07511570E+01 -2.15023140E+01
  0.00000000E+00  1.07511570E+01  1.07511570E+01 -2.15023140E+01  0.00000000E+00
  1.07511570E+01  1.07511570E+01 -2.15023140E+01  0.00000000E+00  1.07511570E+01
  1.07511570E+01 -2.15023140E+01  0.00000000E+00  1.07511570E+01  1.07511570E+01
 -2.15023140E+01  0.00000000E+00  1.07511570E+01  1.07511570E+01 -2.15023140E+01
  0.00000000E+00  1.07511570E+01  1.07511570E+01 -2.15023140E+01  0.00000000E+00
  1.07511570E+01  1.07511570E+01 -2.15023140E+01  0.00000000E+00  1.07511570E+01
  1.07511570E+01 -2.15023140E+01  0.00000000E+00  1.07511570E+01  1.07511570E+01
 -2.15023140E+01  0.00000000E+00  1.07511570E+01  1.07511570E+01 -2.15023140E+01
  0.00000000E+00  1.07511570E+01  1.07511570E+01 -2.15023140E+01  0.00000000E+00
  1.07511570E+01  1.07511570E+01 -2.15023140E+01  0.00000000E+00  1.07511570E+01
  1.07511570E+01 -2.15023140E+01  0.00000000E+00  1.07511570E+01  1.07511570E+01
 -2.15023140E+01  0.00000000E+00  1.07511570E+01  1.07511570E+01 -2.15023140E+01
  0.00000000E+00  1.07511570E+01  1.07511570E+01 -2.15023140E+01  0.00000000E+00
  1.07511570E+01  1.07511570E+01 -2.15023140E+01  0.00000000E+00  1.07511570E+01
  1.07511570E+01 -2.15023140E+01  0.00000000E+00  1.07511570E+01  1.07511570E+01
 -2.15023140E+01  0.00000000E+00  1.07511570E+01  1.07511570E+01 -2.15023140E+01
  0.00000000E+00  1.07511570E+01  1.07511570E+01 -2.15023140E+01  0.00000000E+00
  1.07511570E+01  1.07511570E+01 -2.15023140E+01  0.00000000E+00  1.07511570E+01
  1.07511570E+01 -2.15023140E+01  0.00000000E+00  1.07511570E+01  1.07511570E+01
 -2.15023140E+01  0.00000000E+00  1.07511570E+01  1.07511570E+01 -2.15023140E+01
  0.00000000E+00  1.07511570E+01  1.07511570E+01 -2.15023140E+01  0.00000000E+00
  1.07511570E+01  1.07511570E+01 -2.15023140E+01  0.00000000E+00  1.07511570E+01
  1.07511570E+01 -2.15023140E+01  0.00000000E+00  1.07511570E+01  1.07511570E+01
 -2.15023140E+01  0.00000000E+00  1.07511570E+01  1.07511570E+01 -2.15023140E+01
  0.00000000E+00  1.07511570E+01  1.07511570E+01 -2.15023140E+01  0.00000000E+00
  1.07511570E+01  1.07511570E+01 -2.15023140E+01  0.00000000E+00  1.07511570E+01
  1.07511570E+01 -2.15023140E+01  0.00000000E+00  1.07511570E+01  1.07511570E+01
 -2.15023140E+01  0.00000000E+00  1.07511570E+01  1.07511570E+01 -2.15023140E+01
  0.00000000E+00  1.07511570E+01  1.07511570E+01 -2.15023140E+01  0.00000000E+00
  1.07511570E+01  1.07511570E+01 -2.15023140E+01  0.00000000E+00  1.07511570E+01
  1.07511570E+01 -2.15023140E+01  0.00000000E+00  1.07511570E+01  1.07511570E+01
 -2.15023140E+01  0.00000000E+00  1.07511570E+01  1.07511570E+01 -2.15023140E+01
  0.00000000E+00  1.07511570E+01  1.07511570E+01 -2.15023140E+01  0.00000000E+00
  1.07511570E+01  1.07511570E+01 -2.15023140E+01  0.00000000E+00  1.07511570E+01
  1.07511570E+01 -2.15023140E+01  0.00000000E+00  1.07511570E+01  1.07511570E+01
 -2.15023140E+01  0.00000000E+00  1.07511570E+01  1.07511570E+01 -2.15023140E+01
  0.00000000E+00  1.07511570E+01  1.07511570E+01 -2.15023140E+01  0.00000000E+00
  1.07511570E+01  1.07511570E+01 -2.15023140E+01  0.00000000E+00  1.07511570E+01
  1.07511570E+01 -2.15023140E+01  0.00000000E+00  1.07511570E+01  1.07511570E+01
 -2.15023140E+01  0.00000000E+00  1.07511570E+01  1.07511570E+01 -2.15023140E+01
  0.00000000E+00  1.07511570E+01  1.07511570E+01 -2.15023140E+01  0.00000000E+00
  1.07511570E+01  1.07511570E+01 -2.15023140E+01  0.00000000E+00  1.07511570E+01
  1.07511570E+01 -2.15023140E+01  0.00000000E+00  1.07511570E+01  1.07511570E+01
 -2.15023140E+01  0.00000000E+00  1.07511570E+01  1.07511570E+01 -2.15023140E+01
  0.00000000E+00  1.07511570E+01  1.07511570E+01 -2.15023140E+01  0.00000000E+00
  1.07511570E+01  1.07511570E+01 -2.15023140E+01  0.00000000E+00  1.07511570E+01
  1.07511570E+01 -2.15023140E+01  0.00000000E+00  1.07511570E+01  1.07511570E+01
 -2.15023140E+01  0.00000000E+00  1.07511570E+01  1.07511570E+01 -2.15023140E+01
  0.00000000E+00  1.07511570E+01  1.07511570E+01 -2.15023140E+01  0.00000000E+00
  1.07511570E+01  1.07511570E+01 -2.15023140E+01  0.00000000E+00  1.07511570E+01
  1.07511570E+01 -2.15023140E+01  0.00000000E+00  1.07511570E+01  1.07511570E+01
 -2.15023140E+01  0.00000000E+00  1.07511570E+01  1.07511570E+01 -2.15023140E+01
  0.00000000E+00  1.07511570E+01  1.07511570E+01 -2.15023140E+01  0.00000000E+00
  1.07511570E+01  1.07511570E+01 -2.15023140E+01  0.00000000E+00  1.07511570E+01
  1.07511570E+01 -2.15023140E+01  0.00000000E+00  1.07511570E+01  1.07511570E+01
 -2.15023140E+01  0.00000000E+00  1.07511570E+01  1.07511570E+01 -2.15023140E+01
  0.00000000E+00  1.07511570E+01  1.07511570E+01 -2.15023140E+01  0.00000000E+00
  1.07511570E+01  1.07511570E+01 -2.15023140E+01  0.00000000E+00  1.07511570E+01
  1.07511570E+01 -2.15023140E+01  0.00000000E+00  1.07511570E+01  1.07511570E+01
 -2.15023140E+01  0.00000000E+00  1.07511570E+01  1.07511570E+01 -2.15023140E+01
  0.00000000E+00  1.07511570E+01  1.07511570E+01 -2.15023140E+01  0.00000000E+00
  1.07511570E+01  1.07511570E+01 -2.15023140E+01  0.00000000E+00  1.07511570E+01
  1.07511570E+01 -2.15023140E+01  0.00000000E+00  1.07511570E+01  1.07511570E+01
 -2.15023140E+01  0.00000000E+00  1.07511570E+01  1.07511570E+01 -2.15023140E+01
  0.00000000E+00  1.07511570E+01  1.07511570E+01 -2.15023140E+01  0.00000000E+00
  1.07511570E+01  1.07511570E+01 -2.15023140E+01  0.00000000E+00  1.07511570E+01
  1.07511570E+01 -2.15023140E+01  0.00000000E+00  1.07511570E+01  1.07511570E+01
 -2.15023140E+01  0.00000000E+00  1.07511570E+01  1.07511570E+01 -2.15023140E+01
  0.00000000E+00  1.07511570E+01  1.07511570E+01 -2.15023140E+01  0.00000000E+00
  1.07511570E+01  1.07511570E+01 -2.15023140E+01  0.00000000E+00  1.07511570E+01
  1.07511570E+01 -2.15023140E+01  0.00000000E+00  1.07511570E+01  1.07511570E+01
 -2.15023140E+01  0.00000000E+00  1.07511570E+01  1.07511570E+01 -2.15023140E+01
  0.00000000E+00  1.07511570E+01  1.07511570E+01 -2.15023140E+01  0.00000000E+00
  1.07511570E+01  1.07511570E+01 -2.15023140E+01  0.00000000E+00  1.07511570E+01
  1.07511570E+01 -2.15023140E+01  0.00000000E+00  1.07511570E+01  1.07511570E+01
 -2.15023140E+01  0.00000000E+00  1.07511570E+01  1.07511570E+01 -2.15023140E+01
  0.00000000E+00  1.07511570E+01  1.07511570E+01 -2.15023140E+01  0.00000000E+00
  1.07511570E+01  1.07511570E+01 -2.15023140E+01  0.00000000E+00  1.07511570E+01
  1.07511570E+01 -2.15023140E+01  0.00000000E+00  1.07511570E+01  1.07511570E+01
 -2.15023140E+01  0.00000000E+00  1.07511570E+01  1.07511570E+01 -2.15023140E+01
  0.00000000E+00  1.07511570E+01  1.07511570E+01 -2.15023140E+01  0.00000000E+00
  1.07511570E+01  1.07511570E+01 -2.15023140E+01  0.00000000E+00  1.07511570E+01
  1.07511570E+01 -2.15023140E+01  0.00000000E+00  1.07511570E+01  1.07511570E+01
 -2.15023140E+01  0.00000000E+00  1.07511570E+01  1.07511570E+01 -2.15023140E+01
  0.00000000E+00  1.07511570E+01  1.07511570E+01 -2.15023140E+01  0.00000000E+00
  1.07511570E+01  1.07511570E+01 -2.15023140E+01  0.00000000E+00  1.07511570E+01
  1.07511570E+01 -2.15023140E+01  0.00000000E+00  1.07511570E+01  1.07511570E+01
 -2.15023140E+01  0.00000000E+00  1.07511570E+01  1.07511570E+01 -2.15023140E+01
  0.00000000E+00  1.07511570E+01  1.07511570E+01 -2.15023140E+01  0.00000000E+00
  1.07511570E+01  1.07511570E+01 -2.15023140E+01  0.00000000E+00  1.07511570E+01
  1.07511570E+01 -2.15023140E+01  0.00000000E+00  1.07511570E+01  1.07511570E+01
 -2.15023140E+01  0.00000000E+00  1.07511570E+01  1.07511570E+01 -2.15023140E+01
  0.00000000E+00  1.07511570E+01  1.07511570E+01 -2.15023140E+01  0.00000000E+00
  1.07511570E+01  1.07511570E+01 -2.15023140E+01  0.00000000E+00  1.07511570E+01
  1.07511570E+01 -2.15023140E+01  0.00000000E+00  1.07511570E+01  1.07511570E+01
 -2.15023140E+01  0.00000000E+00  1.07511570E+01  1.07511570E+01 -2.15023140E+01
  0.00000000E+00  1.07511570E+01  1.07511570E+01 -2.15023140E+01  0.00000000E+00
  1.07511570E+01  1.07511570E+01 -2.15023140E+01  0.00000000E+00  1.07511570E+01
  1.07511570E+01 -2.15023140E+01  0.00000000E+00  1.07511570E+01  1.07511570E+01
 -2.15023140E+01  0.00000000E+00  1.07511570E+01  1.07511570E+01 -2.15023140E+01
  0.00000000E+00  1.07511570E+01  1.07511570E+01 -2.15023140E+01  0.00000000E+00
  1.07511570E+01  1.07511570E+01 -2.15023140E+01  0.00000000E+00  1.07511570E+01
  1.07511570E+01 -2.15023140E+01  0.00000000E+00  1.07511570E+01  1.07511570E+01
 -2.15023140E+01  0.00000000E+00  1.07511570E+01  1.07511570E+01 -2.15023140E+01
  0.00000000E+00  1.07511570E+01  1.07511570E+01 -2.15023140E+01  0.00000000E+00
  1.07511570E+01  1.07511570E+01 -2.15023140E+01  0.00000000E+00  1.07511570E+01
  1.07511570E+01 -2.15023140E+01  0.00000000E+00  1.07511570E+01  1.07511570E+01
 -2.15023140E+01  0.00000000E+00  1.07511570E+01  1.07511570E+01 -2.15023140E+01
  0.00000000E+00  1.07511570E+01  1.07511570E+01 -2.15023140E+01  0.00000000E+00
  1.07511570E+01  1.07511570E+01 -2.15023140E+01  0.00000000E+00  1.07511570E+01
  1.07511570E+01 -2.15023140E+01  0.00000000E+00  1.07511570E+01  1.07511570E+01
 -2.15023140E+01  0.00000000E+00  1.07511570E+01  1.07511570E+01 -2.15023140E+01
  0.00000000E+00  1.07511570E+01  1.07511570E+01 -2.15023140E+01  0.00000000E+00
  1.07511570E+01  1.07511570E+01 -2.15023140E+01  0.00000000E+00  1.07511570E+01
  1.07511570E+01 -2.15023140E+01  0.00000000E+00  1.07511570E+01  1.07511570E+01
 -2.15023140E+01  0.00000000E+00  1.07511570E+01  1.07511570E+01 -2.15023140E+01
  0.00000000E+00  1.07511570E+01  1.07511570E+01 -2.15023140E+01  0.00000000E+00
  1.07511570E+01  1.07511570E+01 -2.15023140E+01  0.00000000E+00  1.07511570E+01
  1.07511570E+01 -2.15023140E+01  0.00000000E+00  1.07511570E+01  1.07511570E+01
 -2.15023140E+01  0.00000000E+00  1.07511570E+01  1.07511570E+01 -2.15023140E+01
  0.00000000E+00  1.07511570E+01  1.07511570E+01 -2.15023140E+01  0.00000000E+00
  1.07511570E+01  1.07511570E+01 -2.15023140E+01  0.00000000E+00  1.07511570E+01
  1.07511570E+01 -2.15023140E+01  0.00000000E+00  1.07511570E+01  1.07511570E+01
 -2.15023140E+01  0.00000000E+00  1.07511570E+01  1.07511570E+01 -2.15023140E+01
  0.00000000E+00  1.07511570E+01  1.07511570E+01 -2.15023140E+01  0.00000000E+00
  1.07511570E+01  1.07511570E+01 -2.15023140E+01  0.00000000E+00  1.07511570E+01
  1.07511570E+01 -2.15023140E+01  0.00000000E+00  1.07511570E+01  1.07511570E+01
 -2.15023140E+01  0.00000000E+00  1.07511570E+01  1.07511570E+01 -2.15023140E+01
  0.00000000E+00  1.07511570E+01  1.07511570E+01 -2.15023140E+01  0.00000000E+00
  1.07511570E+01  1.07511570E+01 -2.15023140E+01  0.00000000E+00  1.07511570E+01
  1.07511570E+01 -2.15023140E+01  0.00000000E+00  1.07511570E+01  1.07511570E+01
 -2.15023140E+01  0.00000000E+00  1.07511570E+01  1.07511570E+01 -2.15023140E+01
  0.00000000E+00  1.07511570E+01  1.07511570E+01 -2.15023140E+01  0.00000000E+00
  1.07511570E+01  1.07511570E+01 -2.15023140E+01  0.00000000E+00  1.07511570E+01
  1.07511570E+01 -2.15023140E+01  0.00000000E+00  1.07511570E+01  1.07511570E+01
 -2.15023140E+01  0.00000000E+00  1.07511570E+01  1.07511570E+01 -2.15023140E+01
  0.00000000E+00  1.07511570E+01  1.07511570E+01 -2.15023140E+01  0.00000000E+00
  1.07511570E+01  1.07511570E+01 -2.15023140E+01  0.00000000E+00  1.07511570E+01
  1.07511570E+01 -2.15023140E+01  0.00000000E+00  1.07511570E+01  1.07511570E+01
 -2.15023140E+01  0.00000000E+00  1.07511570E+01  1.07511570E+01 -2.15023140E+01
  0.00000000E+00  1.07511570E+01  1.07511570E+01 -2.15023140E+01  0.00000000E+00
  1.07511570E+01  1.07511570E+01 -2.15023140E+01  0.00000000E+00  1.07511570E+01
  1.07511570E+01 -2.15023140E+01  0.00000000E+00  1.07511570E+01  1.07511570E+01
 -2.15023140E+01  0.00000000E+00  1.07511570E+01  1.07511570E+01 -2.15023140E+01
  0.00000000E+00  1.07511570E+01  1.07511570E+01 -2.15023140E+01  0.00000000E+00
  1.07511570E+01  1.07511570E+01 -2.15023140E+01  0.00000000E+00  1.07511570E+01
  1.07511570E+01 -2.15023140E+01  0.00000000E+00  1.07511570E+01  1.07511570E+01
 -2.15023140E+01  0.00000000E+00  1.07511570E+01  1.07511570E+01 -2.15023140E+01
  0.00000000E+00  1.07511570E+01  1.07511570E+01 -2.15023140E+01  0.00000000E+00
  1.07511570E+01  1.07511570E+01 -2.15023140E+01  0.00000000E+00  1.07511570E+01
  1.07511570E+01 -2.15023140E+01  0.00000000E+00  1.07511570E+01  1.07511570E+01
 -2.15023140E+01  0.00000000E+00  1.07511570E+01  1.07511570E+01 -2.15023140E+01
  0.00000000E+00  1.07511570E+01  1.07511570E+01 -2.15023140E+01  0.00000000E+00
  1.07511570E+01  1.07511570E+01 -2.15023140E+01  0.00000000E+00  1.07511570E+01
  1.07511570E+01 -2.15023140E+01  0.00000000E+00  1.07511570E+01  1.07511570E+01
 -2.15023140E+01  0.00000000E+00  1.07511570E+01  1.07511570E+01 -2.15023140E+01
  0.00000000E+00  1.07511570E+01  1.07511570E+01 -2.15023140E+01  0.00000000E+00
  1.07511570E+01  1.07511570E+01 -2.15023140E+01  0.00000000E+00  1.07511570E+01
  1.07511570E+01 -2.15023140E+01  0.00000000E+00  1.07511570E+01  1.07511570E+01
 -2.15023140E+01  0.00000000E+00  1.07511570E+01  1.07511570E+01 -2.15023140E+01
  0.00000000E+00  1.07511570E+01  1.07511570E+01 -2.15023140E+01  0.00000000E+00
  1.07511570E+01  1.07511570E+01 -2.15023140E+01  0.00000000E+00  1.07511570E+01
  1.07511570E+01 -2.15023140E+01  0.00000000E+00  1.07511570E+01  1.07511570E+01
 -2.15023140E+01  0.00000000E+00  1.07511570E+01  1.07511570E+01 -2.15023140E+01
  0.00000000E+00  1.07511570E+01  1.07511570E+01 -2.15023140E+01  0.00000000E+00
  1.07511570E+01  1.07511570E+01 -2.15023140E+01  0.00000000E+00  1.07511570E+01
  1.07511570E+01 -2.15023140E+01  0.00000000E+00  1.07511570E+01  1.07511570E+01
 -2.15023140E+01  0.00000000E+00  1.07511570E+01  1.07511570E+01 -2.15023140E+01
  0.00000000E+00  1.07511570E+01  1.07511570E+01 -2.15023140E+01  0.00000000E+00
  1.07511570E+01  1.07511570E+01 -2.15023140E+01  0.00000000E+00  1.07511570E+01
  1.07511570E+01 -2.15023140E+01  0.00000000E+00  1.07511570E+01  1.07511570E+01
 -2.15023140E+01  0.00000000E+00  1.07511570E+01  1.07511570E+01 -2.15023140E+01
  0.00000000E+00  1.07511570E+01  1.07511570E+01 -2.15023140E+01  0.00000000E+00
  1.07511570E+01  1.07511570E+01 -2.15023140E+01  0.00000000E+00  1.07511570E+01
  1.07511570E+01 -2.15023140E+01  0.00000000E+00  1.07511570E+01  1.07511570E+01
 -2.15023140E+01  0.00000000E+00  1.07511570E+01  1.07511570E+01 -2.15023140E+01
  0.00000000E+00  1.07511570E+01  1.07511570E+01 -2.15023140E+01  0.00000000E+00
  1.07511570E+01  1.07511570E+01 -2.15023140E+01  0.00000000E+00  1.07511570E+01
  1.07511570E+01 -2.15023140E+01  0.00000000E+00  1.07511570E+01  1.07511570E+01
 -2.15023140E+01  0.00000000E+00  1.07511570E+01  1.07511570E+01 -2.15023140E+01
  0.00000000E+00  1.07511570E+01  1.07511570E+01 -2.15023140E+01  0.00000000E+00
  1.07511570E+01  1.07511570E+01 -2.15023140E+01  0.00000000E+00  1.07511570E+01
  1.07511570E+01 -2.15023140E+01  0.00000000E+00  1.07511570E+01  1.07511570E+01
 -2.15023140E+01  0.00000000E+00  1.07511570E+01  1.07511570E+01 -2.15023140E+01
  0.00000000E+00  1.07511570E+01  1.07511570E+01 -2.15023140E+01  0.00000000E+00
  1.07511570E+01  1.07511570E+01 -2.15023140E+01  0.00000000E+00  1.07511570E+01
  1.07511570E+01 -2.15023140E+01  0.00000000E+00  1.07511570E+01  1.07511570E+01
 -2.15023140E+01  0.00000000E+00  1.07511570E+01  1.07511570E+01 -2.15023140E+01
  0.00000000E+00  1.07511570E+01  1.07511570E+01 -2.15023140E+01  0.00000000E+00
  1.07511570E+01  1.07511570E+01 -2.15023140E+01  0.00000000E+00  1.07511570E+01
  1.07511570E+01 -2.15023140E+01  0.00000000E+00  1.07511570E+01  1.07511570E+01
 -2.15023140E+01  0.00000000E+00  1.07511570E+01  1.07511570E+01 -2.15023140E+01
  0.00000000E+00  1.07511570E+01  1.07511570E+01 -2.15023140E+01  0.00000000E+00
  1.07511570E+01  1.07511570E+01 -2.15023140E+01  0.00000000E+00  1.07511570E+01
  1.07511570E+01 -2.15023140E+01  0.00000000E+00  1.07511570E+01  1.07511570E+01
 -2.15023140E+01  0.00000000E+00  1.07511570E+01  1.07511570E+01 -2.15023140E+01
  0.00000000E+00  1.07511570E+01  1.07511570E+01 -2.15023140E+01  0.00000000E+00
  1.07511570E+01  1.07511570E+01 -2.15023140E+01  0.00000000E+00  1.07511570E+01
  1.07511570E+01 -2.15023140E+01  0.00000000E+00  1.07511570E+01  1.07511570E+01
 -2.15023140E+01  0.00000000E+00  1.07511570E+01  1.07511570E+01 -2.15023140E+01
  0.00000000E+00  1.07511570E+01  1.07511570E+01 -2.15023140E+01  0.00000000E+00
  1.07511570E+01  1.07511570E+01 -2.15023140E+01  0.00000000E+00  1.07511570E+01
  1.07511570E+01 -2.15023140E+01  0.00000000E+00  1.07511570E+01  1.07511570E+01
 -2.15023140E+01  0.00000000E+00  1.07511570E+01  1.07511570E+01 -2.15023140E+01
  0.00000000E+00  1.07511570E+01  1.07511570E+01 -2.15023140E+01  0.00000000E+00
  1.07511570E+01  1.07511570E+01 -2.15023140E+01  0.00000000E+00  1.07511570E+01
  1.07511570E+01 -2.15023140E+01  0.00000000E+00  1.07511570E+01  1.07511570E+01
 -2.15023140E+01  0.00000000E+00  1.07511570E+01  1.07511570E+01 -2.15023140E+01
  0.00000000E+00  1.07511570E+01  1.07511570E+01 -2.15023140E+01  0.00000000E+00
  1.07511570E+01  1.07511570E+01 -2.15023140E+01  0.00000000E+00  1.07511570E+01
  1.07511570E+01 -2.15023140E+01  0.00000000E+00  1.07511570E+01  1.07511570E+01
 -2.15023140E+01  0.00000000E+00  1.07511570E+01  1.07511570E+01 -2.15023140E+01
  0.00000000E+00  1.07511570E+01  1.07511570E+01 -2.15023140E+01  0.00000000E+00
  1.07511570E+01  1.07511570E+01 -2.15023140E+01  0.00000000E+00  1.07511570E+01
  1.07511570E+01 -2.15023140E+01  0.00000000E+00  1.07511570E+01  1.07511570E+01
 -2.15023140E+01  0.00000000E+00  1.07511570E+01  1.07511570E+01 -2.15023140E+01
  0.00000000E+00  1.07511570E+01  1.07511570E+01 -2.15023140E+01  0.00000000E+00
  1.07511570E+01  1.07511570E+01 -2.15023140E+01  0.00000000E+00  1.07511570E+01
  1.07511570E+01 -2.15023140E+01  0.00000000E+00  1.07511570E+01  1.07511570E+01
 -2.15023140E+01  0.00000000E+00  1.07511570E+01  1.07511570E+01 -2.15023140E+01
  0.00000000E+00  1.07511570E+01  1.07511570E+01 -2.15023140E+01  0.00000000E+00
  1.07511570E+01  1.07511570E+01 -2.15023140E+01  0.00000000E+00  1.07511570E+01
  1.07511570E+01 -2.15023140E+01  0.00000000E+00  1.07511570E+01  1.07511570E+01
 -2.15023140E+01  0.00000000E+00  1.07511570E+01  1.07511570E+01 -2.15023140E+01
  0.00000000E+00  1.07511570E+01  1.07511570E+01 -2.15023140E+01  0.00000000E+00
  1.07511570E+01  1.07511570E+01 -2.15023140E+01  0.00000000E+00  1.07511570E+01
  1.07511570E+01 -2.15023140E+01  0.00000000E+00  1.07511570E+01  1.07511570E+01
 -2.15023140E+01  0.00000000E+00  1.07511570E+01  1.07511570E+01 -2.15023140E+01
  0.00000000E+00  1.07511570E+01  1.07511570E+01 -2.15023140E+01  0.00000000E+00
  1.07511570E+01  1.07511570E+01 -2.15023140E+01  0.00000000E+00  1.07511570E+01
  1.07511570E+01 -2.15023140E+01  0.00000000E+00  1.07511570E+01  1.07511570E+01
 -2.15023140E+01  0.00000000E+00  1.07511570E+01  1.07511570E+01 -2.15023140E+01
  0.00000000E+00  1.07511570E+01  1.07511570E+01 -2.15023140E+01  0.00000000E+00
  1.07511570E+01  1.07511570E+01 -2.15023140E+01  0.00000000E+00  1.07511570E+01
  1.07511570E+01 -2.15023140E+01  0.00000000E+00  1.07511570E+01  1.07511570E+01
 -2.15023140E+01  0.00000000E+00  1.07511570E+01  1.07511570E+01 -2.15023140E+01
  0.00000000E+00  1.07511570E+01  1.07511570E+01 -2.15023140E+01  0.00000000E+00
  1.07511570E+01  1.07511570E+01 -2.15023140E+01  0.00000000E+00  1.07511570E+01
  1.07511570E+01 -2.15023140E+01  0.00000000E+00  1.07511570E+01  1.07511570E+01
 -2.15023140E+01  0.00000000E+00  1.07511570E+01  1.07511570E+01 -2.15023140E+01
  0.00000000E+00  1.07511570E+01  1.07511570E+01 -2.15023140E+01  0.00000000E+00
  1.07511570E+01  1.07511570E+01 -2.15023140E+01  0.00000000E+00  1.07511570E+01
  1.07511570E+01 -2.15023140E+01  0.00000000E+00  1.07511570E+01  1.07511570E+01
 -2.15023140E+01  0.00000000E+00  1.07511570E+01  1.07511570E+01 -2.15023140E+01
  0.00000000E+00  1.07511570E+01  1.07511570E+01 -2.15023140E+01  0.00000000E+00
  1.07511570E+01  1.07511570E+01 -2.15023140E+01  0.00000000E+00  1.07511570E+01
  1.07511570E+01 -2.15023140E+01  0.00000000E+00  1.07511570E+01  1.07511570E+01
 -2.15023140E+01  0.00000000E+00  1.07511570E+01  1.07511570E+01 -2.15023140E+01
  0.00000000E+00  1.07511570E+01  1.07511570E+01 -2.15023140E+01  0.00000000E+00
  1.07511570E+01  1.07511570E+01 -2.15023140E+01  0.00000000E+00  1.07511570E+01
  1.07511570E+01 -2.15023140E+01  0.00000000E+00  1.07511570E+01  1.07511570E+01
 -2.15023140E+01  0.00000000E+00  1.07511570E+01  1.07511570E+01 -2.15023140E+01
  0.00000000E+00  1.07511570E+01  1.07511570E+01 -2.15023140E+01  0.00000000E+00
  1.07511570E+01  1.07511570E+01 -2.15023140E+01  0.00000000E+00  1.07511570E+01
  1.07511570E+01 -2.15023140E+01  0.00000000E+00  1.07511570E+01  1.07511570E+01
 -2.15023140E+01  0.00000000E+00  1.07511570E+01  1.07511570E+01 -2.15023140E+01
  0.00000000E+00  1.07511570E+01  1.07511570E+01 -2.15023140E+01  0.00000000E+00
  1.07511570E+01  1.07511570E+01 -2.15023140E+01  0.00000000E+00  1.07511570E+01
  1.07511570E+01 -2.15023140E+01  0.00000000E+00  1.07511570E+01  1.07511570E+01
 -2.15023140E+01  0.00000000E+00  1.07511570E+01  1.07511570E+01 -2.15023140E+01
  0.00000000E+00  1.07511570E+01  1.07511570E+01 -2.15023140E+01  0.00000000E+00
  1.07511570E+01  1.07511570E+01 -2.15023140E+01  0.00000000E+00  1.07511570E+01
  1.07511570E+01 -2.15023140E+01  0.00000000E+00  1.07511570E+01  1.07511570E+01
 -2.15023140E+01  0.00000000E+00  1.07511570E+01  1.07511570E+01 -2.15023140E+01
  0.00000000E+00  1.07511570E+01  1.07511570E+01 -2.15023140E+01  0.00000000E+00
  1.07511570E+01  1.07511570E+01 -2.15023140E+01  0.00000000E+00  1.07511570E+01
  1.07511570E+01 -2.15023140E+01  0.00000000E+00  1.07511570E+01  1.07511570E+01
 -2.15023140E+01  0.00000000E+00  1.07511570E+01  1.07511570E+01 -2.15023140E+01
  0.00000000E+00  1.07511570E+01  1.07511570E+01 -2.15023140E+01  0.00000000E+00
  1.07511570E+01  1.07511570E+01 -2.15023140E+01  0.00000000E+00  1.07511570E+01
  1.07511570E+01 -2.15023140E+01  0.00000000E+00  1.07511570E+01  1.07511570E+01
 -2.15023140E+01  0.00000000E+00  1.07511570E+01  1.07511570E+01 -2.15023140E+01
  0.00000000E+00  1.07511570E+01  1.07511570E+01 -2.15023140E+01  0.00000000E+00
  1.07511570E+01  1.07511570E+01 -2.15023140E+01  0.00000000E+00  1.07511570E+01
  1.07511570E+01 -2.15023140E+01  0.00000000E+00  1.07511570E+01  1.07511570E+01
 -2.15023140E+01  0.00000000E+00  1.07511570E+01  1.07511570E+01 -2.15023140E+01
  0.00000000E+00  1.07511570E+01  1.07511570E+01 -2.15023140E+01  0.00000000E+00
  1.07511570E+01  1.07511570E+01 -2.15023140E+01  0.00000000E+00  1.07511570E+01
  1.07511570E+01 -2.15023140E+01  0.00000000E+00  1.07511570E+01  1.07511570E+01
 -2.15023140E+01  0.00000000E+00  1.07511570E+01  1.07511570E+01 -2.15023140E+01
  0.00000000E+00  1.07511570E+01  1.07511570E+01 -2.15023140E+01  0.00000000E+00
  1.07511570E+01  1.07511570E+01 -2.15023140E+01  0.00000000E+00  1.07511570E+01
  1.07511570E+01 -2.15023140E+01  0.00000000E+00  1.07511570E+01  1.07511570E+01
 -2.15023140E+01  0.00000000E+00  1.07511570E+01  1.07511570E+01 -2.15023140E+01
  0.00000000E+00  1.07511570E+01  1.07511570E+01 -2.15023140E+01  0.00000000E+00
  1.07511570E+01  1.07511570E+01 -2.15023140E+01  0.00000000E+00  1.07511570E+01
  1.07511570E+01 -2.15023140E+01  0.00000000E+00  1.07511570E+01  1.07511570E+01
 -2.15023140E+01  0.00000000E+00  1.07511570E+01  1.07511570E+01 -2.15023140E+01
  0.00000000E+00  1.07511570E+01  1.07511570E+01 -2.15023140E+01  0.00000000E+00
  1.07511570E+01  1.07511570E+01 -2.15023140E+01  0.00000000E+00  1.07511570E+01
  1.07511570E+01 -2.15023140E+01  0.00000000E+00  1.07511570E+01  1.07511570E+01
 -2.15023140E+01  0.00000000E+00  1.07511570E+01  1.07511570E+01 -2.15023140E+01
  0.00000000E+00  1.07511570E+01  1.07511570E+01 -2.15023140E+01  0.00000000E+00
  1.07511570E+01  1.07511570E+01 -2.15023140E+01  0.00000000E+00  1.07511570E+01
  1.07511570E+01 -2.15023140E+01  0.00000000E+00  1.07511570E+01  1.07511570E+01
 -2.15023140E+01  0.00000000E+00  1.07511570E+01  1.07511570E+01 -2.15023140E+01
  0.00000000E+00  1.07511570E+01  1.07511570E+01 -2.15023140E+01  0.00000000E+00
  1.07511570E+01  1.07511570E+01 -2.15023140E+01  0.00000000E+00  1.07511570E+01
  1.07511570E+01 -2.15023140E+01  0.00000000E+00  1.07511570E+01  1.07511570E+01
 -2.15023140E+01  0.00000000E+00  1.07511570E+01  1.07511570E+01 -2.15023140E+01
  0.00000000E+00  1.07511570E+01  1.07511570E+01 -2.15023140E+01  0.00000000E+00
  1.07511570E+01  1.07511570E+01 -2.15023140E+01  0.00000000E+00  1.07511570E+01
  1.07511570E+01 -2.15023140E+01  0.00000000E+00  1.07511570E+01  1.07511570E+01
 -2.15023140E+01  0.00000000E+00  1.07511570E+01  1.07511570E+01 -2.15023140E+01
  0.00000000E+00  1.07511570E+01  1.07511570E+01 -2.15023140E+01  0.00000000E+00
  1.07511570E+01  1.07511570E+01 -2.15023140E+01  0.00000000E+00  1.07511570E+01
  1.07511570E+01 -2.15023140E+01  0.00000000E+00  1.07511570E+01  1.07511570E+01
 -2.15023140E+01  0.00000000E+00  1.07511570E+01  1.07511570E+01 -2.15023140E+01
  0.00000000E+00  1.07511570E+01  1.07511570E+01 -2.15023140E+01  0.00000000E+00
  1.07511570E+01  1.07511570E+01 -2.15023140E+01  0.00000000E+00  1.07511570E+01
  1.07511570E+01 -2.15023140E+01  0.00000000E+00  1.07511570E+01  1.07511570E+01
 -2.15023140E+01  0.00000000E+00  1.07511570E+01  1.07511570E+01 -2.15023140E+01
  0.00000000E+00  1.07511570E+01  1.07511570E+01 -2.15023140E+01  0.00000000E+00
  1.07511570E+01  1.07511570E+01 -2.15023140E+01  0.00000000E+00  1.07511570E+01
  1.07511570E+01 -2.15023140E+01  0.00000000E+00  1.07511570E+01  1.07511570E+01
 -2.15023140E+01  0.00000000E+00  1.07511570E+01  1.07511570E+01 -2.15023140E+01
  0.00000000E+00  1.07511570E+01  1.07511570E+01 -2.15023140E+01  0.00000000E+00
  1.07511570E+01  1.07511570E+01 -2.15023140E+01  0.00000000E+00  1.07511570E+01
  1.07511570E+01 -2.15023140E+01  0.00000000E+00  1.07511570E+01  1.07511570E+01
 -2.15023140E+01  0.00000000E+00  1.07511570E+01  1.07511570E+01 -2.15023140E+01
  0.00000000E+00  1.07511570E+01  1.07511570E+01 -2.15023140E+01  0.00000000E+00
  1.07511570E+01  1.07511570E+01 -2.15023140E+01  0.00000000E+00  1.07511570E+01
  1.07511570E+01 -2.15023140E+01  0.00000000E+00  1.07511570E+01  1.07511570E+01
 -2.15023140E+01  0.00000000E+00  1.07511570E+01  1.07511570E+01 -2.15023140E+01
  0.00000000E+00  1.07511570E+01  1.07511570E+01 -2.15023140E+01  0.00000000E+00
  1.07511570E+01  1.07511570E+01 -2.15023140E+01  0.00000000E+00  1.07511570E+01
  1.07511570E+01 -2.15023140E+01  0.00000000E+00  1.07511570E+01  1.07511570E+01
 -2.15023140E+01  0.00000000E+00  1.07511570E+01  1.07511570E+01 -2.15023140E+01
  0.00000000E+00  1.07511570E+01  1.07511570E+01 -2.15023140E+01  0.00000000E+00
  1.07511570E+01  1.07511570E+01 -2.15023140E+01  0.00000000E+00  1.07511570E+01
  1.07511570E+01 -2.15023140E+01  0.00000000E+00  1.07511570E+01  1.07511570E+01
 -2.15023140E+01  0.00000000E+00  1.07511570E+01  1.07511570E+01 -2.15023140E+01
  0.00000000E+00  1.07511570E+01  1.07511570E+01 -2.15023140E+01  0.00000000E+00
  1.07511570E+01  1.07511570E+01 -2.15023140E+01  0.00000000E+00  1.07511570E+01
  1.07511570E+01 -2.15023140E+01  0.00000000E+00  1.07511570E+01  1.07511570E+01
 -2.15023140E+01  0.00000000E+00  1.07511570E+01  1.07511570E+01 -2.15023140E+01
  0.00000000E+00  1.07511570E+01  1.07511570E+01 -2.15023140E+01  0.00000000E+00
  1.07511570E+01  1.07511570E+01 -2.15023140E+01  0.00000000E+00  1.07511570E+01
  1.07511570E+01 -2.15023140E+01  0.00000000E+00  1.07511570E+01  1.07511570E+01
 -2.15023140E+01  0.00000000E+00  1.07511570E+01  1.07511570E+01 -2.15023140E+01
  0.00000000E+00  1.07511570E+01  1.07511570E+01 -2.15023140E+01  0.00000000E+00
  1.07511570E+01  1.07511570E+01 -2.15023140E+01  0.00000000E+00  1.07511570E+01
  1.07511570E+01 -2.15023140E+01  0.00000000E+00  1.07511570E+01  1.07511570E+01
 -2.15023140E+01  0.00000000E+00  1.07511570E+01  1.07511570E+01 -2.15023140E+01
  0.00000000E+00  1.07511570E+01  1.07511570E+01 -2.15023140E+01  0.00000000E+00
  1.07511570E+01  1.07511570E+01 -2.15023140E+01  0.00000000E+00  1.07511570E+01
  1.07511570E+01 -2.15023140E+01  0.00000000E+00  1.07511570E+01  1.07511570E+01
 -2.15023140E+01  0.00000000E+00  1.07511570E+01  1.07511570E+01 -2.15023140E+01
  0.00000000E+00  1.07511570E+01  1.07511570E+01 -2.15023140E+01  0.00000000E+00
  1.07511570E+01  1.07511570E+01 -2.15023140E+01  0.00000000E+00  1.07511570E+01
  1.07511570E+01 -2.15023140E+01  0.00000000E+00  1.07511570E+01  1.07511570E+01
 -2.15023140E+01  0.00000000E+00  1.07511570E+01  1.07511570E+01 -2.15023140E+01
  0.00000000E+00  1.07511570E+01  1.07511570E+01 -2.15023140E+01  0.00000000E+00
  1.07511570E+01  1.07511570E+01 -2.15023140E+01  0.00000000E+00  1.07511570E+01
  1.07511570E+01 -2.15023140E+01  0.00000000E+00  1.07511570E+01  1.07511570E+01
 -2.15023140E+01  0.00000000E+00  1.07511570E+01  1.07511570E+01 -2.15023140E+01
  0.00000000E+00  1.07511570E+01  1.07511570E+01 -2.15023140E+01  0.00000000E+00
  1.07511570E+01  1.07511570E+01 -2.15023140E+01  0.00000000E+00  1.07511570E+01
  1.07511570E+01 -2.15023140E+01  0.00000000E+00  1.07511570E+01  1.07511570E+01
 -2.15023140E+01  0.00000000E+00  1.07511570E+01  1.07511570E+01 -2.15023140E+01
  0.00000000E+00  1.07511570E+01  1.07511570E+01 -2.15023140E+01  0.00000000E+00
  1.07511570E+01  1.07511570E+01 -2.15023140E+01  0.00000000E+00  1.07511570E+01
  1.07511570E+01 -2.15023140E+01  0.00000000E+00  1.07511570E+01  1.07511570E+01
 -2.15023140E+01  0.00000000E+00  1.07511570E+01  1.07511570E+01 -2.15023140E+01
  0.00000000E+00  1.07511570E+01  1.07511570E+01 -2.15023140E+01  0.00000000E+00
  1.07511570E+01  1.07511570E+01 -2.15023140E+01  0.00000000E+00  1.07511570E+01
  1.07511570E+01 -2.15023140E+01  0.00000000E+00  1.07511570E+01  1.07511570E+01
 -2.15023140E+01  0.00000000E+00  1.07511570E+01  1.07511570E+01 -2.15023140E+01
  0.00000000E+00  1.07511570E+01  1.07511570E+01 -2.15023140E+01  0.00000000E+00
  1.07511570E+01  1.07511570E+01 -2.15023140E+01  0.00000000E+00  1.07511570E+01
  1.07511570E+01 -2.15023140E+01  0.00000000E+00  1.07511570E+01  1.07511570E+01
 -2.15023140E+01  0.00000000E+00  1.07511570E+01  1.07511570E+01 -2.15023140E+01
  0.00000000E+00  1.07511570E+01  1.07511570E+01 -2.15023140E+01  0.00000000E+00
  1.07511570E+01  1.07511570E+01 -2.15023140E+01  0.00000000E+00  1.07511570E+01
  1.07511570E+01 -2.15023140E+01  0.00000000E+00  1.07511570E+01  1.07511570E+01
 -2.15023140E+01  0.00000000E+00  1.07511570E+01  1.07511570E+01 -2.15023140E+01
  0.00000000E+00  1.07511570E+01  1.07511570E+01 -2.15023140E+01  0.00000000E+00
  1.07511570E+01  1.07511570E+01 -2.15023140E+01  0.00000000E+00  1.07511570E+01
  1.07511570E+01 -2.15023140E+01  0.00000000E+00  1.07511570E+01  1.07511570E+01
 -2.15023140E+01  0.00000000E+00  1.07511570E+01  1.07511570E+01 -2.15023140E+01
  0.00000000E+00  1.07511570E+01  1.07511570E+01 -2.15023140E+01  0.00000000E+00
  1.07511570E+01  1.07511570E+01 -2.15023140E+01  0.00000000E+00  1.07511570E+01
  1.07511570E+01 -2.15023140E+01  0.00000000E+00  1.07511570E+01  1.07511570E+01
 -2.15023140E+01  0.00000000E+00  1.07511570E+01  1.07511570E+01 -2.15023140E+01
  0.00000000E+00  1.07511570E+01  1.07511570E+01 -2.15023140E+01  0.00000000E+00
  1.07511570E+01  1.07511570E+01 -2.15023140E+01  0.00000000E+00  1.07511570E+01
  1.07511570E+01 -2.15023140E+01  0.00000000E+00  1.07511570E+01  1.07511570E+01
 -2.15023140E+01  0.00000000E+00  1.07511570E+01  1.07511570E+01 -2.15023140E+01
  0.00000000E+00  1.07511570E+01  1.07511570E+01 -2.15023140E+01  0.00000000E+00
  1.07511570E+01  1.07511570E+01 -2.15023140E+01  0.00000000E+00  1.07511570E+01
  1.07511570E+01 -2.15023140E+01  0.00000000E+00  1.07511570E+01  1.07511570E+01
 -2.15023140E+01  0.00000000E+00  1.07511570E+01  1.07511570E+01 -2.15023140E+01
  0.00000000E+00  1.07511570E+01  1.07511570E+01 -2.15023140E+01  0.00000000E+00
  1.07511570E+01  1.07511570E+01 -2.15023140E+01  0.00000000E+00  1.07511570E+01
  1.07511570E+01 -2.15023140E+01  0.00000000E+00  1.07511570E+01  1.07511570E+01
 -2.15023140E+01  0.00000000E+00  1.07511570E+01  1.07511570E+01 -2.15023140E+01
  0.00000000E+00  1.07511570E+01  1.07511570E+01 -2.15023140E+01  0.00000000E+00
  1.07511570E+01  1.07511570E+01 -2.15023140E+01  0.00000000E+00  1.07511570E+01
  1.07511570E+01 -2.15023140E+01  0.00000000E+00  1.07511570E+01  1.07511570E+01
 -2.15023140E+01  0.00000000E+00  1.07511570E+01  1.07511570E+01 -2.15023140E+01
  0.00000000E+00  1.07511570E+01  1.07511570E+01 -2.15023140E+01  0.00000000E+00
  1.07511570E+01  1.07511570E+01 -2.15023140E+01  0.00000000E+00  1.07511570E+01
  1.07511570E+01 -2.15023140E+01  0.00000000E+00  1.07511570E+01  1.07511570E+01
 -2.15023140E+01  0.00000000E+00  1.07511570E+01  1.07511570E+01 -2.15023140E+01
  0.00000000E+00  1.07511570E+01  1.07511570E+01 -2.15023140E+01  0.00000000E+00
  1.07511570E+01  1.07511570E+01 -2.15023140E+01  0.00000000E+00  1.07511570E+01
  1.07511570E+01 -2.15023140E+01  0.00000000E+00  1.07511570E+01  1.07511570E+01
 -2.15023140E+01  0.00000000E+00  1.07511570E+01  1.07511570E+01 -2.15023140E+01
  0.00000000E+00  1.07511570E+01  1.07511570E+01 -2.15023140E+01  0.00000000E+00
  1.07511570E+01  1.07511570E+01 -2.15023140E+01  0.00000000E+00  1.07511570E+01
  1.07511570E+01 -2.15023140E+01  0.00000000E+00  1.07511570E+01  1.07511570E+01
 -2.15023140E+01  0.00000000E+00  1.07511570E+01  1.07511570E+01 -2.15023140E+01
  0.00000000E+00  1.07511570E+01  1.07511570E+01 -2.15023140E+01  0.00000000E+00
  1.07511570E+01  1.07511570E+01 -2.15023140E+01  0.00000000E+00  1.07511570E+01
  1.07511570E+01 -2.15023140E+01  0.00000000E+00  1.07511570E+01  1.07511570E+01
 -2.15023140E+01  0.00000000E+00  1.07511570E+01  1.07511570E+01 -2.15023140E+01
  0.00000000E+00  1.07511570E+01  1.07511570E+01 -2.15023140E+01  0.00000000E+00
  1.07511570E+01  1.07511570E+01 -2.15023140E+01  0.00000000E+00  1.07511570E+01
  1.07511570E+01 -2.15023140E+01  0.00000000E+00  1.07511570E+01  1.07511570E+01
 -2.15023140E+01  0.00000000E+00  1.07511570E+01  1.07511570E+01 -2.15023140E+01
  0.00000000E+00  1.07511570E+01  1.07511570E+01 -2.15023140E+01  0.00000000E+00
  1.07511570E+01  1.07511570E+01 -2.15023140E+01  0.00000000E+00  1.07511570E+01
  1.07511570E+01 -2.15023140E+01  0.00000000E+00  1.07511570E+01  1.07511570E+01
 -2.15023140E+01  0.00000000E+00  1.07511570E+01  1.07511570E+01 -2.15023140E+01
  0.00000000E+00  1.07511570E+01  1.07511570E+01 -2.15023140E+01  0.00000000E+00
  1.07511570E+01  1.07511570E+01 -2.15023140E+01  0.00000000E+00  1.07511570E+01
  1.07511570E+01 -2.15023140E+01  0.00000000E+00  1.07511570E+01  1.07511570E+01
 -2.15023140E+01  0.00000000E+00  1.07511570E+01  1.07511570E+01 -2.15023140E+01
  0.00000000E+00  1.07511570E+01  1.07511570E+01 -2.15023140E+01  0.00000000E+00
  1.07511570E+01  1.07511570E+01 -2.15023140E+01  0.00000000E+00  1.07511570E+01
  1.07511570E+01 -2.15023140E+01  0.00000000E+00  1.07511570E+01  1.07511570E+01
 -2.15023140E+01  0.00000000E+00  1.07511570E+01  1.07511570E+01 -2.15023140E+01
  0.00000000E+00  1.07511570E+01  1.07511570E+01 -2.15023140E+01  0.00000000E+00
  1.07511570E+01  1.07511570E+01 -2.15023140E+01  0.00000000E+00  1.07511570E+01
  1.07511570E+01 -2.15023140E+01  0.00000000E+00  1.07511570E+01  1.07511570E+01
 -2.15023140E+01  0.00000000E+00  1.07511570E+01  1.07511570E+01 -2.15023140E+01
  0.00000000E+00  1.07511570E+01  1.07511570E+01 -2.15023140E+01  0.00000000E+00
  1.07511570E+01  1.07511570E+01 -2.15023140E+01  0.00000000E+00  1.07511570E+01
  1.07511570E+01 -2.15023140E+01  0.00000000E+00  1.07511570E+01  1.07511570E+01
 -2.15023140E+01  0.00000000E+00  1.07511570E+01  1.07511570E+01 -2.15023140E+01
  0.00000000E+00  1.07511570E+01  1.07511570E+01 -2.15023140E+01  0.00000000E+00
  1.07511570E+01  1.07511570E+01 -2.15023140E+01  0.00000000E+00  1.07511570E+01
  1.07511570E+01 -2.15023140E+01  0.00000000E+00  1.07511570E+01  1.07511570E+01
 -2.15023140E+01  0.00000000E+00  1.07511570E+01  1.07511570E+01 -2.15023140E+01
  0.00000000E+00  1.07511570E+01  1.07511570E+01 -2.15023140E+01  0.00000000E+00
  1.07511570E+01  1.07511570E+01 -2.15023140E+01  0.00000000E+00  1.07511570E+01
  1.07511570E+01 -2.15023140E+01  0.00000000E+00  1.07511570E+01  1.07511570E+01
 -2.15023140E+01  0.00000000E+00  1.07511570E+01  1.07511570E+01 -2.15023140E+01
  0.00000000E+00  1.07511570E+01  1.07511570E+01 -2.15023140E+01  0.00000000E+00
  1.07511570E+01  1.07511570E+01 -2.15023140E+01  0.00000000E+00  1.07511570E+01
  1.07511570E+01 -2.15023140E+01  0.00000000E+00  1.07511570E+01  1.07511570E+01
 -2.15023140E+01  0.00000000E+00  1.07511570E+01  1.07511570E+01 -2.15023140E+01
  0.00000000E+00  1.07511570E+01  1.07511570E+01 -2.15023140E+01  0.00000000E+00
  1.07511570E+01  1.07511570E+01 -2.15023140E+01  0.00000000E+00  1.07511570E+01
  1.07511570E+01 -2.15023140E+01  0.00000000E+00  1.07511570E+01  1.07511570E+01
 -2.15023140E+01  0.00000000E+00  1.07511570E+01  1.07511570E+01 -2.15023140E+01
  0.00000000E+00  1.07511570E+01  1.07511570E+01 -2.15023140E+01  0.00000000E+00
  1.07511570E+01  1.07511570E+01 -2.15023140E+01  0.00000000E+00  1.07511570E+01
  1.07511570E+01 -2.15023140E+01  0.00000000E+00  1.07511570E+01  1.07511570E+01
 -2.15023140E+01  0.00000000E+00  1.07511570E+01  1.07511570E+01 -2.15023140E+01
  0.00000000E+00  1.07511570E+01  1.07511570E+01 -2.15023140E+01  0.00000000E+00
  1.07511570E+01  1.07511570E+01 -2.15023140E+01  0.00000000E+00  1.07511570E+01
  1.07511570E+01 -2.15023140E+01  0.00000000E+00  1.07511570E+01  1.07511570E+01
 -2.15023140E+01  0.00000000E+00  1.07511570E+01  1.07511570E+01 -2.15023140E+01
  0.00000000E+00  1.07511570E+01  1.07511570E+01 -2.15023140E+01  0.00000000E+00
  1.07511570E+01  1.07511570E+01 -2.15023140E+01  0.00000000E+00  1.07511570E+01
  1.07511570E+01 -2.15023140E+01  0.00000000E+00  1.07511570E+01  1.07511570E+01
 -2.15023140E+01  0.00000000E+00  1.07511570E+01  1.07511570E+01 -2.15023140E+01
  0.00000000E+00  1.07511570E+01  1.07511570E+01 -2.15023140E+01  0.00000000E+00
  1.07511570E+01  1.07511570E+01 -2.15023140E+01  0.00000000E+00  1.07511570E+01
  1.07511570E+01 -2.15023140E+01  0.00000000E+00  1.07511570E+01  1.07511570E+01
 -2.15023140E+01  0.00000000E+00  1.07511570E+01  1.07511570E+01 -2.15023140E+01
  0.00000000E+00  1.07511570E+01  1.07511570E+01 -2.15023140E+01  0.00000000E+00
  1.07511570E+01  1.07511570E+01 -2.15023140E+01  0.00000000E+00  1.07511570E+01
  1.07511570E+01 -2.15023140E+01  0.00000000E+00  1.07511570E+01  1.07511570E+01
 -2.15023140E+01  0.00000000E+00  1.07511570E+01  1.07511570E+01 -2.15023140E+01
  0.00000000E+00  1.07511570E+01  1.07511570E+01 -2.15023140E+01  0.00000000E+00
  1.07511570E+01  1.07511570E+01 -2.15023140E+01  0.00000000E+00  1.07511570E+01
  1.07511570E+01 -2.15023140E+01  0.00000000E+00  1.07511570E+01  1.07511570E+01
 -2.15023140E+01  0.00000000E+00  1.07511570E+01  1.07511570E+01 -2.15023140E+01
  0.00000000E+00  1.07511570E+01  1.07511570E+01 -2.15023140E+01  0.00000000E+00
  1.07511570E+01  1.07511570E+01 -2.15023140E+01  0.00000000E+00  1.07511570E+01
  1.07511570E+01 -2.15023140E+01  0.00000000E+00  1.07511570E+01  1.07511570E+01
 -2.15023140E+01  0.00000000E+00  1.07511570E+01  1.07511570E+01 -2.15023140E+01
  0.00000000E+00  1.07511570E+01  1.07511570E+01 -2.15023140E+01  0.00000000E+00
  1.07511570E+01  1.07511570E+01 -2.15023140E+01  0.00000000E+00  1.07511570E+01
  1.07511570E+01 -2.15023140E+01  0.00000000E+00  1.07511570E+01  1.07511570E+01
 -2.15023140E+01  0.00000000E+00  1.07511570E+01  1.07511570E+01 -2.15023140E+01
  0.00000000E+00  1.07511570E+01  1.07511570E+01 -2.15023140E+01  0.00000000E+00
  1.07511570E+01  1.07511570E+01 -2.15023140E+01  0.00000000E+00  1.07511570E+01
  1.07511570E+01 -2.15023140E+01  0.00000000E+00  1.07511570E+01  1.07511570E+01
 -2.15023140E+01  0.00000000E+00  1.07511570E+01  1.07511570E+01 -2.15023140E+01
  0.00000000E+00  1.07511570E+01  1.07511570E+01 -2.15023140E+01  0.00000000E+00
  1.07511570E+01  1.07511570E+01 -2.15023140E+01  0.00000000E+00  1.07511570E+01
  1.07511570E+01 -2.15023140E+01  0.00000000E+00  1.07511570E+01  1.07511570E+01
 -2.15023140E+01  0.00000000E+00  1.07511570E+01  1.07511570E+01 -2.15023140E+01
  0.00000000E+00  1.07511570E+01  1.07511570E+01 -2.15023140E+01  0.00000000E+00
  1.07511570E+01  1.07511570E+01 -2.15023140E+01  0.00000000E+00  1.07511570E+01
  1.07511570E+01 -2.15023140E+01  0.00000000E+00  1.07511570E+01  1.07511570E+01
 -2.15023140E+01  0.00000000E+00  1.07511570E+01  1.07511570E+01 -2.15023140E+01
  0.00000000E+00  1.07511570E+01  1.07511570E+01 -2.15023140E+01  0.00000000E+00
  1.07511570E+01  1.07511570E+01 -2.15023140E+01  0.00000000E+00  1.07511570E+01
  1.07511570E+01 -2.15023140E+01  0.00000000E+00  1.07511570E+01  1.07511570E+01
 -2.15023140E+01  0.00000000E+00  1.07511570E+01  1.07511570E+01 -2.15023140E+01
  0.00000000E+00  1.07511570E+01  1.07511570E+01 -2.15023140E+01  0.00000000E+00
  1.07511570E+01  1.07511570E+01 -2.15023140E+01  0.00000000E+00  1.07511570E+01
  1.07511570E+01 -2.15023140E+01  0.00000000E+00  1.07511570E+01  1.07511570E+01
 -2.15023140E+01  0.00000000E+00  1.07511570E+01  1.07511570E+01 -2.15023140E+01
  0.00000000E+00  1.07511570E+01  1.07511570E+01 -2.15023140E+01  0.00000000E+00
  1.07511570E+01  1.07511570E+01 -2.15023140E+01  0.00000000E+00  1.07511570E+01
  1.07511570E+01 -2.15023140E+01  0.00000000E+00  1.07511570E+01  1.07511570E+01
 -2.15023140E+01  0.00000000E+00  1.07511570E+01  1.07511570E+01 -2.15023140E+01
  0.00000000E+00  1.07511570E+01  1.07511570E+01 -2.15023140E+01  0.00000000E+00
  1.07511570E+01  1.07511570E+01 -2.15023140E+01  0.00000000E+00  1.07511570E+01
  1.07511570E+01 -2.15023140E+01  0.00000000E+00  1.07511570E+01  1.07511570E+01
 -2.15023140E+01  0.00000000E+00  1.07511570E+01  1.07511570E+01 -2.15023140E+01
  0.00000000E+00  1.07511570E+01  1.07511570E+01 -2.15023140E+01  0.00000000E+00
  1.07511570E+01  1.07511570E+01 -2.15023140E+01  0.00000000E+00  1.07511570E+01
  1.07511570E+01 -2.15023140E+01  0.00000000E+00  1.07511570E+01  1.07511570E+01
 -2.15023140E+01  0.00000000E+00  1.07511570E+01  1.07511570E+01 -2.15023140E+01
  0.00000000E+00  1.07511570E+01  1.07511570E+01 -2.15023140E+01  0.00000000E+00
  1.07511570E+01  1.07511570E+01 -2.15023140E+01  0.00000000E+00  1.07511570E+01
  1.07511570E+01 -2.15023140E+01  0.00000000E+00  1.07511570E+01  1.07511570E+01
 -2.15023140E+01  0.00000000E+00  1.07511570E+01  1.07511570E+01 -2.15023140E+01
  0.00000000E+00  1.07511570E+01  1.07511570E+01 -2.15023140E+01  0.00000000E+00
  1.07511570E+01  1.07511570E+01 -2.15023140E+01  0.00000000E+00  1.07511570E+01
  1.07511570E+01 -2.15023140E+01  0.00000000E+00  1.07511570E+01  1.07511570E+01
 -2.15023140E+01  0.00000000E+00  1.07511570E+01  1.07511570E+01 -2.15023140E+01
  0.00000000E+00  1.07511570E+01  1.07511570E+01 -2.15023140E+01  0.00000000E+00
  1.07511570E+01  1.07511570E+01 -2.15023140E+01  0.00000000E+00  1.07511570E+01
  1.07511570E+01 -2.15023140E+01  0.00000000E+00  1.07511570E+01  1.07511570E+01
 -2.15023140E+01  0.00000000E+00  1.07511570E+01  1.07511570E+01 -2.15023140E+01
  0.00000000E+00  1.07511570E+01  1.07511570E+01 -2.15023140E+01  0.00000000E+00
  1.07511570E+01  1.07511570E+01 -2.15023140E+01  0.00000000E+00  1.07511570E+01
  1.07511570E+01 -2.15023140E+01  0.00000000E+00  1.07511570E+01  1.07511570E+01
 -2.15023140E+01  0.00000000E+00  1.07511570E+01  1.07511570E+01 -2.15023140E+01
  0.00000000E+00  1.07511570E+01  1.07511570E+01 -2.15023140E+01  0.00000000E+00
  1.07511570E+01  1.07511570E+01 -2.15023140E+01  0.00000000E+00  1.07511570E+01
  1.07511570E+01 -2.15023140E+01  0.00000000E+00  1.07511570E+01  1.07511570E+01
 -2.15023140E+01  0.00000000E+00  1.07511570E+01  1.07511570E+01 -2.15023140E+01
  0.00000000E+00  1.07511570E+01  1.07511570E+01 -2.15023140E+01  0.00000000E+00
  1.07511570E+01  1.07511570E+01 -2.15023140E+01  0.00000000E+00  1.07511570E+01
  1.07511570E+01 -2.15023140E+01  0.00000000E+00  1.07511570E+01  1.07511570E+01
 -2.15023140E+01  0.00000000E+00  1.07511570E+01  1.07511570E+01 -2.15023140E+01
  0.00000000E+00  1.07511570E+01  1.07511570E+01 -2.15023140E+01  0.00000000E+00
  1.07511570E+01  1.07511570E+01 -2.15023140E+01  0.00000000E+00  1.07511570E+01
  1.07511570E+01 -2.15023140E+01  0.00000000E+00  1.07511570E+01  1.07511570E+01
 -2.15023140E+01  0.00000000E+00  1.07511570E+01  1.07511570E+01 -2.15023140E+01
  0.00000000E+00  1.07511570E+01  1.07511570E+01 -2.15023140E+01  0.00000000E+00
  1.07511570E+01  1.07511570E+01 -2.15023140E+01  0.00000000E+00  1.07511570E+01
  1.07511570E+01 -2.15023140E+01  0.00000000E+00  1.07511570E+01  1.07511570E+01
 -2.15023140E+01  0.00000000E+00  1.07511570E+01  1.07511570E+01 -2.15023140E+01
  0.00000000E+00  1.07511570E+01  1.07511570E+01 -2.15023140E+01  0.00000000E+00
  1.07511570E+01  1.07511570E+01 -2.15023140E+01  0.00000000E+00  1.07511570E+01
  1.07511570E+01 -2.15023140E+01  0.00000000E+00  1.07511570E+01  1.07511570E+01
 -2.15023140E+01  0.00000000E+00  1.07511570E+01  1.07511570E+01 -2.15023140E+01
  0.00000000E+00  1.07511570E+01  1.07511570E+01 -2.15023140E+01  0.00000000E+00
  1.07511570E+01  1.07511570E+01 -2.15023140E+01  0.00000000E+00  1.07511570E+01
  1.07511570E+01 -2.15023140E+01  0.00000000E+00  1.07511570E+01  1.07511570E+01
 -2.15023140E+01  0.00000000E+00  1.07511570E+01  1.07511570E+01 -2.15023140E+01
  0.00000000E+00  1.07511570E+01  1.07511570E+01 -2.15023140E+01  0.00000000E+00
  1.07511570E+01  1.07511570E+01 -2.15023140E+01  0.00000000E+00  1.07511570E+01
  1.07511570E+01 -2.15023140E+01  0.00000000E+00  1.07511570E+01  1.07511570E+01
 -2.15023140E+01  0.00000000E+00  1.07511570E+01  1.07511570E+01 -2.15023140E+01
  0.00000000E+00  1.07511570E+01  1.07511570E+01 -2.15023140E+01  0.00000000E+00
  1.07511570E+01  1.07511570E+01 -2.15023140E+01  0.00000000E+00  1.07511570E+01
  1.07511570E+01 -2.15023140E+01  0.00000000E+00  1.07511570E+01  1.07511570E+01
 -2.15023140E+01  0.00000000E+00  1.07511570E+01  1.07511570E+01 -2.15023140E+01
  0.00000000E+00  1.07511570E+01  1.07511570E+01 -2.15023140E+01  0.00000000E+00
  1.07511570E+01  1.07511570E+01 -2.15023140E+01  0.00000000E+00  1.07511570E+01
  1.07511570E+01 -2.15023140E+01  0.00000000E+00  1.07511570E+01  1.07511570E+01
 -2.15023140E+01  0.00000000E+00  1.07511570E+01  1.07511570E+01 -2.15023140E+01
  0.00000000E+00  1.07511570E+01  1.07511570E+01 -2.15023140E+01  0.00000000E+00
  1.07511570E+01  1.07511570E+01 -2.15023140E+01  0.00000000E+00  1.07511570E+01
  1.07511570E+01 -2.15023140E+01  0.00000000E+00  1.07511570E+01  1.07511570E+01
 -2.15023140E+01  0.00000000E+00  1.07511570E+01  1.07511570E+01 -2.15023140E+01
  0.00000000E+00  1.07511570E+01  1.07511570E+01 -2.15023140E+01  0.00000000E+00
  1.07511570E+01  1.07511570E+01 -2.15023140E+01  0.00000000E+00  1.07511570E+01
  1.07511570E+01 -2.15023140E+01  0.00000000E+00  1.07511570E+01  1.07511570E+01
 -2.15023140E+01  0.00000000E+00  1.07511570E+01  1.07511570E+01 -2.15023140E+01
  0.00000000E+00  1.07511570E+01  1.07511570E+01 -2.15023140E+01  0.00000000E+00
  1.07511570E+01  1.07511570E+01 -2.15023140E+01  0.00000000E+00  1.07511570E+01
  1.07511570E+01 -2.15023140E+01  0.00000000E+00  1.07511570E+01  1.07511570E+01
 -2.15023140E+01  0.00000000E+00  1.07511570E+01  1.07511570E+01 -2.15023140E+01
  0.00000000E+00  1.07511570E+01  1.07511570E+01 -2.15023140E+01  0.00000000E+00
  1.07511570E+01  1.07511570E+01 -2.15023140E+01  0.00000000E+00  1.07511570E+01
  1.07511570E+01 -2.15023140E+01  0.00000000E+00  1.07511570E+01  1.07511570E+01
 -2.15023140E+01  0.00000000E+00  1.07511570E+01  1.07511570E+01 -2.15023140E+01
  0.00000000E+00  1.07511570E+01  1.07511570E+01 -2.15023140E+01  0.00000000E+00
  1.07511570E+01  1.07511570E+01 -2.15023140E+01  0.00000000E+00  1.07511570E+01
  1.07511570E+01 -2.15023140E+01  0.00000000E+00  1.07511570E+01  1.07511570E+01
 -2.15023140E+01  0.00000000E+00  1.07511570E+01  1.07511570E+01 -2.15023140E+01
  0.00000000E+00  1.07511570E+01  1.07511570E+01 -2.15023140E+01  0.00000000E+00
  1.07511570E+01  1.07511570E+01 -2.15023140E+01  0.00000000E+00  1.07511570E+01
  1.07511570E+01 -2.15023140E+01  0.00000000E+00  1.07511570E+01  1.07511570E+01
 -2.15023140E+01  0.00000000E+00  1.07511570E+01  1.07511570E+01 -2.15023140E+01
  0.00000000E+00  1.07511570E+01  1.07511570E+01 -2.15023140E+01  0.00000000E+00
  1.07511570E+01  1.07511570E+01 -2.15023140E+01  0.00000000E+00  1.07511570E+01
  1.07511570E+01 -2.15023140E+01  0.00000000E+00  1.07511570E+01  1.07511570E+01
 -2.15023140E+01  0.00000000E+00  1.07511570E+01  1.07511570E+01 -2.15023140E+01
  0.00000000E+00  1.07511570E+01  1.07511570E+01 -2.15023140E+01  0.00000000E+00
  1.07511570E+01  1.07511570E+01 -2.15023140E+01  0.00000000E+00  1.07511570E+01
  1.07511570E+01 -2.15023140E+01  0.00000000E+00  1.07511570E+01  1.07511570E+01
 -2.15023140E+01  0.00000000E+00  1.07511570E+01  1.07511570E+01 -2.15023140E+01
  0.00000000E+00  1.07511570E+01  1.07511570E+01 -2.15023140E+01  0.00000000E+00
  1.07511570E+01  1.07511570E+01 -2.15023140E+01  0.00000000E+00  1.07511570E+01
  1.07511570E+01 -2.15023140E+01  0.00000000E+00  1.07511570E+01  1.07511570E+01
 -2.15023140E+01  0.00000000E+00  1.07511570E+01  1.07511570E+01 -2.15023140E+01
  0.00000000E+00  1.07511570E+01  1.07511570E+01 -2.15023140E+01  0.00000000E+00
  1.07511570E+01  1.07511570E+01 -2.15023140E+01  0.00000000E+00  1.07511570E+01
  1.07511570E+01 -2.15023140E+01  0.00000000E+00  1.07511570E+01  1.07511570E+01
 -2.15023140E+01  0.00000000E+00  1.07511570E+01  1.07511570E+01 -2.15023140E+01
  0.00000000E+00  1.07511570E+01  1.07511570E+01 -2.15023140E+01  0.00000000E+00
  1.07511570E+01  1.07511570E+01 -2.15023140E+01  0.00000000E+00  1.07511570E+01
  1.07511570E+01 -2.15023140E+01  0.00000000E+00  1.07511570E+01  1.07511570E+01
 -2.15023140E+01  0.00000000E+00  1.07511570E+01  1.07511570E+01 -2.15023140E+01
  0.00000000E+00  1.07511570E+01  1.07511570E+01 -2.15023140E+01  0.00000000E+00
  1.07511570E+01  1.07511570E+01 -2.15023140E+01  0.00000000E+00  1.07511570E+01
  1.07511570E+01 -2.15023140E+01  0.00000000E+00  1.07511570E+01  1.07511570E+01
 -2.15023140E+01  0.00000000E+00  1.07511570E+01  1.07511570E+01 -2.15023140E+01
  0.00000000E+00  1.07511570E+01  1.07511570E+01 -2.15023140E+01  0.00000000E+00
  1.07511570E+01  1.07511570E+01 -2.15023140E+01  0.00000000E+00  1.07511570E+01
  1.07511570E+01 -2.15023140E+01  0.00000000E+00  1.07511570E+01  1.07511570E+01
 -2.15023140E+01  0.00000000E+00  1.07511570E+01  1.07511570E+01 -2.15023140E+01
  0.00000000E+00  1.07511570E+01  1.07511570E+01 -2.15023140E+01  0.00000000E+00
  1.07511570E+01  1.07511570E+01 -2.15023140E+01  0.00000000E+00  1.07511570E+01
  1.07511570E+01 -2.15023140E+01  0.00000000E+00  1.07511570E+01  1.07511570E+01
 -2.15023140E+01  0.00000000E+00  1.07511570E+01  1.07511570E+01 -2.15023140E+01
  0.00000000E+00  1.07511570E+01  1.07511570E+01 -2.15023140E+01  0.00000000E+00
  1.07511570E+01  1.07511570E+01 -2.15023140E+01  0.00000000E+00  1.07511570E+01
  1.07511570E+01 -2.15023140E+01  0.00000000E+00  1.07511570E+01  1.07511570E+01
 -2.15023140E+01  0.00000000E+00  1.07511570E+01  1.07511570E+01 -2.15023140E+01
  0.00000000E+00  1.07511570E+01  1.07511570E+01 -2.15023140E+01  0.00000000E+00
  1.07511570E+01  1.07511570E+01 -2.15023140E+01  0.00000000E+00  1.07511570E+01
  1.07511570E+01 -2.15023140E+01  0.00000000E+00  1.07511570E+01  1.07511570E+01
 -2.15023140E+01  0.00000000E+00  1.07511570E+01  1.07511570E+01 -2.15023140E+01
  0.00000000E+00  1.07511570E+01  1.07511570E+01 -2.15023140E+01  0.00000000E+00
  1.07511570E+01  1.07511570E+01 -2.15023140E+01  0.00000000E+00  1.07511570E+01
  1.07511570E+01 -2.15023140E+01  0.00000000E+00  1.07511570E+01  1.07511570E+01
 -2.15023140E+01  0.00000000E+00  1.07511570E+01  1.07511570E+01 -2.15023140E+01
  0.00000000E+00  1.07511570E+01  1.07511570E+01 -2.15023140E+01  0.00000000E+00
  1.07511570E+01  1.07511570E+01 -2.15023140E+01  0.00000000E+00  1.07511570E+01
  1.07511570E+01 -2.15023140E+01  0.00000000E+00  1.07511570E+01  1.07511570E+01
 -2.15023140E+01  0.00000000E+00  1.07511570E+01  1.07511570E+01 -2.15023140E+01
  0.00000000E+00  1.07511570E+01  1.07511570E+01 -2.15023140E+01  0.00000000E+00
  1.07511570E+01  1.07511570E+01 -2.15023140E+01  0.00000000E+00  1.07511570E+01
  1.07511570E+01 -2.15023140E+01  0.00000000E+00  1.07511570E+01  1.07511570E+01
 -2.15023140E+01  0.00000000E+00  1.07511570E+01  1.07511570E+01 -2.15023140E+01
  0.00000000E+00  1.07511570E+01  1.07511570E+01 -2.15023140E+01  0.00000000E+00
  1.07511570E+01  1.07511570E+01 -2.15023140E+01  0.00000000E+00  1.07511570E+01
  1.07511570E+01 -2.15023140E+01  0.00000000E+00  1.07511570E+01  1.07511570E+01
 -2.15023140E+01  0.00000000E+00  1.07511570E+01  1.07511570E+01 -2.15023140E+01
  0.00000000E+00  1.07511570E+01  1.07511570E+01 -2.15023140E+01  0.00000000E+00
  1.07511570E+01  1.07511570E+01 -2.15023140E+01  0.00000000E+00  1.07511570E+01
  1.07511570E+01 -2.15023140E+01  0.00000000E+00  1.07511570E+01  1.07511570E+01
 -2.15023140E+01  0.00000000E+00  1.07511570E+01  1.07511570E+01 -2.15023140E+01
  0.00000000E+00  1.07511570E+01  1.07511570E+01 -2.15023140E+01  0.00000000E+00
  1.07511570E+01  1.07511570E+01 -2.15023140E+01  0.00000000E+00  1.07511570E+01
  1.07511570E+01 -2.15023140E+01  0.00000000E+00  1.07511570E+01  1.07511570E+01
 -2.15023140E+01  0.00000000E+00  1.07511570E+01  1.07511570E+01 -2.15023140E+01
  0.00000000E+00  1.07511570E+01  1.07511570E+01 -2.15023140E+01  0.00000000E+00
  1.07511570E+01  1.07511570E+01 -2.15023140E+01  0.00000000E+00  1.07511570E+01
  1.07511570E+01 -2.15023140E+01  0.00000000E+00  1.07511570E+01  1.07511570E+01
 -2.15023140E+01  0.00000000E+00  1.07511570E+01  1.07511570E+01 -2.15023140E+01
  0.00000000E+00  1.07511570E+01  1.07511570E+01 -2.15023140E+01  0.00000000E+00
  1.07511570E+01  1.07511570E+01 -2.15023140E+01  0.00000000E+00  1.07511570E+01
  1.07511570E+01 -2.15023140E+01  0.00000000E+00  1.07511570E+01  1.07511570E+01
 -2.15023140E+01  0.00000000E+00  1.07511570E+01  1.07511570E+01 -2.15023140E+01
  0.00000000E+00  1.07511570E+01  1.07511570E+01 -2.15023140E+01  0.00000000E+00
  1.07511570E+01  1.07511570E+01 -2.15023140E+01  0.00000000E+00  1.07511570E+01
  1.07511570E+01 -2.15023140E+01  0.00000000E+00  1.07511570E+01  1.07511570E+01
 -2.15023140E+01  0.00000000E+00  1.07511570E+01  1.07511570E+01 -2.15023140E+01
  0.00000000E+00  1.07511570E+01  1.07511570E+01 -2.15023140E+01  0.00000000E+00
  1.07511570E+01  1.07511570E+01 -2.15023140E+01  0.00000000E+00  1.07511570E+01
  1.07511570E+01 -2.15023140E+01  0.00000000E+00  1.07511570E+01  1.07511570E+01
 -2.15023140E+01  0.00000000E+00  1.07511570E+01  1.07511570E+01 -2.15023140E+01
  0.00000000E+00  1.07511570E+01  1.07511570E+01 -2.15023140E+01  0.00000000E+00
  1.07511570E+01  1.07511570E+01 -2.15023140E+01  0.00000000E+00  1.07511570E+01
  1.07511570E+01 -2.15023140E+01  0.00000000E+00  1.07511570E+01  1.07511570E+01
 -2.15023140E+01  0.00000000E+00  1.07511570E+01  1.07511570E+01 -2.15023140E+01
  0.00000000E+00  1.07511570E+01  1.07511570E+01 -2.15023140E+01  0.00000000E+00
  1.07511570E+01  1.07511570E+01 -2.15023140E+01  0.00000000E+00  1.07511570E+01
  1.07511570E+01 -2.15023140E+01  0.00000000E+00  1.07511570E+01  1.07511570E+01
 -2.15023140E+01  0.00000000E+00  1.07511570E+01  1.07511570E+01 -2.15023140E+01
  0.00000000E+00  1.07511570E+01  1.07511570E+01 -2.15023140E+01  0.00000000E+00
  1.07511570E+01  1.07511570E+01 -2.15023140E+01  0.00000000E+00  1.07511570E+01
  1.07511570E+01 -2.15023140E+01  0.00000000E+00  1.07511570E+01  1.07511570E+01
 -2.15023140E+01  0.00000000E+00  1.07511570E+01  1.07511570E+01 -2.15023140E+01
  0.00000000E+00  1.07511570E+01  1.07511570E+01 -2.15023140E+01  0.00000000E+00
  1.07511570E+01  1.07511570E+01 -2.15023140E+01  0.00000000E+00  1.07511570E+01
  1.07511570E+01 -2.15023140E+01  0.00000000E+00  1.07511570E+01  1.07511570E+01
 -2.15023140E+01  0.00000000E+00  1.07511570E+01  1.07511570E+01 -2.15023140E+01
  0.00000000E+00  1.07511570E+01  1.07511570E+01 -2.15023140E+01  0.00000000E+00
  1.07511570E+01  1.07511570E+01 -2.15023140E+01  0.00000000E+00  1.07511570E+01
  1.07511570E+01 -2.15023140E+01  0.00000000E+00  1.07511570E+01  1.07511570E+01
 -2.15023140E+01  0.00000000E+00  1.07511570E+01  1.07511570E+01 -2.15023140E+01
  0.00000000E+00  1.07511570E+01  1.07511570E+01 -2.15023140E+01  0.00000000E+00
  1.07511570E+01  1.07511570E+01 -2.15023140E+01  0.00000000E+00  1.07511570E+01
  1.07511570E+01 -2.15023140E+01  0.00000000E+00  1.07511570E+01  1.07511570E+01
 -2.15023140E+01  0.00000000E+00  1.07511570E+01  1.07511570E+01 -2.15023140E+01
  0.00000000E+00  1.07511570E+01  1.07511570E+01 -2.15023140E+01  0.00000000E+00
  1.07511570E+01  1.07511570E+01 -2.15023140E+01  0.00000000E+00  1.07511570E+01
  1.07511570E+01 -2.15023140E+01  0.00000000E+00  1.07511570E+01  1.07511570E+01
 -2.15023140E+01  0.00000000E+00  1.07511570E+01  1.07511570E+01 -2.15023140E+01
  0.00000000E+00  1.07511570E+01  1.07511570E+01 -2.15023140E+01  0.00000000E+00
  1.07511570E+01  1.07511570E+01 -2.15023140E+01  0.00000000E+00  1.07511570E+01
  1.07511570E+01 -2.15023140E+01  0.00000000E+00  1.07511570E+01  1.07511570E+01
 -2.15023140E+01  0.00000000E+00  1.07511570E+01  1.07511570E+01 -2.15023140E+01
  0.00000000E+00  1.07511570E+01  1.07511570E+01 -2.15023140E+01  0.00000000E+00
  1.07511570E+01  1.07511570E+01 -2.15023140E+01  0.00000000E+00  1.07511570E+01
  1.07511570E+01 -2.15023140E+01  0.00000000E+00  1.07511570E+01  1.07511570E+01
 -2.15023140E+01  0.00000000E+00  1.07511570E+01  1.07511570E+01 -2.15023140E+01
  0.00000000E+00  1.07511570E+01  1.07511570E+01 -2.15023140E+01  0.00000000E+00
  1.07511570E+01  1.07511570E+01 -2.15023140E+01  0.00000000E+00  1.07511570E+01
  1.07511570E+01 -2.15023140E+01  0.00000000E+00  1.07511570E+01  1.07511570E+01
 -2.15023140E+01  0.00000000E+00  1.07511570E+01  1.07511570E+01 -2.15023140E+01
  0.00000000E+00  1.07511570E+01  1.07511570E+01 -2.15023140E+01  0.00000000E+00
  1.07511570E+01  1.07511570E+01 -2.15023140E+01  0.00000000E+00  1.07511570E+01
  1.07511570E+01 -2.15023140E+01  0.00000000E+00  1.07511570E+01  1.07511570E+01
 -2.15023140E+01  0.00000000E+00  1.07511570E+01  1.07511570E+01 -2.15023140E+01
  0.00000000E+00  1.07511570E+01  1.07511570E+01 -2.15023140E+01  0.00000000E+00
  1.07511570E+01  1.07511570E+01 -2.15023140E+01  0.00000000E+00  1.07511570E+01
  1.07511570E+01 -2.15023140E+01  0.00000000E+00  1.07511570E+01  1.07511570E+01
 -2.15023140E+01  0.00000000E+00  1.07511570E+01  1.07511570E+01 -2.15023140E+01
  0.00000000E+00  1.07511570E+01  1.07511570E+01 -2.15023140E+01  0.00000000E+00
  1.07511570E+01  1.07511570E+01 -2.15023140E+01  0.00000000E+00  1.07511570E+01
  1.07511570E+01 -2.15023140E+01  0.00000000E+00  1.07511570E+01  1.07511570E+01
 -2.15023140E+01  0.00000000E+00  1.07511570E+01  1.07511570E+01 -2.15023140E+01
  0.00000000E+00  1.07511570E+01  1.07511570E+01 -2.15023140E+01  0.00000000E+00
  1.07511570E+01  1.07511570E+01 -2.15023140E+01  0.00000000E+00  1.07511570E+01
  1.07511570E+01 -2.15023140E+01  0.00000000E+00  1.07511570E+01  1.07511570E+01
 -2.15023140E+01  0.00000000E+00  1.07511570E+01  1.07511570E+01 -2.15023140E+01
  0.00000000E+00  1.07511570E+01  1.07511570E+01 -2.15023140E+01  0.00000000E+00
  1.07511570E+01  1.07511570E+01 -2.15023140E+01  0.00000000E+00  1.07511570E+01
  1.07511570E+01 -2.15023140E+01  0.00000000E+00  1.07511570E+01  1.07511570E+01
 -2.15023140E+01  0.00000000E+00  1.07511570E+01  1.07511570E+01 -2.15023140E+01
  0.00000000E+00  1.07511570E+01  1.07511570E+01 -2.15023140E+01  0.00000000E+00
  1.07511570E+01  1.07511570E+01 -2.15023140E+01  0.00000000E+00  1.07511570E+01
  1.07511570E+01 -2.15023140E+01  0.00000000E+00  1.07511570E+01  1.07511570E+01
 -2.15023140E+01  0.00000000E+00  1.07511570E+01  1.07511570E+01 -2.15023140E+01
  0.00000000E+00  1.07511570E+01  1.07511570E+01 -2.15023140E+01  0.00000000E+00
  1.07511570E+01  1.07511570E+01 -2.15023140E+01  0.00000000E+00  1.07511570E+01
  1.07511570E+01 -2.15023140E+01  0.00000000E+00  1.07511570E+01  1.07511570E+01
 -2.15023140E+01  0.00000000E+00  1.07511570E+01  1.07511570E+01 -2.15023140E+01
  0.00000000E+00  1.07511570E+01  1.07511570E+01 -2.15023140E+01  0.00000000E+00
  1.07511570E+01  1.07511570E+01 -2.15023140E+01  0.00000000E+00  1.07511570E+01
  1.07511570E+01 -2.15023140E+01  0.00000000E+00  1.07511570E+01  1.07511570E+01
 -2.15023140E+01  0.00000000E+00  1.07511570E+01  1.07511570E+01 -2.15023140E+01
  0.00000000E+00  1.07511570E+01  1.07511570E+01 -2.15023140E+01  0.00000000E+00
  1.07511570E+01  1.07511570E+01 -2.15023140E+01  0.00000000E+00  1.07511570E+01
  1.07511570E+01 -2.15023140E+01  0.00000000E+00  1.07511570E+01  1.07511570E+01
 -2.15023140E+01  0.00000000E+00  1.07511570E+01  1.07511570E+01 -2.15023140E+01
  0.00000000E+00  1.07511570E+01  1.07511570E+01 -2.15023140E+01  0.00000000E+00
  1.07511570E+01  1.07511570E+01 -2.15023140E+01  0.00000000E+00  1.07511570E+01
  1.07511570E+01 -2.15023140E+01  0.00000000E+00  1.07511570E+01  1.07511570E+01
 -2.15023140E+01  0.00000000E+00  1.07511570E+01  1.07511570E+01 -2.15023140E+01
  0.00000000E+00  1.07511570E+01  1.07511570E+01 -2.15023140E+01  0.00000000E+00
  1.07511570E+01  1.07511570E+01 -2.15023140E+01  0.00000000E+00  1.07511570E+01
  1.07511570E+01 -2.15023140E+01  0.00000000E+00  1.07511570E+01  1.07511570E+01
 -2.15023140E+01  0.00000000E+00  1.07511570E+01  1.07511570E+01 -2.15023140E+01
  0.00000000E+00  1.07511570E+01  1.07511570E+01 -2.15023140E+01  0.00000000E+00
  1.07511570E+01  1.07511570E+01 -2.15023140E+01  0.00000000E+00  1.07511570E+01
  1.07511570E+01 -2.15023140E+01  0.00000000E+00  1.07511570E+01  1.07511570E+01
 -2.15023140E+01  0.00000000E+00  1.07511570E+01  1.07511570E+01 -2.15023140E+01
  0.00000000E+00  1.07511570E+01  1.07511570E+01 -2.15023140E+01  0.00000000E+00
  1.07511570E+01  1.07511570E+01 -2.15023140E+01  0.00000000E+00  1.07511570E+01
  1.07511570E+01 -2.15023140E+01  0.00000000E+00  1.07511570E+01  1.07511570E+01
 -2.15023140E+01  0.00000000E+00  1.07511570E+01  1.07511570E+01 -2.15023140E+01
  0.00000000E+00  1.07511570E+01  1.07511570E+01 -2.15023140E+01  0.00000000E+00
  1.07511570E+01  1.07511570E+01 -2.15023140E+01  0.00000000E+00  1.07511570E+01
  1.07511570E+01 -2.15023140E+01  0.00000000E+00  1.07511570E+01  1.07511570E+01
 -2.15023140E+01  0.00000000E+00  1.07511570E+01  1.07511570E+01 -2.15023140E+01
  0.00000000E+00  1.07511570E+01  1.07511570E+01 -2.15023140E+01  0.00000000E+00
  1.07511570E+01  1.07511570E+01 -2.15023140E+01  0.00000000E+00  1.07511570E+01
  1.07511570E+01 -2.15023140E+01  0.00000000E+00  1.07511570E+01  1.07511570E+01
 -2.15023140E+01  0.00000000E+00  1.07511570E+01  1.07511570E+01 -2.15023140E+01
  0.00000000E+00  1.07511570E+01  1.07511570E+01 -2.15023140E+01  0.00000000E+00
  1.07511570E+01  1.07511570E+01 -2.15023140E+01  0.00000000E+00  1.07511570E+01
  1.07511570E+01 -2.15023140E+01  0.00000000E+00  1.07511570E+01  1.07511570E+01
 -2.15023140E+01  0.00000000E+00  1.07511570E+01  1.07511570E+01 -2.15023140E+01
  0.00000000E+00  1.07511570E+01  1.07511570E+01 -2.15023140E+01  0.00000000E+00
  1.07511570E+01  1.07511570E+01 -2.15023140E+01  0.00000000E+00  1.07511570E+01
  1.07511570E+01 -2.15023140E+01  0.00000000E+00  1.07511570E+01  1.07511570E+01
 -2.15023140E+01  0.00000000E+00  1.07511570E+01  1.07511570E+01 -2.15023140E+01
  0.00000000E+00  1.07511570E+01  1.07511570E+01 -2.15023140E+01  0.00000000E+00
  1.07511570E+01  1.07511570E+01 -2.15023140E+01  0.00000000E+00  1.07511570E+01
  1.07511570E+01 -2.15023140E+01  0.00000000E+00  1.07511570E+01  1.07511570E+01
 -2.15023140E+01  0.00000000E+00  1.07511570E+01  1.07511570E+01 -2.15023140E+01
  0.00000000E+00  1.07511570E+01  1.07511570E+01 -2.15023140E+01  0.00000000E+00
  1.07511570E+01  1.07511570E+01 -2.15023140E+01  0.00000000E+00  1.07511570E+01
  1.07511570E+01 -2.15023140E+01  0.00000000E+00  1.07511570E+01  1.07511570E+01
 -2.15023140E+01  0.00000000E+00  1.07511570E+01  1.07511570E+01 -2.15023140E+01
  0.00000000E+00  1.07511570E+01  1.07511570E+01 -2.15023140E+01  0.00000000E+00
  1.07511570E+01  1.07511570E+01 -2.15023140E+01  0.00000000E+00  1.07511570E+01
  1.07511570E+01 -2.15023140E+01  0.00000000E+00  1.07511570E+01  1.07511570E+01
 -2.15023140E+01  0.00000000E+00  1.07511570E+01  1.07511570E+01 -2.15023140E+01
  0.00000000E+00  1.07511570E+01  1.07511570E+01 -2.15023140E+01  0.00000000E+00
  1.07511570E+01  1.07511570E+01 -2.15023140E+01  0.00000000E+00  1.07511570E+01
  1.07511570E+01 -2.15023140E+01  0.00000000E+00  1.07511570E+01  1.07511570E+01
 -2.15023140E+01  0.00000000E+00  1.07511570E+01  1.07511570E+01 -2.15023140E+01
  0.00000000E+00  1.07511570E+01  1.07511570E+01 -2.15023140E+01  0.00000000E+00
  1.07511570E+01  1.07511570E+01 -2.15023140E+01  0.00000000E+00  1.07511570E+01
  1.07511570E+01 -2.15023140E+01  0.00000000E+00  1.07511570E+01  1.07511570E+01
 -2.15023140E+01  0.00000000E+00  1.07511570E+01  1.07511570E+01 -2.15023140E+01
  0.00000000E+00  1.07511570E+01  1.07511570E+01 -2.15023140E+01  0.00000000E+00
  1.07511570E+01  1.07511570E+01 -2.15023140E+01  0.00000000E+00  1.07511570E+01
  1.07511570E+01 -2.15023140E+01  0.00000000E+00  1.07511570E+01  1.07511570E+01
 -2.15023140E+01  0.00000000E+00  1.07511570E+01  1.07511570E+01 -2.15023140E+01
  0.00000000E+00  1.07511570E+01  1.07511570E+01 -2.15023140E+01  0.00000000E+00
  1.07511570E+01  1.07511570E+01 -2.15023140E+01  0.00000000E+00  1.07511570E+01
  1.07511570E+01 -2.15023140E+01  0.00000000E+00  1.07511570E+01  1.07511570E+01
 -2.15023140E+01  0.00000000E+00  1.07511570E+01  1.07511570E+01 -2.15023140E+01
  0.00000000E+00  1.07511570E+01  1.07511570E+01 -2.15023140E+01  0.00000000E+00
  1.07511570E+01  1.07511570E+01 -2.15023140E+01  0.00000000E+00  1.07511570E+01
  1.07511570E+01 -2.15023140E+01  0.00000000E+00  1.07511570E+01  1.07511570E+01
 -2.15023140E+01  0.00000000E+00  1.07511570E+01  1.07511570E+01 -2.15023140E+01
  0.00000000E+00  1.07511570E+01  1.07511570E+01 -2.15023140E+01  0.00000000E+00
  1.07511570E+01  1.07511570E+01 -2.15023140E+01  0.00000000E+00  1.07511570E+01
  1.07511570E+01 -2.15023140E+01  0.00000000E+00  1.07511570E+01  1.07511570E+01
 -2.15023140E+01  0.00000000E+00  1.07511570E+01  1.07511570E+01 -2.15023140E+01
  0.00000000E+00  1.07511570E+01  1.07511570E+01 -2.15023140E+01  0.00000000E+00
  1.07511570E+01  1.07511570E+01 -2.15023140E+01  0.00000000E+00  1.07511570E+01
  1.07511570E+01 -2.15023140E+01  0.00000000E+00  1.07511570E+01  1.07511570E+01
 -2.15023140E+01  0.00000000E+00  1.07511570E+01  1.07511570E+01 -2.15023140E+01
  0.00000000E+00  1.07511570E+01  1.07511570E+01 -2.15023140E+01  0.00000000E+00
  1.07511570E+01  1.07511570E+01 -2.15023140E+01  0.00000000E+00  1.07511570E+01
  1.07511570E+01 -2.15023140E+01  0.00000000E+00  1.07511570E+01  1.07511570E+01
 -2.15023140E+01  0.00000000E+00  1.07511570E+01  1.07511570E+01 -2.15023140E+01
  0.00000000E+00  1.07511570E+01  1.07511570E+01 -2.15023140E+01  0.00000000E+00
  1.07511570E+01  1.07511570E+01 -2.15023140E+01  0.00000000E+00  1.07511570E+01
  1.07511570E+01 -2.15023140E+01  0.00000000E+00  1.07511570E+01  1.07511570E+01
 -2.15023140E+01  0.00000000E+00  1.07511570E+01  1.07511570E+01 -2.15023140E+01
  0.00000000E+00  1.07511570E+01  1.07511570E+01 -2.15023140E+01  0.00000000E+00
  1.07511570E+01  1.07511570E+01 -2.15023140E+01  0.00000000E+00  1.07511570E+01
  1.07511570E+01 -2.15023140E+01  0.00000000E+00  1.07511570E+01  1.07511570E+01
 -2.15023140E+01  0.00000000E+00  1.07511570E+01  1.07511570E+01 -2.15023140E+01
  0.00000000E+00  1.07511570E+01  1.07511570E+01 -2.15023140E+01  0.00000000E+00
  1.07511570E+01  1.07511570E+01 -2.15023140E+01  0.00000000E+00  1.07511570E+01
  1.07511570E+01 -2.15023140E+01  0.00000000E+00  1.07511570E+01  1.07511570E+01
 -2.15023140E+01  0.00000000E+00  1.07511570E+01  1.07511570E+01 -2.15023140E+01
  0.00000000E+00  1.07511570E+01  1.07511570E+01 -2.15023140E+01  0.00000000E+00
  1.07511570E+01  1.07511570E+01 -2.15023140E+01  0.00000000E+00  1.07511570E+01
  1.07511570E+01 -2.15023140E+01  0.00000000E+00  1.07511570E+01  1.07511570E+01
 -2.15023140E+01  0.00000000E+00  1.07511570E+01  1.07511570E+01 -2.15023140E+01
  0.00000000E+00  1.07511570E+01  1.07511570E+01 -2.15023140E+01  0.00000000E+00
  1.07511570E+01  1.07511570E+01 -2.15023140E+01  0.00000000E+00  1.07511570E+01
  1.07511570E+01 -2.15023140E+01  0.00000000E+00  1.07511570E+01  1.07511570E+01
 -2.15023140E+01  0.00000000E+00  1.07511570E+01  1.07511570E+01 -2.15023140E+01
  0.00000000E+00  1.07511570E+01  1.07511570E+01 -2.15023140E+01  0.00000000E+00
  1.07511570E+01  1.07511570E+01 -2.15023140E+01  0.00000000E+00  1.07511570E+01
  1.07511570E+01 -2.15023140E+01  0.00000000E+00  1.07511570E+01  1.07511570E+01
 -2.15023140E+01  0.00000000E+00  1.07511570E+01  1.07511570E+01 -2.15023140E+01
  0.00000000E+00  1.07511570E+01  1.07511570E+01 -2.15023140E+01  0.00000000E+00
  1.07511570E+01  1.07511570E+01 -2.15023140E+01  0.00000000E+00  1.07511570E+01
  1.07511570E+01 -2.15023140E+01  0.00000000E+00  1.07511570E+01  1.07511570E+01
 -2.15023140E+01  0.00000000E+00  1.07511570E+01  1.07511570E+01 -2.15023140E+01
  0.00000000E+00  1.07511570E+01  1.07511570E+01 -2.15023140E+01  0.00000000E+00
  1.07511570E+01  1.07511570E+01 -2.15023140E+01  0.00000000E+00  1.07511570E+01
  1.07511570E+01 -2.15023140E+01  0.00000000E+00  1.07511570E+01  1.07511570E+01
 -2.15023140E+01  0.00000000E+00  1.07511570E+01  1.07511570E+01 -2.15023140E+01
  0.00000000E+00  1.07511570E+01  1.07511570E+01 -2.15023140E+01  0.00000000E+00
  1.07511570E+01  1.07511570E+01 -2.15023140E+01  0.00000000E+00  1.07511570E+01
  1.07511570E+01 -2.15023140E+01  0.00000000E+00  1.07511570E+01  1.07511570E+01
 -2.15023140E+01  0.00000000E+00  1.07511570E+01  1.07511570E+01 -2.15023140E+01
  0.00000000E+00  1.07511570E+01  1.07511570E+01 -2.15023140E+01  0.00000000E+00
  1.07511570E+01  1.07511570E+01 -2.15023140E+01  0.00000000E+00  1.07511570E+01
  1.07511570E+01 -2.15023140E+01  0.00000000E+00  1.07511570E+01  1.07511570E+01
 -2.15023140E+01  0.00000000E+00  1.07511570E+01  1.07511570E+01 -2.15023140E+01
  0.00000000E+00  1.07511570E+01  1.07511570E+01 -2.15023140E+01  0.00000000E+00
  1.07511570E+01  1.07511570E+01 -2.15023140E+01  0.00000000E+00  1.07511570E+01
  1.07511570E+01 -2.15023140E+01  0.00000000E+00  1.07511570E+01  1.07511570E+01
 -2.15023140E+01  0.00000000E+00  1.07511570E+01  1.07511570E+01 -2.15023140E+01
  0.00000000E+00  1.07511570E+01  1.07511570E+01 -2.15023140E+01  0.00000000E+00
  1.07511570E+01  1.07511570E+01 -2.15023140E+01  0.00000000E+00  1.07511570E+01
  1.07511570E+01 -2.15023140E+01  0.00000000E+00  1.07511570E+01  1.07511570E+01
 -2.15023140E+01  0.00000000E+00  1.07511570E+01  1.07511570E+01 -2.15023140E+01
  0.00000000E+00  1.07511570E+01  1.07511570E+01 -2.15023140E+01  0.00000000E+00
  1.07511570E+01  1.07511570E+01 -2.15023140E+01  0.00000000E+00  1.07511570E+01
  1.07511570E+01 -2.15023140E+01  0.00000000E+00  1.07511570E+01  1.07511570E+01
 -2.15023140E+01  0.00000000E+00  1.07511570E+01  1.07511570E+01 -2.15023140E+01
  0.00000000E+00  1.07511570E+01  1.07511570E+01 -2.15023140E+01  0.00000000E+00
  1.07511570E+01  1.07511570E+01 -2.15023140E+01  0.00000000E+00  1.07511570E+01
  1.07511570E+01 -2.15023140E+01  0.00000000E+00  1.07511570E+01  1.07511570E+01
 -2.15023140E+01  0.00000000E+00  1.07511570E+01  1.07511570E+01 -2.15023140E+01
  0.00000000E+00  1.07511570E+01  1.07511570E+01 -2.15023140E+01  0.00000000E+00
  1.07511570E+01  1.07511570E+01 -2.15023140E+01  0.00000000E+00  1.07511570E+01
  1.07511570E+01 -2.15023140E+01  0.00000000E+00  1.07511570E+01  1.07511570E+01
 -2.15023140E+01  0.00000000E+00  1.07511570E+01  1.07511570E+01 -2.15023140E+01
  0.00000000E+00  1.07511570E+01  1.07511570E+01 -2.15023140E+01  0.00000000E+00
  1.07511570E+01  1.07511570E+01 -2.15023140E+01  0.00000000E+00  1.07511570E+01
  1.07511570E+01 -2.15023140E+01  0.00000000E+00  1.07511570E+01  1.07511570E+01
 -2.15023140E+01  0.00000000E+00  1.07511570E+01  1.07511570E+01 -2.15023140E+01
  0.00000000E+00  1.07511570E+01  1.07511570E+01 -2.15023140E+01  0.00000000E+00
  1.07511570E+01  1.07511570E+01 -2.15023140E+01  0.00000000E+00  1.07511570E+01
  1.07511570E+01 -2.15023140E+01  0.00000000E+00  1.07511570E+01  1.07511570E+01
 -2.15023140E+01  0.00000000E+00  1.07511570E+01  1.07511570E+01 -2.15023140E+01
  0.00000000E+00  1.07511570E+01  1.07511570E+01 -2.15023140E+01  0.00000000E+00
  1.07511570E+01  1.07511570E+01 -2.15023140E+01  0.00000000E+00  1.07511570E+01
  1.07511570E+01 -2.15023140E+01  0.00000000E+00  1.07511570E+01  1.07511570E+01
 -2.15023140E+01  0.00000000E+00  1.07511570E+01  1.07511570E+01 -2.15023140E+01
  0.00000000E+00  1.07511570E+01  1.07511570E+01 -2.15023140E+01  0.00000000E+00
  1.07511570E+01  1.07511570E+01 -2.15023140E+01  0.00000000E+00  1.07511570E+01
  1.07511570E+01 -2.15023140E+01  0.00000000E+00  1.07511570E+01  1.07511570E+01
 -2.15023140E+01  0.00000000E+00  1.07511570E+01  1.07511570E+01 -2.15023140E+01
  0.00000000E+00  1.07511570E+01  1.07511570E+01 -2.15023140E+01  0.00000000E+00
  1.07511570E+01  1.07511570E+01 -2.15023140E+01  0.00000000E+00  1.07511570E+01
  1.07511570E+01 -2.15023140E+01  0.00000000E+00  1.07511570E+01  1.07511570E+01
 -2.15023140E+01  0.00000000E+00  1.07511570E+01  1.07511570E+01 -2.15023140E+01
  0.00000000E+00  1.07511570E+01  1.07511570E+01 -2.15023140E+01  0.00000000E+00
  1.07511570E+01  1.07511570E+01 -2.15023140E+01  0.00000000E+00  1.07511570E+01
  1.07511570E+01 -2.15023140E+01  0.00000000E+00  1.07511570E+01  1.07511570E+01
 -2.15023140E+01  0.00000000E+00  1.07511570E+01  1.07511570E+01 -2.15023140E+01
  0.00000000E+00  1.07511570E+01  1.07511570E+01 -2.15023140E+01  0.00000000E+00
  1.07511570E+01  1.07511570E+01 -2.15023140E+01  0.00000000E+00  1.07511570E+01
  1.07511570E+01 -2.15023140E+01  0.00000000E+00  1.07511570E+01  1.07511570E+01
 -2.15023140E+01  0.00000000E+00  1.07511570E+01  1.07511570E+01 -2.15023140E+01
  0.00000000E+00  1.07511570E+01  1.07511570E+01 -2.15023140E+01  0.00000000E+00
  1.07511570E+01  1.07511570E+01 -2.15023140E+01  0.00000000E+00  1.07511570E+01
  1.07511570E+01 -2.15023140E+01  0.00000000E+00  1.07511570E+01  1.07511570E+01
 -2.15023140E+01  0.00000000E+00  1.07511570E+01  1.07511570E+01 -2.15023140E+01
  0.00000000E+00  1.07511570E+01  1.07511570E+01 -2.15023140E+01  0.00000000E+00
  1.07511570E+01  1.07511570E+01 -2.15023140E+01  0.00000000E+00  1.07511570E+01
  1.07511570E+01 -2.15023140E+01  0.00000000E+00  1.07511570E+01  1.07511570E+01
 -2.15023140E+01  0.00000000E+00  1.07511570E+01  1.07511570E+01 -2.15023140E+01
  0.00000000E+00  1.07511570E+01  1.07511570E+01 -2.15023140E+01  0.00000000E+00
  1.07511570E+01  1.07511570E+01 -2.15023140E+01  0.00000000E+00  1.07511570E+01
  1.07511570E+01 -2.15023140E+01  0.00000000E+00  1.07511570E+01  1.07511570E+01
 -2.15023140E+01  0.00000000E+00  1.07511570E+01  1.07511570E+01 -2.15023140E+01
  0.00000000E+00  1.07511570E+01  1.07511570E+01 -2.15023140E+01  0.00000000E+00
  1.07511570E+01  1.07511570E+01 -2.15023140E+01  0.00000000E+00  1.07511570E+01
  1.07511570E+01 -2.15023140E+01  0.00000000E+00  1.07511570E+01  1.07511570E+01
 -2.15023140E+01  0.00000000E+00  1.07511570E+01  1.07511570E+01 -2.15023140E+01
  0.00000000E+00  1.07511570E+01  1.07511570E+01 -2.15023140E+01  0.00000000E+00
  1.07511570E+01  1.07511570E+01 -2.15023140E+01  0.00000000E+00  1.07511570E+01
  1.07511570E+01 -2.15023140E+01  0.00000000E+00  1.07511570E+01  1.07511570E+01
 -2.15023140E+01  0.00000000E+00  1.07511570E+01  1.07511570E+01 -2.15023140E+01
  0.00000000E+00  1.07511570E+01  1.07511570E+01 -2.15023140E+01  0.00000000E+00
  1.07511570E+01  1.07511570E+01 -2.15023140E+01  0.00000000E+00  1.07511570E+01
  1.07511570E+01 -2.15023140E+01  0.00000000E+00  1.07511570E+01  1.07511570E+01
 -2.15023140E+01  0.00000000E+00  1.07511570E+01  1.07511570E+01 -2.15023140E+01
  0.00000000E+00  1.07511570E+01  1.07511570E+01 -2.15023140E+01  0.00000000E+00
  1.07511570E+01  1.07511570E+01 -2.15023140E+01  0.00000000E+00  1.07511570E+01
  1.07511570E+01 -2.15023140E+01  0.00000000E+00  1.07511570E+01  1.07511570E+01
 -2.15023140E+01  0.00000000E+00  1.07511570E+01  1.07511570E+01 -2.15023140E+01
  0.00000000E+00  1.07511570E+01  1.07511570E+01 -2.15023140E+01  0.00000000E+00
  1.07511570E+01  1.07511570E+01 -2.15023140E+01  0.00000000E+00  1.07511570E+01
  1.07511570E+01 -2.15023140E+01  0.00000000E+00  1.07511570E+01  1.07511570E+01
 -2.15023140E+01  0.00000000E+00  1.07511570E+01  1.07511570E+01 -2.15023140E+01
  0.00000000E+00  1.07511570E+01  1.07511570E+01 -2.15023140E+01  0.00000000E+00
  1.07511570E+01  1.07511570E+01 -2.15023140E+01  0.00000000E+00  1.07511570E+01
  1.07511570E+01 -2.15023140E+01  0.00000000E+00  1.07511570E+01  1.07511570E+01
 -2.15023140E+01  0.00000000E+00  1.07511570E+01  1.07511570E+01 -2.15023140E+01
  0.00000000E+00  1.07511570E+01  1.07511570E+01 -2.15023140E+01  0.00000000E+00
  1.07511570E+01  1.07511570E+01 -2.15023140E+01  0.00000000E+00  1.07511570E+01
  1.07511570E+01 -2.15023140E+01  0.00000000E+00  1.07511570E+01  1.07511570E+01
 -2.15023140E+01  0.00000000E+00  1.07511570E+01  1.07511570E+01 -2.15023140E+01
  0.00000000E+00  1.07511570E+01  1.07511570E+01 -2.15023140E+01  0.00000000E+00
  1.07511570E+01  1.07511570E+01 -2.15023140E+01  0.00000000E+00  1.07511570E+01
  1.07511570E+01 -2.15023140E+01  0.00000000E+00  1.07511570E+01  1.07511570E+01
 -2.15023140E+01  0.00000000E+00  1.07511570E+01  1.07511570E+01 -2.15023140E+01
  0.00000000E+00  1.07511570E+01  1.07511570E+01 -2.15023140E+01  0.00000000E+00
  1.07511570E+01  1.07511570E+01 -2.15023140E+01  0.00000000E+00  1.07511570E+01
  1.07511570E+01 -2.15023140E+01  0.00000000E+00  1.07511570E+01  1.07511570E+01
 -2.15023140E+01  0.00000000E+00  1.07511570E+01  1.07511570E+01 -2.15023140E+01
  0.00000000E+00  1.07511570E+01  1.07511570E+01 -2.15023140E+01  0.00000000E+00
  1.07511570E+01  1.07511570E+01 -2.15023140E+01  0.00000000E+00  1.07511570E+01
  1.07511570E+01 -2.15023140E+01  0.00000000E+00  1.07511570E+01  1.07511570E+01
 -2.15023140E+01  0.00000000E+00  1.07511570E+01  1.07511570E+01 -2.15023140E+01
  0.00000000E+00  1.07511570E+01  1.07511570E+01 -2.15023140E+01  0.00000000E+00
  1.07511570E+01  1.07511570E+01 -2.15023140E+01  0.00000000E+00  1.07511570E+01
  1.07511570E+01 -2.15023140E+01  0.00000000E+00  1.07511570E+01  1.07511570E+01
 -2.15023140E+01  0.00000000E+00  1.07511570E+01  1.07511570E+01 -2.15023140E+01
  0.00000000E+00  1.07511570E+01  1.07511570E+01 -2.15023140E+01  0.00000000E+00
  1.07511570E+01  1.07511570E+01 -2.15023140E+01  0.00000000E+00  1.07511570E+01
  1.07511570E+01 -2.15023140E+01  0.00000000E+00  1.07511570E+01  1.07511570E+01
 -2.15023140E+01  0.00000000E+00  1.07511570E+01  1.07511570E+01 -2.15023140E+01
  0.00000000E+00  1.07511570E+01  1.07511570E+01 -2.15023140E+01  0.00000000E+00
  1.07511570E+01  1.07511570E+01 -2.15023140E+01  0.00000000E+00  1.07511570E+01
  1.07511570E+01 -2.15023140E+01  0.00000000E+00  1.07511570E+01  1.07511570E+01
 -2.15023140E+01  0.00000000E+00  1.07511570E+01  1.07511570E+01 -2.15023140E+01
  0.00000000E+00  1.07511570E+01  1.07511570E+01 -2.15023140E+01  0.00000000E+00
  1.07511570E+01  1.07511570E+01 -2.15023140E+01  0.00000000E+00  1.07511570E+01
  1.07511570E+01 -2.15023140E+01  0.00000000E+00  1.07511570E+01  1.07511570E+01
 -2.15023140E+01  0.00000000E+00  1.07511570E+01  1.07511570E+01 -2.15023140E+01
  0.00000000E+00  1.07511570E+01  1.07511570E+01 -2.15023140E+01  0.00000000E+00
  1.07511570E+01  1.07511570E+01 -2.15023140E+01  0.00000000E+00  1.07511570E+01
  1.07511570E+01 -2.15023140E+01  0.00000000E+00  1.07511570E+01  1.07511570E+01
 -2.15023140E+01  0.00000000E+00  1.07511570E+01  1.07511570E+01 -2.15023140E+01
  0.00000000E+00  1.07511570E+01  1.07511570E+01 -2.15023140E+01  0.00000000E+00
  1.07511570E+01  1.07511570E+01 -2.15023140E+01  0.00000000E+00  1.07511570E+01
  1.07511570E+01 -2.15023140E+01  0.00000000E+00  1.07511570E+01  1.07511570E+01
 -2.15023140E+01  0.00000000E+00  1.07511570E+01  1.07511570E+01 -2.15023140E+01
  0.00000000E+00  1.07511570E+01  1.07511570E+01 -2.15023140E+01  0.00000000E+00
  1.07511570E+01  1.07511570E+01 -2.15023140E+01  0.00000000E+00  1.07511570E+01
  1.07511570E+01 -2.15023140E+01  0.00000000E+00  1.07511570E+01  1.07511570E+01
 -2.15023140E+01  0.00000000E+00  1.07511570E+01  1.07511570E+01 -2.15023140E+01
  0.00000000E+00  1.07511570E+01  1.07511570E+01 -2.15023140E+01  0.00000000E+00
  1.07511570E+01  1.07511570E+01 -2.15023140E+01  0.00000000E+00  1.07511570E+01
  1.07511570E+01 -2.15023140E+01  0.00000000E+00  1.07511570E+01  1.07511570E+01
 -2.15023140E+01  0.00000000E+00  1.07511570E+01  1.07511570E+01 -2.15023140E+01
  0.00000000E+00  1.07511570E+01  1.07511570E+01 -2.15023140E+01  0.00000000E+00
  1.07511570E+01  1.07511570E+01 -2.15023140E+01  0.00000000E+00  1.07511570E+01
  1.07511570E+01 -2.15023140E+01  0.00000000E+00  1.07511570E+01  1.07511570E+01
 -2.15023140E+01  0.00000000E+00  1.07511570E+01  1.07511570E+01 -2.15023140E+01
  0.00000000E+00  1.07511570E+01  1.07511570E+01 -2.15023140E+01  0.00000000E+00
  1.07511570E+01  1.07511570E+01 -2.15023140E+01  0.00000000E+00  1.07511570E+01
  1.07511570E+01 -2.15023140E+01  0.00000000E+00  1.07511570E+01  1.07511570E+01
 -2.15023140E+01  0.00000000E+00  1.07511570E+01  1.07511570E+01 -2.15023140E+01
  0.00000000E+00  1.07511570E+01  1.07511570E+01 -2.15023140E+01  0.00000000E+00
  1.07511570E+01  1.07511570E+01 -2.15023140E+01  0.00000000E+00  1.07511570E+01
  1.07511570E+01 -2.15023140E+01  0.00000000E+00  1.07511570E+01  1.07511570E+01
 -2.15023140E+01  0.00000000E+00  1.07511570E+01  1.07511570E+01 -2.15023140E+01
  0.00000000E+00  1.07511570E+01  1.07511570E+01 -2.15023140E+01  0.00000000E+00
  1.07511570E+01  1.07511570E+01 -2.15023140E+01  0.00000000E+00  1.07511570E+01
  1.07511570E+01 -2.15023140E+01  0.00000000E+00  1.07511570E+01  1.07511570E+01
 -2.15023140E+01  0.00000000E+00  1.07511570E+01  1.07511570E+01 -2.15023140E+01
  0.00000000E+00  1.07511570E+01  1.07511570E+01 -2.15023140E+01  0.00000000E+00
  1.07511570E+01  1.07511570E+01 -2.15023140E+01  0.00000000E+00  1.07511570E+01
  1.07511570E+01 -2.15023140E+01  0.00000000E+00  1.07511570E+01  1.07511570E+01
 -2.15023140E+01  0.00000000E+00  1.07511570E+01  1.07511570E+01 -2.15023140E+01
  0.00000000E+00  1.07511570E+01  1.07511570E+01 -2.15023140E+01  0.00000000E+00
  1.07511570E+01  1.07511570E+01 -2.15023140E+01  0.00000000E+00  1.07511570E+01
  1.07511570E+01 -2.15023140E+01  0.00000000E+00  1.07511570E+01  1.07511570E+01
 -2.15023140E+01  0.00000000E+00  1.07511570E+01  1.07511570E+01 -2.15023140E+01
  0.00000000E+00  1.07511570E+01  1.07511570E+01 -2.15023140E+01  0.00000000E+00
  1.07511570E+01  1.07511570E+01 -2.15023140E+01  0.00000000E+00  1.07511570E+01
  1.07511570E+01 -2.15023140E+01  0.00000000E+00  1.07511570E+01  1.07511570E+01
 -2.15023140E+01  0.00000000E+00  1.07511570E+01  1.07511570E+01 -2.15023140E+01
  0.00000000E+00  1.07511570E+01  1.07511570E+01 -2.15023140E+01  0.00000000E+00
  1.07511570E+01  1.07511570E+01 -2.15023140E+01  0.00000000E+00  1.07511570E+01
  1.07511570E+01 -2.15023140E+01  0.00000000E+00  1.07511570E+01  1.07511570E+01
 -2.15023140E+01  0.00000000E+00  1.07511570E+01  1.07511570E+01 -2.15023140E+01
  0.00000000E+00  1.07511570E+01  1.07511570E+01 -2.15023140E+01  0.00000000E+00
  1.07511570E+01  1.07511570E+01 -2.15023140E+01  0.00000000E+00  1.07511570E+01
  1.07511570E+01 -2.15023140E+01  0.00000000E+00  1.07511570E+01  1.07511570E+01
 -2.15023140E+01  0.00000000E+00  1.07511570E+01  1.07511570E+01 -2.15023140E+01
  0.00000000E+00  1.07511570E+01  1.07511570E+01 -2.15023140E+01  0.00000000E+00
  1.07511570E+01  1.07511570E+01 -2.15023140E+01  0.00000000E+00  1.07511570E+01
  1.07511570E+01 -2.15023140E+01  0.00000000E+00  1.07511570E+01  1.07511570E+01
 -2.15023140E+01  0.00000000E+00  1.07511570E+01  1.07511570E+01 -2.15023140E+01
  0.00000000E+00  1.07511570E+01  1.07511570E+01 -2.15023140E+01  0.00000000E+00
  1.07511570E+01  1.07511570E+01 -2.15023140E+01  0.00000000E+00  1.07511570E+01
  1.07511570E+01 -2.15023140E+01  0.00000000E+00  1.07511570E+01  1.07511570E+01
 -2.15023140E+01  0.00000000E+00  1.07511570E+01  1.07511570E+01 -2.15023140E+01
  0.00000000E+00  1.07511570E+01  1.07511570E+01 -2.15023140E+01  0.00000000E+00
  1.07511570E+01  1.07511570E+01 -2.15023140E+01  0.00000000E+00  1.07511570E+01
  1.07511570E+01 -2.15023140E+01  0.00000000E+00  1.07511570E+01  1.07511570E+01
 -2.15023140E+01  0.00000000E+00  1.07511570E+01  1.07511570E+01 -2.15023140E+01
  0.00000000E+00  1.07511570E+01  1.07511570E+01 -2.15023140E+01  0.00000000E+00
  1.07511570E+01  1.07511570E+01 -2.15023140E+01  0.00000000E+00  1.07511570E+01
  1.07511570E+01 -2.15023140E+01  0.00000000E+00  1.07511570E+01  1.07511570E+01
 -2.15023140E+01  0.00000000E+00  1.07511570E+01  1.07511570E+01 -2.15023140E+01
  0.00000000E+00  1.07511570E+01  1.07511570E+01 -2.15023140E+01  0.00000000E+00
  1.07511570E+01  1.07511570E+01 -2.15023140E+01  0.00000000E+00  1.07511570E+01
  1.07511570E+01 -2.15023140E+01  0.00000000E+00  1.07511570E+01  1.07511570E+01
 -2.15023140E+01  0.00000000E+00  1.07511570E+01  1.07511570E+01 -2.15023140E+01
  0.00000000E+00  1.07511570E+01  1.07511570E+01 -2.15023140E+01  0.00000000E+00
  1.07511570E+01  1.07511570E+01 -2.15023140E+01  0.00000000E+00  1.07511570E+01
  1.07511570E+01 -2.15023140E+01  0.00000000E+00  1.07511570E+01  1.07511570E+01
 -2.15023140E+01  0.00000000E+00  1.07511570E+01  1.07511570E+01 -2.15023140E+01
  0.00000000E+00  1.07511570E+01  1.07511570E+01 -2.15023140E+01  0.00000000E+00
  1.07511570E+01  1.07511570E+01 -2.15023140E+01  0.00000000E+00  1.07511570E+01
  1.07511570E+01 -2.15023140E+01  0.00000000E+00  1.07511570E+01  1.07511570E+01
 -2.15023140E+01  0.00000000E+00  1.07511570E+01  1.07511570E+01 -2.15023140E+01
  0.00000000E+00  1.07511570E+01  1.07511570E+01 -2.15023140E+01  0.00000000E+00
  1.07511570E+01  1.07511570E+01 -2.15023140E+01  0.00000000E+00  1.07511570E+01
  1.07511570E+01 -2.15023140E+01  0.00000000E+00  1.07511570E+01  1.07511570E+01
 -2.15023140E+01  0.00000000E+00  1.07511570E+01  1.07511570E+01 -2.15023140E+01
  0.00000000E+00  1.07511570E+01  1.07511570E+01 -2.15023140E+01  0.00000000E+00
  1.07511570E+01  1.07511570E+01 -2.15023140E+01  0.00000000E+00  1.07511570E+01
  1.07511570E+01 -2.15023140E+01  0.00000000E+00  1.07511570E+01  1.07511570E+01
 -2.15023140E+01  0.00000000E+00  1.07511570E+01  1.07511570E+01 -2.15023140E+01
  0.00000000E+00  1.07511570E+01  1.07511570E+01 -2.15023140E+01  0.00000000E+00
  1.07511570E+01  1.07511570E+01 -2.15023140E+01  0.00000000E+00  1.07511570E+01
  1.07511570E+01 -2.15023140E+01  0.00000000E+00  1.07511570E+01  1.07511570E+01
 -2.15023140E+01  0.00000000E+00  1.07511570E+01  1.07511570E+01 -2.15023140E+01
  0.00000000E+00  1.07511570E+01  1.07511570E+01 -2.15023140E+01  0.00000000E+00
  1.07511570E+01  1.07511570E+01 -2.15023140E+01  0.00000000E+00  1.07511570E+01
  1.07511570E+01 -2.15023140E+01  0.00000000E+00  1.07511570E+01  1.07511570E+01
 -2.15023140E+01  0.00000000E+00  1.07511570E+01  1.07511570E+01 -2.15023140E+01
  0.00000000E+00  1.07511570E+01  1.07511570E+01 -2.15023140E+01  0.00000000E+00
  1.07511570E+01  1.07511570E+01 -2.15023140E+01  0.00000000E+00  1.07511570E+01
  1.07511570E+01 -2.15023140E+01  0.00000000E+00  1.07511570E+01  1.07511570E+01
 -2.15023140E+01  0.00000000E+00  1.07511570E+01  1.07511570E+01 -2.15023140E+01
  0.00000000E+00  1.07511570E+01  1.07511570E+01 -2.15023140E+01  0.00000000E+00
  1.07511570E+01  1.07511570E+01 -2.15023140E+01  0.00000000E+00  1.07511570E+01
  1.07511570E+01 -2.15023140E+01  0.00000000E+00  1.07511570E+01  1.07511570E+01
 -2.15023140E+01  0.00000000E+00  1.07511570E+01  1.07511570E+01 -2.15023140E+01
  0.00000000E+00  1.07511570E+01  1.07511570E+01 -2.15023140E+01  0.00000000E+00
  1.07511570E+01  1.07511570E+01 -2.15023140E+01  0.00000000E+00  1.07511570E+01
  1.07511570E+01 -2.15023140E+01  0.00000000E+00  1.07511570E+01  1.07511570E+01
 -2.15023140E+01  0.00000000E+00  1.07511570E+01  1.07511570E+01 -2.15023140E+01
  0.00000000E+00  1.07511570E+01  1.07511570E+01 -2.15023140E+01  0.00000000E+00
  1.07511570E+01  1.07511570E+01 -2.15023140E+01  0.00000000E+00  1.07511570E+01
  1.07511570E+01 -2.15023140E+01  0.00000000E+00  1.07511570E+01  1.07511570E+01
 -2.15023140E+01  0.00000000E+00  1.07511570E+01  1.07511570E+01 -2.15023140E+01
  0.00000000E+00  1.07511570E+01  1.07511570E+01 -2.15023140E+01  0.00000000E+00
  1.07511570E+01  1.07511570E+01 -2.15023140E+01  0.00000000E+00  1.07511570E+01
  1.07511570E+01 -2.15023140E+01  0.00000000E+00  1.07511570E+01  1.07511570E+01
 -2.15023140E+01  0.00000000E+00  1.07511570E+01  1.07511570E+01 -2.15023140E+01
  0.00000000E+00  1.07511570E+01  1.07511570E+01 -2.15023140E+01  0.00000000E+00
  1.07511570E+01  1.07511570E+01 -2.15023140E+01  0.00000000E+00  1.07511570E+01
  1.07511570E+01 -2.15023140E+01  0.00000000E+00  1.07511570E+01  1.07511570E+01
 -2.15023140E+01  0.00000000E+00  1.07511570E+01  1.07511570E+01 -2.15023140E+01
  0.00000000E+00  1.07511570E+01  1.07511570E+01 -2.15023140E+01  0.00000000E+00
  1.07511570E+01  1.07511570E+01 -2.15023140E+01  0.00000000E+00  1.07511570E+01
  1.07511570E+01 -2.15023140E+01  0.00000000E+00  1.07511570E+01  1.07511570E+01
 -2.15023140E+01  0.00000000E+00  1.07511570E+01  1.07511570E+01 -2.15023140E+01
  0.00000000E+00  1.07511570E+01  1.07511570E+01 -2.15023140E+01  0.00000000E+00
  1.07511570E+01  1.07511570E+01 -2.15023140E+01  0.00000000E+00  1.07511570E+01
  1.07511570E+01 -2.15023140E+01  0.00000000E+00  1.07511570E+01  1.07511570E+01
 -2.15023140E+01  0.00000000E+00  1.07511570E+01  1.07511570E+01 -2.15023140E+01
  0.00000000E+00  1.07511570E+01  1.07511570E+01 -2.15023140E+01  0.00000000E+00
  1.07511570E+01  1.07511570E+01 -2.15023140E+01  0.00000000E+00  1.07511570E+01
  1.07511570E+01 -2.15023140E+01  0.00000000E+00  1.07511570E+01  1.07511570E+01
 -2.15023140E+01  0.00000000E+00  1.07511570E+01  1.07511570E+01 -2.15023140E+01
  0.00000000E+00  1.07511570E+01  1.07511570E+01 -2.15023140E+01  0.00000000E+00
  1.07511570E+01  1.07511570E+01 -2.15023140E+01  0.00000000E+00  1.07511570E+01
  1.07511570E+01 -2.15023140E+01  0.00000000E+00  1.07511570E+01  1.07511570E+01
 -2.15023140E+01  0.00000000E+00  1.07511570E+01  1.07511570E+01 -2.15023140E+01
  0.00000000E+00  1.07511570E+01  1.07511570E+01 -2.15023140E+01  0.00000000E+00
  1.07511570E+01  1.07511570E+01 -2.15023140E+01  0.00000000E+00  1.07511570E+01
  1.07511570E+01 -2.15023140E+01  0.00000000E+00  1.07511570E+01  1.07511570E+01
 -2.15023140E+01  0.00000000E+00  1.07511570E+01  1.07511570E+01 -2.15023140E+01
  0.00000000E+00  1.07511570E+01  1.07511570E+01 -2.15023140E+01  0.00000000E+00
  1.07511570E+01  1.07511570E+01 -2.15023140E+01  0.00000000E+00  1.07511570E+01
  1.07511570E+01 -2.15023140E+01  0.00000000E+00  1.07511570E+01  1.07511570E+01
 -2.15023140E+01  0.00000000E+00  1.07511570E+01  1.07511570E+01 -2.15023140E+01
  0.00000000E+00  1.07511570E+01  1.07511570E+01 -2.15023140E+01  0.00000000E+00
  1.07511570E+01  1.07511570E+01 -2.15023140E+01  0.00000000E+00  1.07511570E+01
  1.07511570E+01 -2.15023140E+01  0.00000000E+00  1.07511570E+01  1.07511570E+01
 -2.15023140E+01  0.00000000E+00  1.07511570E+01  1.07511570E+01 -2.15023140E+01
  0.00000000E+00  1.07511570E+01  1.07511570E+01 -2.15023140E+01  0.00000000E+00
  1.07511570E+01  1.07511570E+01 -2.15023140E+01  0.00000000E+00  1.07511570E+01
  1.07511570E+01 -2.15023140E+01  0.00000000E+00  1.07511570E+01  1.07511570E+01
 -2.15023140E+01  0.00000000E+00  1.07511570E+01  1.07511570E+01 -2.15023140E+01
  0.00000000E+00  1.07511570E+01  1.07511570E+01 -2.15023140E+01  0.00000000E+00
  1.07511570E+01  1.07511570E+01 -2.15023140E+01  0.00000000E+00  1.07511570E+01
  1.07511570E+01 -2.15023140E+01  0.00000000E+00  1.07511570E+01  1.07511570E+01
 -2.15023140E+01  0.00000000E+00  1.07511570E+01  1.07511570E+01 -2.15023140E+01
  0.00000000E+00  1.07511570E+01  1.07511570E+01 -2.15023140E+01  0.00000000E+00
  1.07511570E+01  1.07511570E+01 -2.15023140E+01  0.00000000E+00  1.07511570E+01
  1.07511570E+01 -2.15023140E+01  0.00000000E+00  1.07511570E+01  1.07511570E+01
 -2.15023140E+01  0.00000000E+00  1.07511570E+01  1.07511570E+01 -2.15023140E+01
  0.00000000E+00  1.07511570E+01  1.07511570E+01 -2.15023140E+01  0.00000000E+00
  1.07511570E+01  1.07511570E+01 -2.15023140E+01  0.00000000E+00  1.07511570E+01
  1.07511570E+01 -2.15023140E+01  0.00000000E+00  1.07511570E+01  1.07511570E+01
 -2.15023140E+01  0.00000000E+00  1.07511570E+01  1.07511570E+01 -2.15023140E+01
  0.00000000E+00  1.07511570E+01  1.07511570E+01 -2.15023140E+01  0.00000000E+00
  1.07511570E+01  1.07511570E+01 -2.15023140E+01  0.00000000E+00  1.07511570E+01
  1.07511570E+01 -2.15023140E+01  0.00000000E+00  1.07511570E+01  1.07511570E+01
 -2.15023140E+01  0.00000000E+00  1.07511570E+01  1.07511570E+01 -2.15023140E+01
  0.00000000E+00  1.07511570E+01  1.07511570E+01 -2.15023140E+01  0.00000000E+00
  1.07511570E+01  1.07511570E+01 -2.15023140E+01  0.00000000E+00  1.07511570E+01
  1.07511570E+01 -2.15023140E+01  0.00000000E+00  1.07511570E+01  1.07511570E+01
 -2.15023140E+01  0.00000000E+00  1.07511570E+01  1.07511570E+01 -2.15023140E+01
  0.00000000E+00  1.07511570E+01  1.07511570E+01 -2.15023140E+01  0.00000000E+00
  1.07511570E+01  1.07511570E+01 -2.15023140E+01  0.00000000E+00  1.07511570E+01
  1.07511570E+01 -2.15023140E+01  0.00000000E+00  1.07511570E+01  1.07511570E+01
 -2.15023140E+01  0.00000000E+00  1.07511570E+01  1.07511570E+01 -2.15023140E+01
  0.00000000E+00  1.07511570E+01  1.07511570E+01 -2.15023140E+01  0.00000000E+00
  1.07511570E+01  1.07511570E+01 -2.15023140E+01  0.00000000E+00  1.07511570E+01
  1.07511570E+01 -2.15023140E+01  0.00000000E+00  1.07511570E+01  1.07511570E+01
 -2.15023140E+01  0.00000000E+00  1.07511570E+01  1.07511570E+01 -2.15023140E+01
  0.00000000E+00  1.07511570E+01  1.07511570E+01 -2.15023140E+01  0.00000000E+00
  1.07511570E+01  1.07511570E+01 -2.15023140E+01  0.00000000E+00  1.07511570E+01
  1.07511570E+01 -2.15023140E+01  0.00000000E+00  1.07511570E+01  1.07511570E+01
 -2.15023140E+01  0.00000000E+00  1.07511570E+01  1.07511570E+01 -2.15023140E+01
  0.00000000E+00  1.07511570E+01  1.07511570E+01 -2.15023140E+01  0.00000000E+00
  1.07511570E+01  1.07511570E+01 -2.15023140E+01  0.00000000E+00  1.07511570E+01
  1.07511570E+01 -2.15023140E+01  0.00000000E+00  1.07511570E+01  1.07511570E+01
 -2.15023140E+01  0.00000000E+00  1.07511570E+01  1.07511570E+01 -2.15023140E+01
  0.00000000E+00  1.07511570E+01  1.07511570E+01 -2.15023140E+01  0.00000000E+00
  1.07511570E+01  1.07511570E+01 -2.15023140E+01  0.00000000E+00  1.07511570E+01
  1.07511570E+01 -2.15023140E+01  0.00000000E+00  1.07511570E+01  1.07511570E+01
 -2.15023140E+01  0.00000000E+00  1.07511570E+01  1.07511570E+01 -2.15023140E+01
  0.00000000E+00  1.07511570E+01  1.07511570E+01 -2.15023140E+01  0.00000000E+00
  1.07511570E+01  1.07511570E+01 -2.15023140E+01  0.00000000E+00  1.07511570E+01
  1.07511570E+01 -2.15023140E+01  0.00000000E+00  1.07511570E+01  1.07511570E+01
 -2.15023140E+01  0.00000000E+00  1.07511570E+01  1.07511570E+01 -2.15023140E+01
  0.00000000E+00  1.07511570E+01  1.07511570E+01 -2.15023140E+01  0.00000000E+00
  1.07511570E+01  1.07511570E+01 -2.15023140E+01  0.00000000E+00  1.07511570E+01
  1.07511570E+01 -2.15023140E+01  0.00000000E+00  1.07511570E+01  1.07511570E+01
 -2.15023140E+01  0.00000000E+00  1.07511570E+01  1.07511570E+01 -2.15023140E+01
  0.00000000E+00  1.07511570E+01  1.07511570E+01 -2.15023140E+01  0.00000000E+00
  1.07511570E+01  1.07511570E+01 -2.15023140E+01  0.00000000E+00  1.07511570E+01
  1.07511570E+01 -2.15023140E+01  0.00000000E+00  1.07511570E+01  1.07511570E+01
 -2.15023140E+01  0.00000000E+00  1.07511570E+01  1.07511570E+01 -2.15023140E+01
  0.00000000E+00  1.07511570E+01  1.07511570E+01 -2.15023140E+01  0.00000000E+00
  1.07511570E+01  1.07511570E+01 -2.15023140E+01  0.00000000E+00  1.07511570E+01
  1.07511570E+01 -2.15023140E+01  0.00000000E+00  1.07511570E+01  1.07511570E+01
 -2.15023140E+01  0.00000000E+00  1.07511570E+01  1.07511570E+01 -2.15023140E+01
  0.00000000E+00  1.07511570E+01  1.07511570E+01 -2.15023140E+01  0.00000000E+00
  1.07511570E+01  1.07511570E+01 -2.15023140E+01  0.00000000E+00  1.07511570E+01
  1.07511570E+01 -2.15023140E+01  0.00000000E+00  1.07511570E+01  1.07511570E+01
 -2.15023140E+01  0.00000000E+00  1.07511570E+01  1.07511570E+01 -2.15023140E+01
  0.00000000E+00  1.07511570E+01  1.07511570E+01 -2.15023140E+01  0.00000000E+00
  1.07511570E+01  1.07511570E+01 -2.15023140E+01  0.00000000E+00  1.07511570E+01
  1.07511570E+01 -2.15023140E+01  0.00000000E+00  1.07511570E+01  1.07511570E+01
 -2.15023140E+01  0.00000000E+00  1.07511570E+01  1.07511570E+01 -2.15023140E+01
  0.00000000E+00  1.07511570E+01  1.07511570E+01 -2.15023140E+01  0.00000000E+00
  1.07511570E+01  1.07511570E+01 -2.15023140E+01  0.00000000E+00  1.07511570E+01
  1.07511570E+01 -2.15023140E+01  0.00000000E+00  1.07511570E+01  1.07511570E+01
 -2.15023140E+01  0.00000000E+00  1.07511570E+01  1.07511570E+01 -2.15023140E+01
  0.00000000E+00  1.07511570E+01  1.07511570E+01 -2.15023140E+01  0.00000000E+00
  1.07511570E+01  1.07511570E+01 -2.15023140E+01  0.00000000E+00  1.07511570E+01
  1.07511570E+01 -2.15023140E+01  0.00000000E+00  1.07511570E+01  1.07511570E+01
 -2.15023140E+01  0.00000000E+00  1.07511570E+01  1.07511570E+01 -2.15023140E+01
  0.00000000E+00  1.07511570E+01  1.07511570E+01 -2.15023140E+01  0.00000000E+00
  1.07511570E+01  1.07511570E+01 -2.15023140E+01  0.00000000E+00  1.07511570E+01
  1.07511570E+01 -2.15023140E+01  0.00000000E+00  1.07511570E+01  1.07511570E+01
 -2.15023140E+01  0.00000000E+00  1.07511570E+01  1.07511570E+01 -2.15023140E+01
  0.00000000E+00  1.07511570E+01  1.07511570E+01 -2.15023140E+01  0.00000000E+00
  1.07511570E+01  1.07511570E+01 -2.15023140E+01  0.00000000E+00  1.07511570E+01
  1.07511570E+01 -2.15023140E+01  0.00000000E+00  1.07511570E+01  1.07511570E+01
 -2.15023140E+01  0.00000000E+00  1.07511570E+01  1.07511570E+01 -2.15023140E+01
  0.00000000E+00  1.07511570E+01  1.07511570E+01 -2.15023140E+01  0.00000000E+00
  1.07511570E+01  1.07511570E+01 -2.15023140E+01  0.00000000E+00  1.07511570E+01
  1.07511570E+01 -2.15023140E+01  0.00000000E+00  1.07511570E+01  1.07511570E+01
 -2.15023140E+01  0.00000000E+00  1.07511570E+01  1.07511570E+01 -2.15023140E+01
  0.00000000E+00  1.07511570E+01  1.07511570E+01 -2.15023140E+01  0.00000000E+00
  1.07511570E+01  1.07511570E+01 -2.15023140E+01  0.00000000E+00  1.07511570E+01
  1.07511570E+01 -2.15023140E+01  0.00000000E+00  1.07511570E+01  1.07511570E+01
 -2.15023140E+01  0.00000000E+00  1.07511570E+01  1.07511570E+01 -2.15023140E+01
  0.00000000E+00  1.07511570E+01  1.07511570E+01 -2.15023140E+01  0.00000000E+00
  1.07511570E+01  1.07511570E+01 -2.15023140E+01  0.00000000E+00  1.07511570E+01
  1.07511570E+01 -2.15023140E+01  0.00000000E+00  1.07511570E+01  1.07511570E+01
 -2.15023140E+01  0.00000000E+00  1.07511570E+01  1.07511570E+01 -2.15023140E+01
  0.00000000E+00  1.07511570E+01  1.07511570E+01 -2.15023140E+01  0.00000000E+00
  1.07511570E+01  1.07511570E+01 -2.15023140E+01  0.00000000E+00  1.07511570E+01
  1.07511570E+01 -2.15023140E+01  0.00000000E+00  1.07511570E+01  1.07511570E+01
 -2.15023140E+01  0.00000000E+00  1.07511570E+01  1.07511570E+01 -2.15023140E+01
  0.00000000E+00  1.07511570E+01  1.07511570E+01 -2.15023140E+01  0.00000000E+00
  1.07511570E+01  1.07511570E+01 -2.15023140E+01  0.00000000E+00  1.07511570E+01
  1.07511570E+01 -2.15023140E+01  0.00000000E+00  1.07511570E+01  1.07511570E+01
 -2.15023140E+01  0.00000000E+00  1.07511570E+01  1.07511570E+01 -2.15023140E+01
  0.00000000E+00  1.07511570E+01  1.07511570E+01 -2.15023140E+01  0.00000000E+00
  1.07511570E+01  1.07511570E+01 -2.15023140E+01  0.00000000E+00  1.07511570E+01
  1.07511570E+01 -2.15023140E+01  0.00000000E+00  1.07511570E+01  1.07511570E+01
 -2.15023140E+01  0.00000000E+00  1.07511570E+01  1.07511570E+01 -2.15023140E+01
  0.00000000E+00  1.07511570E+01  1.07511570E+01 -2.15023140E+01  0.00000000E+00
  1.07511570E+01  1.07511570E+01 -2.15023140E+01  0.00000000E+00  1.07511570E+01
  1.07511570E+01 -2.15023140E+01  0.00000000E+00  1.07511570E+01  1.07511570E+01
 -2.15023140E+01  0.00000000E+00  1.07511570E+01  1.07511570E+01 -2.15023140E+01
  0.00000000E+00  1.07511570E+01  1.07511570E+01 -2.15023140E+01  0.00000000E+00
  1.07511570E+01  1.07511570E+01 -2.15023140E+01  0.00000000E+00  1.07511570E+01
  1.07511570E+01 -2.15023140E+01  0.00000000E+00  1.07511570E+01  1.07511570E+01
 -2.15023140E+01  0.00000000E+00  1.07511570E+01  1.07511570E+01 -2.15023140E+01
  0.00000000E+00  1.07511570E+01  1.07511570E+01 -2.15023140E+01  0.00000000E+00
  1.07511570E+01  1.07511570E+01 -2.15023140E+01  0.00000000E+00  1.07511570E+01
  1.07511570E+01 -2.15023140E+01  0.00000000E+00  1.07511570E+01  1.07511570E+01
 -2.15023140E+01  0.00000000E+00  1.07511570E+01  1.07511570E+01 -2.15023140E+01
  0.00000000E+00  1.07511570E+01  1.07511570E+01 -2.15023140E+01  0.00000000E+00
  1.07511570E+01  1.07511570E+01 -2.15023140E+01  0.00000000E+00  1.07511570E+01
  1.07511570E+01 -2.15023140E+01  0.00000000E+00  1.07511570E+01  1.07511570E+01
 -2.15023140E+01  0.00000000E+00  1.07511570E+01  1.07511570E+01 -2.15023140E+01
  0.00000000E+00  1.07511570E+01  1.07511570E+01 -2.15023140E+01  0.00000000E+00
  1.07511570E+01  1.07511570E+01 -2.15023140E+01  0.00000000E+00  1.07511570E+01
  1.07511570E+01 -2.15023140E+01  0.00000000E+00  1.07511570E+01  1.07511570E+01
 -2.15023140E+01  0.00000000E+00  1.07511570E+01  1.07511570E+01 -2.15023140E+01
  0.00000000E+00  1.07511570E+01  1.07511570E+01 -2.15023140E+01  0.00000000E+00
  1.07511570E+01  1.07511570E+01 -2.15023140E+01  0.00000000E+00  1.07511570E+01
  1.07511570E+01 -2.15023140E+01  0.00000000E+00  1.07511570E+01  1.07511570E+01
 -2.15023140E+01  0.00000000E+00  1.07511570E+01  1.07511570E+01 -2.15023140E+01
  0.00000000E+00  1.07511570E+01  1.07511570E+01 -2.15023140E+01  0.00000000E+00
  1.07511570E+01  1.07511570E+01 -2.15023140E+01  0.00000000E+00  1.07511570E+01
  1.07511570E+01 -2.15023140E+01  0.00000000E+00  1.07511570E+01  1.07511570E+01
 -2.15023140E+01  0.00000000E+00  1.07511570E+01  1.07511570E+01 -2.15023140E+01
  0.00000000E+00  1.07511570E+01  1.07511570E+01 -2.15023140E+01  0.00000000E+00
  1.07511570E+01  1.07511570E+01 -2.15023140E+01  0.00000000E+00  1.07511570E+01
  1.07511570E+01 -2.15023140E+01  0.00000000E+00  1.07511570E+01  1.07511570E+01
 -2.15023140E+01  0.00000000E+00  1.07511570E+01  1.07511570E+01 -2.15023140E+01
  0.00000000E+00  1.07511570E+01  1.07511570E+01 -2.15023140E+01  0.00000000E+00
  1.07511570E+01  1.07511570E+01 -2.15023140E+01  0.00000000E+00  1.07511570E+01
  1.07511570E+01 -2.15023140E+01  0.00000000E+00  1.07511570E+01  1.07511570E+01
 -2.15023140E+01  0.00000000E+00  1.07511570E+01  1.07511570E+01 -2.15023140E+01
  0.00000000E+00  1.07511570E+01  1.07511570E+01 -2.15023140E+01  0.00000000E+00
  1.07511570E+01  1.07511570E+01 -2.15023140E+01  0.00000000E+00  1.07511570E+01
  1.07511570E+01 -2.15023140E+01  0.00000000E+00  1.07511570E+01  1.07511570E+01
 -2.15023140E+01  0.00000000E+00  1.07511570E+01  1.07511570E+01 -2.15023140E+01
  0.00000000E+00  1.07511570E+01  1.07511570E+01 -2.15023140E+01  0.00000000E+00
  1.07511570E+01  1.07511570E+01 -2.15023140E+01  0.00000000E+00  1.07511570E+01
  1.07511570E+01 -2.15023140E+01  0.00000000E+00  1.07511570E+01  1.07511570E+01
 -2.15023140E+01  0.00000000E+00  1.07511570E+01  1.07511570E+01 -2.15023140E+01
  0.00000000E+00  1.07511570E+01  1.07511570E+01 -2.15023140E+01  0.00000000E+00
  1.07511570E+01  1.07511570E+01 -2.15023140E+01  0.00000000E+00  1.07511570E+01
  1.07511570E+01 -2.15023140E+01  0.00000000E+00  1.07511570E+01  1.07511570E+01
 -2.15023140E+01  0.00000000E+00  1.07511570E+01  1.07511570E+01 -2.15023140E+01
  0.00000000E+00  1.07511570E+01  1.07511570E+01 -2.15023140E+01  0.00000000E+00
  1.07511570E+01  1.07511570E+01 -2.15023140E+01  0.00000000E+00  1.07511570E+01
  1.07511570E+01 -2.15023140E+01  0.00000000E+00  1.07511570E+01  1.07511570E+01
 -2.15023140E+01  0.00000000E+00  1.07511570E+01  1.07511570E+01 -2.15023140E+01
  0.00000000E+00  1.07511570E+01  1.07511570E+01 -2.15023140E+01  0.00000000E+00
  1.07511570E+01  1.07511570E+01 -2.15023140E+01  0.00000000E+00  1.07511570E+01
  1.07511570E+01 -2.15023140E+01  0.00000000E+00  1.07511570E+01  1.07511570E+01
 -2.15023140E+01  0.00000000E+00  1.07511570E+01  1.07511570E+01 -2.15023140E+01
  0.00000000E+00  1.07511570E+01  1.07511570E+01 -2.15023140E+01  0.00000000E+00
  1.07511570E+01  1.07511570E+01 -2.15023140E+01  0.00000000E+00  1.07511570E+01
  1.07511570E+01 -2.15023140E+01  0.00000000E+00  1.07511570E+01  1.07511570E+01
 -2.15023140E+01  0.00000000E+00  1.07511570E+01  1.07511570E+01 -2.15023140E+01
  0.00000000E+00  1.07511570E+01  1.07511570E+01 -2.15023140E+01  0.00000000E+00
  1.07511570E+01  1.07511570E+01 -2.15023140E+01  0.00000000E+00  1.07511570E+01
  1.07511570E+01 -2.15023140E+01  0.00000000E+00  1.07511570E+01  1.07511570E+01
 -2.15023140E+01  0.00000000E+00  1.07511570E+01  1.07511570E+01 -2.15023140E+01
  0.00000000E+00  1.07511570E+01  1.07511570E+01 -2.15023140E+01  0.00000000E+00
  1.07511570E+01  1.07511570E+01 -2.15023140E+01  0.00000000E+00  1.07511570E+01
  1.07511570E+01 -2.15023140E+01  0.00000000E+00  1.07511570E+01  1.07511570E+01
 -2.15023140E+01  0.00000000E+00  1.07511570E+01  1.07511570E+01 -2.15023140E+01
  0.00000000E+00  1.07511570E+01  1.07511570E+01 -2.15023140E+01  0.00000000E+00
  1.07511570E+01  1.07511570E+01 -2.15023140E+01  0.00000000E+00  1.07511570E+01
  1.07511570E+01 -2.15023140E+01  0.00000000E+00  1.07511570E+01  1.07511570E+01
 -2.15023140E+01  0.00000000E+00  1.07511570E+01  1.07511570E+01 -2.15023140E+01
  0.00000000E+00  1.07511570E+01  1.07511570E+01 -2.15023140E+01  0.00000000E+00
  1.07511570E+01  1.07511570E+01 -2.15023140E+01  0.00000000E+00  1.07511570E+01
  1.07511570E+01 -2.15023140E+01  0.00000000E+00  1.07511570E+01  1.07511570E+01
 -2.15023140E+01  0.00000000E+00  1.07511570E+01  1.07511570E+01 -2.15023140E+01
  0.00000000E+00  1.07511570E+01  1.07511570E+01 -2.15023140E+01  0.00000000E+00
  1.07511570E+01  1.07511570E+01 -2.15023140E+01  0.00000000E+00  1.07511570E+01
  1.07511570E+01 -2.15023140E+01  0.00000000E+00  1.07511570E+01  1.07511570E+01
 -2.15023140E+01  0.00000000E+00  1.07511570E+01  1.07511570E+01 -2.15023140E+01
  0.00000000E+00  1.07511570E+01  1.07511570E+01 -2.15023140E+01  0.00000000E+00
  1.07511570E+01  1.07511570E+01 -2.15023140E+01  0.00000000E+00  1.07511570E+01
  1.07511570E+01 -2.15023140E+01  0.00000000E+00  1.07511570E+01  1.07511570E+01
 -2.15023140E+01  0.00000000E+00  1.07511570E+01  1.07511570E+01 -2.15023140E+01
  0.00000000E+00  1.07511570E+01  1.07511570E+01 -2.15023140E+01  0.00000000E+00
  1.07511570E+01  1.07511570E+01 -2.15023140E+01  0.00000000E+00  1.07511570E+01
  1.07511570E+01 -2.15023140E+01  0.00000000E+00  1.07511570E+01  1.07511570E+01
 -2.15023140E+01  0.00000000E+00  1.07511570E+01  1.07511570E+01 -2.15023140E+01
  0.00000000E+00  1.07511570E+01  1.07511570E+01 -2.15023140E+01  0.00000000E+00
  1.07511570E+01  1.07511570E+01 -2.15023140E+01  0.00000000E+00  1.07511570E+01
  1.07511570E+01 -2.15023140E+01  0.00000000E+00  1.07511570E+01  1.07511570E+01
 -2.15023140E+01  0.00000000E+00  1.07511570E+01  1.07511570E+01 -2.15023140E+01
  0.00000000E+00  1.07511570E+01  1.07511570E+01 -2.15023140E+01  0.00000000E+00
  1.07511570E+01  1.07511570E+01 -2.15023140E+01  0.00000000E+00  1.07511570E+01
  1.07511570E+01 -2.15023140E+01  0.00000000E+00  1.07511570E+01  1.07511570E+01
 -2.15023140E+01  0.00000000E+00  1.07511570E+01  1.07511570E+01 -2.15023140E+01
  0.00000000E+00  1.07511570E+01  1.07511570E+01 -2.15023140E+01  0.00000000E+00
  1.07511570E+01  1.07511570E+01 -2.15023140E+01  0.00000000E+00  1.07511570E+01
  1.07511570E+01 -2.15023140E+01  0.00000000E+00  1.07511570E+01  1.07511570E+01
 -2.15023140E+01  0.00000000E+00  1.07511570E+01  1.07511570E+01 -2.15023140E+01
  0.00000000E+00  1.07511570E+01  1.07511570E+01 -2.15023140E+01  0.00000000E+00
  1.07511570E+01  1.07511570E+01 -2.15023140E+01  0.00000000E+00  1.07511570E+01
  1.07511570E+01 -2.15023140E+01  0.00000000E+00  1.07511570E+01  1.07511570E+01
 -2.15023140E+01  0.00000000E+00  1.07511570E+01  1.07511570E+01 -2.15023140E+01
  0.00000000E+00  1.07511570E+01  1.07511570E+01 -2.15023140E+01  0.00000000E+00
  1.07511570E+01  1.07511570E+01 -2.15023140E+01  0.00000000E+00  1.07511570E+01
  1.07511570E+01 -2.15023140E+01  0.00000000E+00  1.07511570E+01  1.07511570E+01
 -2.15023140E+01  0.00000000E+00  1.07511570E+01  1.07511570E+01 -2.15023140E+01
  0.00000000E+00  1.07511570E+01  1.07511570E+01 -2.15023140E+01  0.00000000E+00
  1.07511570E+01  1.07511570E+01 -2.15023140E+01  0.00000000E+00  1.07511570E+01
  1.07511570E+01 -2.15023140E+01  0.00000000E+00  1.07511570E+01  1.07511570E+01
 -2.15023140E+01  0.00000000E+00  1.07511570E+01  1.07511570E+01 -2.15023140E+01
  0.00000000E+00  1.07511570E+01  1.07511570E+01 -2.15023140E+01  0.00000000E+00
  1.07511570E+01  1.07511570E+01 -2.15023140E+01  0.00000000E+00  1.07511570E+01
  1.07511570E+01 -2.15023140E+01  0.00000000E+00  1.07511570E+01  1.07511570E+01
 -2.15023140E+01  0.00000000E+00  1.07511570E+01  1.07511570E+01 -2.15023140E+01
  0.00000000E+00  1.07511570E+01  1.07511570E+01 -2.15023140E+01  0.00000000E+00
  1.07511570E+01  1.07511570E+01 -2.15023140E+01  0.00000000E+00  1.07511570E+01
  1.07511570E+01 -2.15023140E+01  0.00000000E+00  1.07511570E+01  1.07511570E+01
 -2.15023140E+01  0.00000000E+00  1.07511570E+01  1.07511570E+01 -2.15023140E+01
  0.00000000E+00  1.07511570E+01  1.07511570E+01 -2.15023140E+01  0.00000000E+00
  1.07511570E+01  1.07511570E+01 -2.15023140E+01  0.00000000E+00  1.07511570E+01
  1.07511570E+01 -2.15023140E+01  0.00000000E+00  1.07511570E+01  1.07511570E+01
 -2.15023140E+01  0.00000000E+00  1.07511570E+01  1.07511570E+01 -2.15023140E+01
  0.00000000E+00  1.07511570E+01  1.07511570E+01 -2.15023140E+01  0.00000000E+00
  1.07511570E+01  1.07511570E+01 -2.15023140E+01  0.00000000E+00  1.07511570E+01
  1.07511570E+01 -2.15023140E+01  0.00000000E+00  1.07511570E+01  1.07511570E+01
 -2.15023140E+01  0.00000000E+00  1.07511570E+01  1.07511570E+01 -2.15023140E+01
  0.00000000E+00  1.07511570E+01  1.07511570E+01 -2.15023140E+01  0.00000000E+00
  1.07511570E+01  1.07511570E+01 -2.15023140E+01  0.00000000E+00  1.07511570E+01
  1.07511570E+01 -2.15023140E+01  0.00000000E+00  1.07511570E+01  1.07511570E+01
 -2.15023140E+01  0.00000000E+00  1.07511570E+01  1.07511570E+01 -2.15023140E+01
  0.00000000E+00  1.07511570E+01  1.07511570E+01 -2.15023140E+01  0.00000000E+00
  1.07511570E+01  1.07511570E+01 -2.15023140E+01  0.00000000E+00  1.07511570E+01
  1.07511570E+01 -2.15023140E+01  0.00000000E+00  1.07511570E+01  1.07511570E+01
 -2.15023140E+01  0.00000000E+00  1.07511570E+01  1.07511570E+01 -2.15023140E+01
  0.00000000E+00  1.07511570E+01  1.07511570E+01 -2.15023140E+01  0.00000000E+00
  1.07511570E+01  1.07511570E+01 -2.15023140E+01  0.00000000E+00  1.07511570E+01
  1.07511570E+01 -2.15023140E+01  0.00000000E+00  1.07511570E+01  1.07511570E+01
 -2.15023140E+01  0.00000000E+00  1.07511570E+01  1.07511570E+01 -2.15023140E+01
  0.00000000E+00  1.07511570E+01  1.07511570E+01 -2.15023140E+01  0.00000000E+00
  1.07511570E+01  1.07511570E+01 -2.15023140E+01  0.00000000E+00  1.07511570E+01
  1.07511570E+01 -2.15023140E+01  0.00000000E+00  1.07511570E+01  1.07511570E+01
 -2.15023140E+01  0.00000000E+00  1.07511570E+01  1.07511570E+01 -2.15023140E+01
  0.00000000E+00  1.07511570E+01  1.07511570E+01 -2.15023140E+01  0.00000000E+00
  1.07511570E+01  1.07511570E+01 -2.15023140E+01  0.00000000E+00  1.07511570E+01
  1.07511570E+01 -2.15023140E+01  0.00000000E+00  1.07511570E+01  1.07511570E+01
 -2.15023140E+01  0.00000000E+00  1.07511570E+01  1.07511570E+01 -2.15023140E+01
  0.00000000E+00  1.07511570E+01  1.07511570E+01 -2.15023140E+01  0.00000000E+00
  1.07511570E+01  1.07511570E+01 -2.15023140E+01  0.00000000E+00  1.07511570E+01
  1.07511570E+01 -2.15023140E+01  0.00000000E+00  1.07511570E+01  1.07511570E+01
 -2.15023140E+01  0.00000000E+00  1.07511570E+01  1.07511570E+01 -2.15023140E+01
  0.00000000E+00  1.07511570E+01  1.07511570E+01 -2.15023140E+01  0.00000000E+00
  1.07511570E+01  1.07511570E+01 -2.15023140E+01  0.00000000E+00  1.07511570E+01
  1.07511570E+01 -2.15023140E+01  0.00000000E+00  1.07511570E+01  1.07511570E+01
 -2.15023140E+01  0.00000000E+00  1.07511570E+01  1.07511570E+01 -2.15023140E+01
  0.00000000E+00  1.07511570E+01  1.07511570E+01 -2.15023140E+01  0.00000000E+00
  1.07511570E+01  1.07511570E+01 -2.15023140E+01  0.00000000E+00  1.07511570E+01
  1.07511570E+01 -2.15023140E+01  0.00000000E+00  1.07511570E+01  1.07511570E+01
 -2.15023140E+01  0.00000000E+00  1.07511570E+01  1.07511570E+01 -2.15023140E+01
  0.00000000E+00  1.07511570E+01  1.07511570E+01 -2.15023140E+01  0.00000000E+00
  1.07511570E+01  1.07511570E+01 -2.15023140E+01  0.00000000E+00  1.07511570E+01
  1.07511570E+01 -2.15023140E+01  0.00000000E+00  1.07511570E+01  1.07511570E+01
 -2.15023140E+01  0.00000000E+00  1.07511570E+01  1.07511570E+01 -2.15023140E+01
  0.00000000E+00  1.07511570E+01  1.07511570E+01 -2.15023140E+01  0.00000000E+00
  1.07511570E+01  1.07511570E+01 -2.15023140E+01  0.00000000E+00  1.07511570E+01
  1.07511570E+01 -2.15023140E+01  0.00000000E+00  1.07511570E+01  1.07511570E+01
 -2.15023140E+01  0.00000000E+00  1.07511570E+01  1.07511570E+01 -2.15023140E+01
  0.00000000E+00  1.07511570E+01  1.07511570E+01 -2.15023140E+01  0.00000000E+00
  1.07511570E+01  1.07511570E+01 -2.15023140E+01  0.00000000E+00  1.07511570E+01
  1.07511570E+01 -2.15023140E+01  0.00000000E+00  1.07511570E+01  1.07511570E+01
 -2.15023140E+01  0.00000000E+00  1.07511570E+01  1.07511570E+01 -2.15023140E+01
  0.00000000E+00  1.07511570E+01  1.07511570E+01 -2.15023140E+01  0.00000000E+00
  1.07511570E+01  1.07511570E+01 -2.15023140E+01  0.00000000E+00  1.07511570E+01
  1.07511570E+01 -2.15023140E+01  0.00000000E+00  1.07511570E+01  1.07511570E+01
 -2.15023140E+01  0.00000000E+00  1.07511570E+01  1.07511570E+01 -2.15023140E+01
  0.00000000E+00  1.07511570E+01  1.07511570E+01 -2.15023140E+01  0.00000000E+00
  1.07511570E+01  1.07511570E+01 -2.15023140E+01  0.00000000E+00  1.07511570E+01
  1.07511570E+01 -2.15023140E+01  0.00000000E+00  1.07511570E+01  1.07511570E+01
 -2.15023140E+01  0.00000000E+00  1.07511570E+01  1.07511570E+01 -2.15023140E+01
  0.00000000E+00  1.07511570E+01  1.07511570E+01 -2.15023140E+01  0.00000000E+00
  1.07511570E+01  1.07511570E+01 -2.15023140E+01  0.00000000E+00  1.07511570E+01
  1.07511570E+01 -2.15023140E+01  0.00000000E+00  1.07511570E+01  1.07511570E+01
 -2.15023140E+01  0.00000000E+00  1.07511570E+01  1.07511570E+01 -2.15023140E+01
  0.00000000E+00  1.07511570E+01  1.07511570E+01 -2.15023140E+01  0.00000000E+00
  1.07511570E+01  1.07511570E+01 -2.15023140E+01  0.00000000E+00  1.07511570E+01
  1.07511570E+01 -2.15023140E+01  0.00000000E+00  1.07511570E+01  1.07511570E+01
 -2.15023140E+01  0.00000000E+00  1.07511570E+01  1.07511570E+01 -2.15023140E+01
  0.00000000E+00  1.07511570E+01  1.07511570E+01 -2.15023140E+01  0.00000000E+00
  1.07511570E+01  1.07511570E+01 -2.15023140E+01  0.00000000E+00  1.07511570E+01
  1.07511570E+01 -2.15023140E+01  0.00000000E+00  1.07511570E+01  1.07511570E+01
 -2.15023140E+01  0.00000000E+00  1.07511570E+01  1.07511570E+01 -2.15023140E+01
  0.00000000E+00  1.07511570E+01  1.07511570E+01 -2.15023140E+01  0.00000000E+00
  1.07511570E+01  1.07511570E+01 -2.15023140E+01  0.00000000E+00  1.07511570E+01
  1.07511570E+01 -2.15023140E+01  0.00000000E+00  1.07511570E+01  1.07511570E+01
 -2.15023140E+01  0.00000000E+00  1.07511570E+01  1.07511570E+01 -2.15023140E+01
  0.00000000E+00  1.07511570E+01  1.07511570E+01 -2.15023140E+01  0.00000000E+00
  1.07511570E+01  1.07511570E+01 -2.15023140E+01  0.00000000E+00  1.07511570E+01
  1.07511570E+01 -2.15023140E+01  0.00000000E+00  1.07511570E+01  1.07511570E+01
 -2.15023140E+01  0.00000000E+00  1.07511570E+01  1.07511570E+01 -2.15023140E+01
  0.00000000E+00  1.07511570E+01  1.07511570E+01 -2.15023140E+01  0.00000000E+00
  1.07511570E+01  1.07511570E+01 -2.15023140E+01  0.00000000E+00  1.07511570E+01
  1.07511570E+01 -2.15023140E+01  0.00000000E+00  1.07511570E+01  1.07511570E+01
 -2.15023140E+01  0.00000000E+00  1.07511570E+01  1.07511570E+01 -2.15023140E+01
  0.00000000E+00  1.07511570E+01  1.07511570E+01 -2.15023140E+01  0.00000000E+00
  1.07511570E+01  1.07511570E+01 -2.15023140E+01  0.00000000E+00  1.07511570E+01
  1.07511570E+01 -2.15023140E+01  0.00000000E+00  1.07511570E+01  1.07511570E+01
 -2.15023140E+01  0.00000000E+00  1.07511570E+01  1.07511570E+01 -2.15023140E+01
  0.00000000E+00  1.07511570E+01  1.07511570E+01 -2.15023140E+01  0.00000000E+00
  1.07511570E+01  1.07511570E+01 -2.15023140E+01  0.00000000E+00  1.07511570E+01
  1.07511570E+01 -2.15023140E+01  0.00000000E+00  1.07511570E+01  1.07511570E+01
 -2.15023140E+01  0.00000000E+00  1.07511570E+01  1.07511570E+01 -2.15023140E+01
  0.00000000E+00  1.07511570E+01  1.07511570E+01 -2.15023140E+01  0.00000000E+00
  1.07511570E+01  1.07511570E+01 -2.15023140E+01  0.00000000E+00  1.07511570E+01
  1.07511570E+01 -2.15023140E+01  0.00000000E+00  1.07511570E+01  1.07511570E+01
 -2.15023140E+01  0.00000000E+00  1.07511570E+01  1.07511570E+01 -2.15023140E+01
  0.00000000E+00  1.07511570E+01  1.07511570E+01 -2.15023140E+01  0.00000000E+00
  1.07511570E+01  1.07511570E+01 -2.15023140E+01  0.00000000E+00  1.07511570E+01
  1.07511570E+01 -2.15023140E+01  0.00000000E+00  1.07511570E+01  1.07511570E+01
 -2.15023140E+01  0.00000000E+00  1.07511570E+01  1.07511570E+01 -2.15023140E+01
  0.00000000E+00  1.07511570E+01  1.07511570E+01 -2.15023140E+01  0.00000000E+00
  1.07511570E+01  1.07511570E+01 -2.15023140E+01  0.00000000E+00  1.07511570E+01
  1.07511570E+01 -2.15023140E+01  0.00000000E+00  1.07511570E+01  1.07511570E+01
 -2.15023140E+01  0.00000000E+00  1.07511570E+01  1.07511570E+01 -2.15023140E+01
  0.00000000E+00  1.07511570E+01  1.07511570E+01 -2.15023140E+01  0.00000000E+00
  1.07511570E+01  1.07511570E+01 -2.15023140E+01  0.00000000E+00  1.07511570E+01
  1.07511570E+01 -2.15023140E+01  0.00000000E+00  1.07511570E+01  1.07511570E+01
 -2.15023140E+01  0.00000000E+00  1.07511570E+01  1.07511570E+01 -2.15023140E+01
  0.00000000E+00  1.07511570E+01  1.07511570E+01 -2.15023140E+01  0.00000000E+00
  1.07511570E+01  1.07511570E+01 -2.15023140E+01  0.00000000E+00  1.07511570E+01
  1.07511570E+01 -2.15023140E+01  0.00000000E+00  1.07511570E+01  1.07511570E+01
 -2.15023140E+01  0.00000000E+00  1.07511570E+01  1.07511570E+01 -2.15023140E+01
  0.00000000E+00  1.07511570E+01  1.07511570E+01 -2.15023140E+01  0.00000000E+00
  1.07511570E+01  1.07511570E+01 -2.15023140E+01  0.00000000E+00  1.07511570E+01
  1.07511570E+01 -2.15023140E+01  0.00000000E+00  1.07511570E+01  1.07511570E+01
 -2.15023140E+01  0.00000000E+00  1.07511570E+01  1.07511570E+01 -2.15023140E+01
  0.00000000E+00  1.07511570E+01  1.07511570E+01 -2.15023140E+01  0.00000000E+00
  1.07511570E+01  1.07511570E+01 -2.15023140E+01  0.00000000E+00  1.07511570E+01
  1.07511570E+01 -2.15023140E+01  0.00000000E+00  1.07511570E+01  1.07511570E+01
 -2.15023140E+01  0.00000000E+00  1.07511570E+01  1.07511570E+01 -2.15023140E+01
  0.00000000E+00  1.07511570E+01  1.07511570E+01 -2.15023140E+01  0.00000000E+00
  1.07511570E+01  1.07511570E+01 -2.15023140E+01  0.00000000E+00  1.07511570E+01
  1.07511570E+01 -2.15023140E+01  0.00000000E+00  1.07511570E+01  1.07511570E+01
 -2.15023140E+01  0.00000000E+00  1.07511570E+01  1.07511570E+01 -2.15023140E+01
  0.00000000E+00  1.07511570E+01  1.07511570E+01 -2.15023140E+01  0.00000000E+00
  1.07511570E+01  1.07511570E+01 -2.15023140E+01  0.00000000E+00  1.07511570E+01
  1.07511570E+01 -2.15023140E+01  0.00000000E+00  1.07511570E+01  1.07511570E+01
 -2.15023140E+01  0.00000000E+00  1.07511570E+01  1.07511570E+01 -2.15023140E+01
  0.00000000E+00  1.07511570E+01  1.07511570E+01 -2.15023140E+01  0.00000000E+00
  1.07511570E+01  1.07511570E+01 -2.15023140E+01  0.00000000E+00  1.07511570E+01
  1.07511570E+01 -2.15023140E+01  0.00000000E+00  1.07511570E+01  1.07511570E+01
 -2.15023140E+01  0.00000000E+00  1.07511570E+01  1.07511570E+01 -2.15023140E+01
  0.00000000E+00  1.07511570E+01  1.07511570E+01 -2.15023140E+01  0.00000000E+00
  1.07511570E+01  1.07511570E+01 -2.15023140E+01  0.00000000E+00  1.07511570E+01
  1.07511570E+01 -2.15023140E+01  0.00000000E+00  1.07511570E+01  1.07511570E+01
 -2.15023140E+01  0.00000000E+00  1.07511570E+01  1.07511570E+01 -2.15023140E+01
  0.00000000E+00  1.07511570E+01  1.07511570E+01 -2.15023140E+01  0.00000000E+00
  1.07511570E+01  1.07511570E+01 -2.15023140E+01  0.00000000E+00  1.07511570E+01
  1.07511570E+01 -2.15023140E+01  0.00000000E+00  1.07511570E+01  1.07511570E+01
 -2.15023140E+01  0.00000000E+00  1.07511570E+01  1.07511570E+01 -2.15023140E+01
  0.00000000E+00  1.07511570E+01  1.07511570E+01 -2.15023140E+01  0.00000000E+00
  1.07511570E+01  1.07511570E+01 -2.15023140E+01  0.00000000E+00  1.07511570E+01
  1.07511570E+01 -2.15023140E+01  0.00000000E+00  1.07511570E+01  1.07511570E+01
 -2.15023140E+01  0.00000000E+00  1.07511570E+01  1.07511570E+01 -2.15023140E+01
  0.00000000E+00  1.07511570E+01  1.07511570E+01 -2.15023140E+01  0.00000000E+00
  1.07511570E+01  1.07511570E+01 -2.15023140E+01  0.00000000E+00  1.07511570E+01
  1.07511570E+01 -2.15023140E+01  0.00000000E+00  1.07511570E+01  1.07511570E+01
 -2.15023140E+01  0.00000000E+00  1.07511570E+01  1.07511570E+01 -2.15023140E+01
  0.00000000E+00  1.07511570E+01  1.07511570E+01 -2.15023140E+01  0.00000000E+00
  1.07511570E+01  1.07511570E+01 -2.15023140E+01  0.00000000E+00  1.07511570E+01
  1.07511570E+01 -2.15023140E+01  0.00000000E+00  1.07511570E+01  1.07511570E+01
 -2.15023140E+01  0.00000000E+00  1.07511570E+01  1.07511570E+01 -2.15023140E+01
  0.00000000E+00  1.07511570E+01  1.07511570E+01 -2.15023140E+01  0.00000000E+00
  1.07511570E+01  1.07511570E+01 -2.15023140E+01  0.00000000E+00  1.07511570E+01
  1.07511570E+01 -2.15023140E+01  0.00000000E+00  1.07511570E+01  1.07511570E+01
 -2.15023140E+01  0.00000000E+00  1.07511570E+01  1.07511570E+01 -2.15023140E+01
  0.00000000E+00  1.07511570E+01  1.07511570E+01 -2.15023140E+01  0.00000000E+00
  1.07511570E+01  1.07511570E+01 -2.15023140E+01  0.00000000E+00  1.07511570E+01
  1.07511570E+01 -2.15023140E+01  0.00000000E+00  1.07511570E+01  1.07511570E+01
 -2.15023140E+01  0.00000000E+00  1.07511570E+01  1.07511570E+01 -2.15023140E+01
  0.00000000E+00  1.07511570E+01  1.07511570E+01 -2.15023140E+01  0.00000000E+00
  1.07511570E+01  1.07511570E+01 -2.15023140E+01  0.00000000E+00  1.07511570E+01
  1.07511570E+01 -2.15023140E+01  0.00000000E+00  1.07511570E+01  1.07511570E+01
 -2.15023140E+01  0.00000000E+00  1.07511570E+01  1.07511570E+01 -2.15023140E+01
  0.00000000E+00  1.07511570E+01  1.07511570E+01 -2.15023140E+01  0.00000000E+00
  1.07511570E+01  1.07511570E+01 -2.15023140E+01  0.00000000E+00  1.07511570E+01
  1.07511570E+01 -2.15023140E+01  0.00000000E+00  1.07511570E+01  1.07511570E+01
 -2.15023140E+01  0.00000000E+00  1.07511570E+01  1.07511570E+01 -2.15023140E+01
  0.00000000E+00  1.07511570E+01  1.07511570E+01 -2.15023140E+01  0.00000000E+00
  1.07511570E+01  1.07511570E+01 -2.15023140E+01  0.00000000E+00  1.07511570E+01
  1.07511570E+01 -2.15023140E+01  0.00000000E+00  1.07511570E+01  1.07511570E+01
 -2.15023140E+01  0.00000000E+00  1.07511570E+01  1.07511570E+01 -2.15023140E+01
  0.00000000E+00  1.07511570E+01  1.07511570E+01 -2.15023140E+01  0.00000000E+00
  1.07511570E+01  1.07511570E+01 -2.15023140E+01  0.00000000E+00  1.07511570E+01
  1.07511570E+01 -2.15023140E+01  0.00000000E+00  1.07511570E+01  1.07511570E+01
 -2.15023140E+01  0.00000000E+00  1.07511570E+01  1.07511570E+01 -2.15023140E+01
  0.00000000E+00  1.07511570E+01  1.07511570E+01 -2.15023140E+01  0.00000000E+00
  1.07511570E+01  1.07511570E+01 -2.15023140E+01  0.00000000E+00  1.07511570E+01
  1.07511570E+01 -2.15023140E+01  0.00000000E+00  1.07511570E+01  1.07511570E+01
 -2.15023140E+01  0.00000000E+00  1.07511570E+01  1.07511570E+01 -2.15023140E+01
  0.00000000E+00  1.07511570E+01  1.07511570E+01 -2.15023140E+01  0.00000000E+00
  1.07511570E+01  1.07511570E+01 -2.15023140E+01  0.00000000E+00  1.07511570E+01
  1.07511570E+01 -2.15023140E+01  0.00000000E+00  1.07511570E+01  1.07511570E+01
 -2.15023140E+01  0.00000000E+00  1.07511570E+01  1.07511570E+01 -2.15023140E+01
  0.00000000E+00  1.07511570E+01  1.07511570E+01 -2.15023140E+01  0.00000000E+00
  1.07511570E+01  1.07511570E+01 -2.15023140E+01  0.00000000E+00  1.07511570E+01
  1.07511570E+01 -2.15023140E+01  0.00000000E+00  1.07511570E+01  1.07511570E+01
 -2.15023140E+01  0.00000000E+00  1.07511570E+01  1.07511570E+01 -2.15023140E+01
  0.00000000E+00  1.07511570E+01  1.07511570E+01 -2.15023140E+01  0.00000000E+00
  1.07511570E+01  1.07511570E+01 -2.15023140E+01  0.00000000E+00  1.07511570E+01
  1.07511570E+01 -2.15023140E+01  0.00000000E+00  1.07511570E+01  1.07511570E+01
 -2.15023140E+01  0.00000000E+00  1.07511570E+01  1.07511570E+01 -2.15023140E+01
  0.00000000E+00  1.07511570E+01  1.07511570E+01 -2.15023140E+01  0.00000000E+00
  1.07511570E+01  1.07511570E+01 -2.15023140E+01  0.00000000E+00  1.07511570E+01
  1.07511570E+01 -2.15023140E+01  0.00000000E+00  1.07511570E+01  1.07511570E+01
 -2.15023140E+01  0.00000000E+00  1.07511570E+01  1.07511570E+01 -2.15023140E+01
  0.00000000E+00  1.07511570E+01  1.07511570E+01 -2.15023140E+01  0.00000000E+00
  1.07511570E+01  1.07511570E+01 -2.15023140E+01  0.00000000E+00  1.07511570E+01
  1.07511570E+01 -2.15023140E+01  0.00000000E+00  1.07511570E+01  1.07511570E+01
 -2.15023140E+01  0.00000000E+00  1.07511570E+01  1.07511570E+01 -2.15023140E+01
  0.00000000E+00  1.07511570E+01  1.07511570E+01 -2.15023140E+01  0.00000000E+00
  1.07511570E+01  1.07511570E+01 -2.15023140E+01  0.00000000E+00  1.07511570E+01
  1.07511570E+01 -2.15023140E+01  0.00000000E+00  1.07511570E+01  1.07511570E+01
 -2.15023140E+01  0.00000000E+00  1.07511570E+01  1.07511570E+01 -2.15023140E+01
  0.00000000E+00  1.07511570E+01  1.07511570E+01 -2.15023140E+01  0.00000000E+00
  1.07511570E+01  1.07511570E+01 -2.15023140E+01  0.00000000E+00  1.07511570E+01
  1.07511570E+01 -2.15023140E+01  0.00000000E+00  1.07511570E+01  1.07511570E+01
 -2.15023140E+01  0.00000000E+00  1.07511570E+01  1.07511570E+01 -2.15023140E+01
  0.00000000E+00  1.07511570E+01  1.07511570E+01 -2.15023140E+01  0.00000000E+00
  1.07511570E+01  1.07511570E+01 -2.15023140E+01  0.00000000E+00  1.07511570E+01
  1.07511570E+01 -2.15023140E+01  0.00000000E+00  1.07511570E+01  1.07511570E+01
 -2.15023140E+01  0.00000000E+00  1.07511570E+01  1.07511570E+01 -2.15023140E+01
  0.00000000E+00  1.07511570E+01  1.07511570E+01 -2.15023140E+01  0.00000000E+00
  1.07511570E+01  1.07511570E+01 -2.15023140E+01  0.00000000E+00  1.07511570E+01
  1.07511570E+01 -2.15023140E+01  0.00000000E+00  1.07511570E+01  1.07511570E+01
 -2.15023140E+01  0.00000000E+00  1.07511570E+01  1.07511570E+01 -2.15023140E+01
  0.00000000E+00  1.07511570E+01  1.07511570E+01 -2.15023140E+01  0.00000000E+00
  1.07511570E+01  1.07511570E+01 -2.15023140E+01  0.00000000E+00  1.07511570E+01
  1.07511570E+01 -2.15023140E+01  0.00000000E+00  1.07511570E+01  1.07511570E+01
 -2.15023140E+01  0.00000000E+00  1.07511570E+01  1.07511570E+01 -2.15023140E+01
  0.00000000E+00  1.07511570E+01  1.07511570E+01 -2.15023140E+01  0.00000000E+00
  1.07511570E+01  1.07511570E+01 -2.15023140E+01  0.00000000E+00  1.07511570E+01
  1.07511570E+01 -2.15023140E+01  0.00000000E+00  1.07511570E+01  1.07511570E+01
 -2.15023140E+01  0.00000000E+00  1.07511570E+01  1.07511570E+01 -2.15023140E+01
  0.00000000E+00  1.07511570E+01  1.07511570E+01 -2.15023140E+01  0.00000000E+00
  1.07511570E+01  1.07511570E+01 -2.15023140E+01  0.00000000E+00  1.07511570E+01
  1.07511570E+01 -2.15023140E+01  0.00000000E+00  1.07511570E+01  1.07511570E+01
 -2.15023140E+01  0.00000000E+00  1.07511570E+01  1.07511570E+01 -2.15023140E+01
  0.00000000E+00  1.07511570E+01  1.07511570E+01 -2.15023140E+01  0.00000000E+00
  1.07511570E+01  1.07511570E+01 -2.15023140E+01  0.00000000E+00  1.07511570E+01
  1.07511570E+01 -2.15023140E+01  0.00000000E+00  1.07511570E+01  1.07511570E+01
 -2.15023140E+01  0.00000000E+00  1.07511570E+01  1.07511570E+01 -2.15023140E+01
  0.00000000E+00  1.07511570E+01  1.07511570E+01 -2.15023140E+01  0.00000000E+00
  1.07511570E+01  1.07511570E+01 -2.15023140E+01  0.00000000E+00  1.07511570E+01
  1.07511570E+01 -2.15023140E+01  0.00000000E+00  1.07511570E+01  1.07511570E+01
 -2.15023140E+01  0.00000000E+00  1.07511570E+01  1.07511570E+01 -2.15023140E+01
  0.00000000E+00  1.07511570E+01  1.07511570E+01 -2.15023140E+01  0.00000000E+00
  1.07511570E+01  1.07511570E+01 -2.15023140E+01  0.00000000E+00  1.07511570E+01
  1.07511570E+01 -2.15023140E+01  0.00000000E+00  1.07511570E+01  1.07511570E+01
 -2.15023140E+01  0.00000000E+00  1.07511570E+01  1.07511570E+01 -2.15023140E+01
  0.00000000E+00  1.07511570E+01  1.07511570E+01 -2.15023140E+01  0.00000000E+00
  1.07511570E+01  1.07511570E+01 -2.15023140E+01  0.00000000E+00  1.07511570E+01
  1.07511570E+01 -2.15023140E+01  0.00000000E+00  1.07511570E+01  1.07511570E+01
 -2.15023140E+01  0.00000000E+00  1.07511570E+01  1.07511570E+01 -2.15023140E+01
  0.00000000E+00  1.07511570E+01  1.07511570E+01 -2.15023140E+01  0.00000000E+00
  1.07511570E+01  1.07511570E+01 -2.15023140E+01  0.00000000E+00  1.07511570E+01
  1.07511570E+01 -2.15023140E+01  0.00000000E+00  1.07511570E+01  1.07511570E+01
 -2.15023140E+01  0.00000000E+00  1.07511570E+01  1.07511570E+01 -2.15023140E+01
  0.00000000E+00  1.07511570E+01  1.07511570E+01 -2.15023140E+01  0.00000000E+00
  1.07511570E+01  1.07511570E+01 -2.15023140E+01  0.00000000E+00  1.07511570E+01
  1.07511570E+01 -2.15023140E+01  0.00000000E+00  1.07511570E+01  1.07511570E+01
 -2.15023140E+01  0.00000000E+00  1.07511570E+01  1.07511570E+01 -2.15023140E+01
  0.00000000E+00  1.07511570E+01  1.07511570E+01 -2.15023140E+01  0.00000000E+00
  1.07511570E+01  1.07511570E+01 -2.15023140E+01  0.00000000E+00  1.07511570E+01
  1.07511570E+01 -2.15023140E+01  0.00000000E+00  1.07511570E+01  1.07511570E+01
 -2.15023140E+01  0.00000000E+00  1.07511570E+01  1.07511570E+01 -2.15023140E+01
  0.00000000E+00  1.07511570E+01  1.07511570E+01 -2.15023140E+01  0.00000000E+00
  1.07511570E+01  1.07511570E+01 -2.15023140E+01  0.00000000E+00  1.07511570E+01
  1.07511570E+01 -2.15023140E+01  0.00000000E+00  1.07511570E+01  1.07511570E+01
 -2.15023140E+01  0.00000000E+00  1.07511570E+01  1.07511570E+01 -2.15023140E+01
  0.00000000E+00  1.07511570E+01  1.07511570E+01 -2.15023140E+01  0.00000000E+00
  1.07511570E+01  1.07511570E+01 -2.15023140E+01  0.00000000E+00  1.07511570E+01
  1.07511570E+01 -2.15023140E+01  0.00000000E+00  1.07511570E+01  1.07511570E+01
 -2.15023140E+01  0.00000000E+00  1.07511570E+01  1.07511570E+01 -2.15023140E+01
  0.00000000E+00  1.07511570E+01  1.07511570E+01 -2.15023140E+01  0.00000000E+00
  1.07511570E+01  1.07511570E+01 -2.15023140E+01  0.00000000E+00  1.07511570E+01
  1.07511570E+01 -2.15023140E+01  0.00000000E+00  1.07511570E+01  1.07511570E+01
 -2.15023140E+01  0.00000000E+00  1.07511570E+01  1.07511570E+01 -2.15023140E+01
  0.00000000E+00  1.07511570E+01  1.07511570E+01 -2.15023140E+01  0.00000000E+00
  1.07511570E+01  1.07511570E+01 -2.15023140E+01  0.00000000E+00  1.07511570E+01
  1.07511570E+01 -2.15023140E+01  0.00000000E+00  1.07511570E+01  1.07511570E+01
 -2.15023140E+01  0.00000000E+00  1.07511570E+01  1.07511570E+01 -2.15023140E+01
  0.00000000E+00  1.07511570E+01  1.07511570E+01 -2.15023140E+01  0.00000000E+00
  1.07511570E+01  1.07511570E+01 -2.15023140E+01  0.00000000E+00  1.07511570E+01
  1.07511570E+01 -2.15023140E+01  0.00000000E+00  1.07511570E+01  1.07511570E+01
 -2.15023140E+01  0.00000000E+00  1.07511570E+01  1.07511570E+01 -2.15023140E+01
  0.00000000E+00  1.07511570E+01  1.07511570E+01 -2.15023140E+01  0.00000000E+00
  1.07511570E+01  1.07511570E+01 -2.15023140E+01  0.00000000E+00  1.07511570E+01
  1.07511570E+01 -2.15023140E+01  0.00000000E+00  1.07511570E+01  1.07511570E+01
 -2.15023140E+01  0.00000000E+00  1.07511570E+01  1.07511570E+01 -2.15023140E+01
  0.00000000E+00  1.07511570E+01  1.07511570E+01 -2.15023140E+01  0.00000000E+00
  1.07511570E+01  1.07511570E+01 -2.15023140E+01  0.00000000E+00  1.07511570E+01
  1.07511570E+01 -2.15023140E+01  0.00000000E+00  1.07511570E+01  1.07511570E+01
 -2.15023140E+01  0.00000000E+00  1.07511570E+01  1.07511570E+01 -2.15023140E+01
  0.00000000E+00  1.07511570E+01  1.07511570E+01 -2.15023140E+01  0.00000000E+00
  1.07511570E+01  1.07511570E+01 -2.15023140E+01  0.00000000E+00  1.07511570E+01
  1.07511570E+01 -2.15023140E+01  0.00000000E+00  1.07511570E+01  1.07511570E+01
 -2.15023140E+01  0.00000000E+00  1.07511570E+01  1.07511570E+01 -2.15023140E+01
  0.00000000E+00  1.07511570E+01  1.07511570E+01 -2.15023140E+01  0.00000000E+00
  1.07511570E+01  1.07511570E+01 -2.15023140E+01  0.00000000E+00  1.07511570E+01
  1.07511570E+01 -2.15023140E+01  0.00000000E+00  1.07511570E+01  1.07511570E+01
 -2.15023140E+01  0.00000000E+00  1.07511570E+01  1.07511570E+01 -2.15023140E+01
  0.00000000E+00  1.07511570E+01  1.07511570E+01 -2.15023140E+01  0.00000000E+00
  1.07511570E+01  1.07511570E+01 -2.15023140E+01  0.00000000E+00  1.07511570E+01
  1.07511570E+01 -2.15023140E+01  0.00000000E+00  1.07511570E+01  1.07511570E+01
 -2.15023140E+01  0.00000000E+00  1.07511570E+01  1.07511570E+01 -2.15023140E+01
  0.00000000E+00  1.07511570E+01  1.07511570E+01 -2.15023140E+01  0.00000000E+00
  1.07511570E+01  1.07511570E+01 -2.15023140E+01  0.00000000E+00  1.07511570E+01
  1.07511570E+01 -2.15023140E+01  0.00000000E+00  1.07511570E+01  1.07511570E+01
 -2.15023140E+01  0.00000000E+00  1.07511570E+01  1.07511570E+01 -2.15023140E+01
  0.00000000E+00  1.07511570E+01  1.07511570E+01 -2.15023140E+01  0.00000000E+00
  1.07511570E+01  1.07511570E+01 -2.15023140E+01  0.00000000E+00  1.07511570E+01
  1.07511570E+01 -2.15023140E+01  0.00000000E+00  1.07511570E+01  1.07511570E+01
 -2.15023140E+01  0.00000000E+00  1.07511570E+01  1.07511570E+01 -2.15023140E+01
  0.00000000E+00  1.07511570E+01  1.07511570E+01 -2.15023140E+01  0.00000000E+00
  1.07511570E+01  1.07511570E+01 -2.15023140E+01  0.00000000E+00  1.07511570E+01
  1.07511570E+01 -2.15023140E+01  0.00000000E+00  1.07511570E+01  1.07511570E+01
 -2.15023140E+01  0.00000000E+00  1.07511570E+01  1.07511570E+01 -2.15023140E+01
  0.00000000E+00  1.07511570E+01  1.07511570E+01 -2.15023140E+01  0.00000000E+00
  1.07511570E+01  1.07511570E+01 -2.15023140E+01  0.00000000E+00  1.07511570E+01
  1.07511570E+01 -2.15023140E+01  0.00000000E+00  1.07511570E+01  1.07511570E+01
 -2.15023140E+01  0.00000000E+00  1.07511570E+01  1.07511570E+01 -2.15023140E+01
  0.00000000E+00  1.07511570E+01  1.07511570E+01 -2.15023140E+01  0.00000000E+00
  1.07511570E+01  1.07511570E+01 -2.15023140E+01  0.00000000E+00  1.07511570E+01
  1.07511570E+01 -2.15023140E+01  0.00000000E+00  1.07511570E+01  1.07511570E+01
 -2.15023140E+01  0.00000000E+00  1.07511570E+01  1.07511570E+01 -2.15023140E+01
  0.00000000E+00  1.07511570E+01  1.07511570E+01 -2.15023140E+01  0.00000000E+00
  1.07511570E+01  1.07511570E+01 -2.15023140E+01  0.00000000E+00  1.07511570E+01
  1.07511570E+01 -2.15023140E+01  0.00000000E+00  1.07511570E+01  1.07511570E+01
 -2.15023140E+01  0.00000000E+00  1.07511570E+01  1.07511570E+01 -2.15023140E+01
  0.00000000E+00  1.07511570E+01  1.07511570E+01 -2.15023140E+01  0.00000000E+00
  1.07511570E+01  1.07511570E+01 -2.15023140E+01  0.00000000E+00  1.07511570E+01
  1.07511570E+01 -2.15023140E+01  0.00000000E+00  1.07511570E+01  1.07511570E+01
 -2.15023140E+01  0.00000000E+00  1.07511570E+01  1.07511570E+01 -2.15023140E+01
  0.00000000E+00  1.07511570E+01  1.07511570E+01 -2.15023140E+01  0.00000000E+00
  1.07511570E+01  1.07511570E+01 -2.15023140E+01  0.00000000E+00  1.07511570E+01
  1.07511570E+01 -2.15023140E+01  0.00000000E+00  1.07511570E+01  1.07511570E+01
 -2.15023140E+01  0.00000000E+00  1.07511570E+01  1.07511570E+01 -2.15023140E+01
  0.00000000E+00  1.07511570E+01  1.07511570E+01 -2.15023140E+01  0.00000000E+00
  1.07511570E+01  1.07511570E+01 -2.15023140E+01  0.00000000E+00  1.07511570E+01
  1.07511570E+01 -2.15023140E+01  0.00000000E+00  1.07511570E+01  1.07511570E+01
 -2.15023140E+01  0.00000000E+00  1.07511570E+01  1.07511570E+01 -2.15023140E+01
  0.00000000E+00  1.07511570E+01  1.07511570E+01 -2.15023140E+01  0.00000000E+00
  1.07511570E+01  1.07511570E+01 -2.15023140E+01  0.00000000E+00  1.07511570E+01
  1.07511570E+01 -2.15023140E+01  0.00000000E+00  1.07511570E+01  1.07511570E+01
 -2.15023140E+01  0.00000000E+00  1.07511570E+01  1.07511570E+01 -2.15023140E+01
  0.00000000E+00  1.07511570E+01  1.07511570E+01 -2.15023140E+01  0.00000000E+00
  1.07511570E+01  1.07511570E+01 -2.15023140E+01  0.00000000E+00  1.07511570E+01
  1.07511570E+01 -2.15023140E+01  0.00000000E+00  1.07511570E+01  1.07511570E+01
 -2.15023140E+01  0.00000000E+00  1.07511570E+01  1.07511570E+01 -2.15023140E+01
  0.00000000E+00  1.07511570E+01  1.07511570E+01 -2.15023140E+01  0.00000000E+00
  1.07511570E+01  1.07511570E+01 -2.15023140E+01  0.00000000E+00  1.07511570E+01
  1.07511570E+01 -2.15023140E+01  0.00000000E+00  1.07511570E+01  1.07511570E+01
 -2.15023140E+01  0.00000000E+00  1.07511570E+01  1.07511570E+01 -2.15023140E+01
  0.00000000E+00  1.07511570E+01  1.07511570E+01 -2.15023140E+01  0.00000000E+00
  1.07511570E+01  1.07511570E+01 -2.15023140E+01  0.00000000E+00  1.07511570E+01
  1.07511570E+01 -2.15023140E+01  0.00000000E+00  1.07511570E+01  1.07511570E+01
 -2.15023140E+01  0.00000000E+00  1.07511570E+01  1.07511570E+01 -2.15023140E+01
  0.00000000E+00  1.07511570E+01  1.07511570E+01 -2.15023140E+01  0.00000000E+00
  1.07511570E+01  1.07511570E+01 -2.15023140E+01  0.00000000E+00  1.07511570E+01
  1.07511570E+01 -2.15023140E+01  0.00000000E+00  1.07511570E+01  1.07511570E+01
 -2.15023140E+01  0.00000000E+00  1.07511570E+01  1.07511570E+01 -2.15023140E+01
  0.00000000E+00  1.07511570E+01  1.07511570E+01 -2.15023140E+01  0.00000000E+00
  1.07511570E+01  1.07511570E+01 -2.15023140E+01  0.00000000E+00  1.07511570E+01
  1.07511570E+01 -2.15023140E+01  0.00000000E+00  1.07511570E+01  1.07511570E+01
 -2.15023140E+01  0.00000000E+00  1.07511570E+01  1.07511570E+01 -2.15023140E+01
  0.00000000E+00  1.07511570E+01  1.07511570E+01 -2.15023140E+01  0.00000000E+00
  1.07511570E+01  1.07511570E+01 -2.15023140E+01  0.00000000E+00  1.07511570E+01
  1.07511570E+01 -2.15023140E+01  0.00000000E+00  1.07511570E+01  1.07511570E+01
 -2.15023140E+01  0.00000000E+00  1.07511570E+01  1.07511570E+01 -2.15023140E+01
  0.00000000E+00  1.07511570E+01  1.07511570E+01 -2.15023140E+01  0.00000000E+00
  1.07511570E+01  1.07511570E+01 -2.15023140E+01  0.00000000E+00  1.07511570E+01
  1.07511570E+01 -2.15023140E+01  0.00000000E+00  1.07511570E+01  1.07511570E+01
 -2.15023140E+01  0.00000000E+00  1.07511570E+01  1.07511570E+01 -2.15023140E+01
  0.00000000E+00  1.07511570E+01  1.07511570E+01 -2.15023140E+01  0.00000000E+00
  1.07511570E+01  1.07511570E+01 -2.15023140E+01  0.00000000E+00  1.07511570E+01
  1.07511570E+01 -2.15023140E+01  0.00000000E+00  1.07511570E+01  1.07511570E+01
 -2.15023140E+01  0.00000000E+00  1.07511570E+01  1.07511570E+01 -2.15023140E+01
  0.00000000E+00  1.07511570E+01  1.07511570E+01 -2.15023140E+01  0.00000000E+00
  1.07511570E+01  1.07511570E+01 -2.15023140E+01  0.00000000E+00  1.07511570E+01
  1.07511570E+01 -2.15023140E+01  0.00000000E+00  1.07511570E+01  1.07511570E+01
 -2.15023140E+01  0.00000000E+00  1.07511570E+01  1.07511570E+01 -2.15023140E+01
  0.00000000E+00  1.07511570E+01  1.07511570E+01 -2.15023140E+01  0.00000000E+00
  1.07511570E+01  1.07511570E+01 -2.15023140E+01  0.00000000E+00  1.07511570E+01
  1.07511570E+01 -2.15023140E+01  0.00000000E+00  1.07511570E+01  1.07511570E+01
 -2.15023140E+01  0.00000000E+00  1.07511570E+01  1.07511570E+01 -2.15023140E+01
  0.00000000E+00  1.07511570E+01  1.07511570E+01 -2.15023140E+01  0.00000000E+00
  1.07511570E+01  1.07511570E+01 -2.15023140E+01  0.00000000E+00  1.07511570E+01
  1.07511570E+01 -2.15023140E+01  0.00000000E+00  1.07511570E+01  1.07511570E+01
 -2.15023140E+01  0.00000000E+00  1.07511570E+01  1.07511570E+01 -2.15023140E+01
  0.00000000E+00  1.07511570E+01  1.07511570E+01 -2.15023140E+01  0.00000000E+00
  1.07511570E+01  1.07511570E+01 -2.15023140E+01  0.00000000E+00  1.07511570E+01
  1.07511570E+01 -2.15023140E+01  0.00000000E+00  1.07511570E+01  1.07511570E+01
 -2.15023140E+01  0.00000000E+00  1.07511570E+01  1.07511570E+01 -2.15023140E+01
  0.00000000E+00  1.07511570E+01  1.07511570E+01 -2.15023140E+01  0.00000000E+00
  1.07511570E+01  1.07511570E+01 -2.15023140E+01  0.00000000E+00  1.07511570E+01
  1.07511570E+01 -2.15023140E+01  0.00000000E+00  1.07511570E+01  1.07511570E+01
 -2.15023140E+01  0.00000000E+00  1.07511570E+01  1.07511570E+01 -2.15023140E+01
  0.00000000E+00  1.07511570E+01  1.07511570E+01 -2.15023140E+01  0.00000000E+00
  1.07511570E+01  1.07511570E+01 -2.15023140E+01  0.00000000E+00  1.07511570E+01
  1.07511570E+01 -2.15023140E+01  0.00000000E+00  1.07511570E+01  1.07511570E+01
 -2.15023140E+01  0.00000000E+00  1.07511570E+01  1.07511570E+01 -2.15023140E+01
  0.00000000E+00  1.07511570E+01  1.07511570E+01 -2.15023140E+01  0.00000000E+00
  1.07511570E+01  1.07511570E+01 -2.15023140E+01  0.00000000E+00  1.07511570E+01
  1.07511570E+01 -2.15023140E+01  0.00000000E+00  1.07511570E+01  1.07511570E+01
 -2.15023140E+01  0.00000000E+00  1.07511570E+01  1.07511570E+01 -2.15023140E+01
  0.00000000E+00  1.07511570E+01  1.07511570E+01 -2.15023140E+01  0.00000000E+00
  1.07511570E+01  1.07511570E+01 -2.15023140E+01  0.00000000E+00  1.07511570E+01
  1.07511570E+01 -2.15023140E+01  0.00000000E+00  1.07511570E+01  1.07511570E+01
 -2.15023140E+01  0.00000000E+00  1.07511570E+01  1.07511570E+01 -2.15023140E+01
  0.00000000E+00  1.07511570E+01  1.07511570E+01 -2.15023140E+01  0.00000000E+00
  1.07511570E+01  1.07511570E+01 -2.15023140E+01  0.00000000E+00  1.07511570E+01
  1.07511570E+01 -2.15023140E+01  0.00000000E+00  1.07511570E+01  1.07511570E+01
 -2.15023140E+01  0.00000000E+00  1.07511570E+01  1.07511570E+01 -2.15023140E+01
  0.00000000E+00  1.07511570E+01  1.07511570E+01 -2.15023140E+01  0.00000000E+00
  1.07511570E+01  1.07511570E+01 -2.15023140E+01  0.00000000E+00  1.07511570E+01
  1.07511570E+01 -2.15023140E+01  0.00000000E+00  1.07511570E+01  1.07511570E+01
 -2.15023140E+01  0.00000000E+00  1.07511570E+01  1.07511570E+01 -2.15023140E+01
  0.00000000E+00  1.07511570E+01  1.07511570E+01 -2.15023140E+01  0.00000000E+00
  1.07511570E+01  1.07511570E+01 -2.15023140E+01  0.00000000E+00  1.07511570E+01
  1.07511570E+01 -2.15023140E+01  0.00000000E+00  1.07511570E+01  1.07511570E+01
 -2.15023140E+01  0.00000000E+00  1.07511570E+01  1.07511570E+01 -2.15023140E+01
  0.00000000E+00  1.07511570E+01  1.07511570E+01 -2.15023140E+01  0.00000000E+00
  1.07511570E+01  1.07511570E+01 -2.15023140E+01  0.00000000E+00  1.07511570E+01
  1.07511570E+01 -2.15023140E+01  0.00000000E+00  1.07511570E+01  1.07511570E+01
 -2.15023140E+01  0.00000000E+00  1.07511570E+01  1.07511570E+01 -2.15023140E+01
  0.00000000E+00  1.07511570E+01  1.07511570E+01 -2.15023140E+01  0.00000000E+00
  1.07511570E+01  1.07511570E+01 -2.15023140E+01  0.00000000E+00  1.07511570E+01
  1.07511570E+01 -2.15023140E+01  0.00000000E+00  1.07511570E+01  1.07511570E+01
 -2.15023140E+01  0.00000000E+00  1.07511570E+01  1.07511570E+01 -2.15023140E+01
  0.00000000E+00  1.07511570E+01  1.07511570E+01 -2.15023140E+01  0.00000000E+00
  1.07511570E+01  1.07511570E+01 -2.15023140E+01  0.00000000E+00  1.07511570E+01
  1.07511570E+01 -2.15023140E+01  0.00000000E+00  1.07511570E+01  1.07511570E+01
 -2.15023140E+01  0.00000000E+00  1.07511570E+01  1.07511570E+01 -2.15023140E+01
  0.00000000E+00  1.07511570E+01  1.07511570E+01 -2.15023140E+01  0.00000000E+00
  1.07511570E+01  1.07511570E+01 -2.15023140E+01  0.00000000E+00  1.07511570E+01
  1.07511570E+01 -2.15023140E+01  0.00000000E+00  1.07511570E+01  1.07511570E+01
 -2.15023140E+01  0.00000000E+00  1.07511570E+01  1.07511570E+01 -2.15023140E+01
  0.00000000E+00  1.07511570E+01  1.07511570E+01 -2.15023140E+01  0.00000000E+00
  1.07511570E+01  1.07511570E+01 -2.15023140E+01  0.00000000E+00  1.07511570E+01
  1.07511570E+01 -2.15023140E+01  0.00000000E+00  1.07511570E+01  1.07511570E+01
 -2.15023140E+01  0.00000000E+00  1.07511570E+01  1.07511570E+01 -2.15023140E+01
  0.00000000E+00  1.07511570E+01  1.07511570E+01 -2.15023140E+01  0.00000000E+00
  1.07511570E+01  1.07511570E+01 -2.15023140E+01  0.00000000E+00  1.07511570E+01
  1.07511570E+01 -2.15023140E+01  0.00000000E+00  1.07511570E+01  1.07511570E+01
 -2.15023140E+01  0.00000000E+00  1.07511570E+01  1.07511570E+01 -2.15023140E+01
  0.00000000E+00  1.07511570E+01  1.07511570E+01 -2.15023140E+01  0.00000000E+00
  1.07511570E+01  1.07511570E+01 -2.15023140E+01  0.00000000E+00  1.07511570E+01
  1.07511570E+01 -2.15023140E+01  0.00000000E+00  1.07511570E+01  1.07511570E+01
 -2.15023140E+01  0.00000000E+00  1.07511570E+01  1.07511570E+01 -2.15023140E+01
  0.00000000E+00  1.07511570E+01  1.07511570E+01 -2.15023140E+01  0.00000000E+00
  1.07511570E+01  1.07511570E+01 -2.15023140E+01  0.00000000E+00  1.07511570E+01
  1.07511570E+01 -2.15023140E+01  0.00000000E+00  1.07511570E+01  1.07511570E+01
 -2.15023140E+01  0.00000000E+00  1.07511570E+01  1.07511570E+01 -2.15023140E+01
  0.00000000E+00  1.07511570E+01  1.07511570E+01 -2.15023140E+01  0.00000000E+00
  1.07511570E+01  1.07511570E+01 -2.15023140E+01  0.00000000E+00  1.07511570E+01
  1.07511570E+01 -2.15023140E+01  0.00000000E+00  1.07511570E+01  1.07511570E+01
 -2.15023140E+01  0.00000000E+00  1.07511570E+01  1.07511570E+01 -2.15023140E+01
  0.00000000E+00  1.07511570E+01  1.07511570E+01 -2.15023140E+01  0.00000000E+00
  1.07511570E+01  1.07511570E+01 -2.15023140E+01  0.00000000E+00  1.07511570E+01
  1.07511570E+01 -2.15023140E+01  0.00000000E+00  1.07511570E+01  1.07511570E+01
 -2.15023140E+01  0.00000000E+00  1.07511570E+01  1.07511570E+01 -2.15023140E+01
  0.00000000E+00  1.07511570E+01  1.07511570E+01 -2.15023140E+01  0.00000000E+00
  1.07511570E+01  1.07511570E+01 -2.15023140E+01  0.00000000E+00  1.07511570E+01
  1.07511570E+01 -2.15023140E+01  0.00000000E+00  1.07511570E+01  1.07511570E+01
 -2.15023140E+01  0.00000000E+00  1.07511570E+01  1.07511570E+01 -2.15023140E+01
  0.00000000E+00  1.07511570E+01  1.07511570E+01 -2.15023140E+01  0.00000000E+00
  1.07511570E+01  1.07511570E+01 -2.15023140E+01  0.00000000E+00  1.07511570E+01
  1.07511570E+01 -2.15023140E+01  0.00000000E+00  1.07511570E+01  1.07511570E+01
 -2.15023140E+01  0.00000000E+00  1.07511570E+01  1.07511570E+01 -2.15023140E+01
  0.00000000E+00  1.07511570E+01  1.07511570E+01 -2.15023140E+01  0.00000000E+00
  1.07511570E+01  1.07511570E+01 -2.15023140E+01  0.00000000E+00  1.07511570E+01
  1.07511570E+01 -2.15023140E+01  0.00000000E+00  1.07511570E+01  1.07511570E+01
 -2.15023140E+01  0.00000000E+00  1.07511570E+01  1.07511570E+01 -2.15023140E+01
  0.00000000E+00  1.07511570E+01  1.07511570E+01 -2.15023140E+01  0.00000000E+00
  1.07511570E+01  1.07511570E+01 -2.15023140E+01  0.00000000E+00  1.07511570E+01
  1.07511570E+01 -2.15023140E+01  0.00000000E+00  1.07511570E+01  1.07511570E+01
 -2.15023140E+01  0.00000000E+00  1.07511570E+01  1.07511570E+01 -2.15023140E+01
  0.00000000E+00  1.07511570E+01  1.07511570E+01 -2.15023140E+01  0.00000000E+00
  1.07511570E+01  1.07511570E+01 -2.15023140E+01  0.00000000E+00  1.07511570E+01
  1.07511570E+01 -2.15023140E+01  0.00000000E+00  1.07511570E+01  1.07511570E+01
 -2.15023140E+01  0.00000000E+00  1.07511570E+01  1.07511570E+01 -2.15023140E+01
  0.00000000E+00  1.07511570E+01  1.07511570E+01 -2.15023140E+01  0.00000000E+00
  1.07511570E+01  1.07511570E+01 -2.15023140E+01  0.00000000E+00  1.07511570E+01
  1.07511570E+01 -2.15023140E+01  0.00000000E+00  1.07511570E+01  1.07511570E+01
 -2.15023140E+01  0.00000000E+00  1.07511570E+01  1.07511570E+01 -2.15023140E+01
  0.00000000E+00  1.07511570E+01  1.07511570E+01 -2.15023140E+01  0.00000000E+00
  1.07511570E+01  1.07511570E+01 -2.15023140E+01  0.00000000E+00  1.07511570E+01
  1.07511570E+01 -2.15023140E+01  0.00000000E+00  1.07511570E+01  1.07511570E+01
 -2.15023140E+01  0.00000000E+00  1.07511570E+01  1.07511570E+01 -2.15023140E+01
  0.00000000E+00  1.07511570E+01  1.07511570E+01 -2.15023140E+01  0.00000000E+00
  1.07511570E+01  1.07511570E+01 -2.15023140E+01  0.00000000E+00  1.07511570E+01
  1.07511570E+01 -2.15023140E+01  0.00000000E+00  1.07511570E+01  1.07511570E+01
 -2.15023140E+01  0.00000000E+00  1.07511570E+01  1.07511570E+01 -2.15023140E+01
  0.00000000E+00  1.07511570E+01  1.07511570E+01 -2.15023140E+01  0.00000000E+00
  1.07511570E+01  1.07511570E+01 -2.15023140E+01  0.00000000E+00  1.07511570E+01
  1.07511570E+01 -2.15023140E+01  0.00000000E+00  1.07511570E+01  1.07511570E+01
 -2.15023140E+01  0.00000000E+00  1.07511570E+01  1.07511570E+01 -2.15023140E+01
  0.00000000E+00  1.07511570E+01  1.07511570E+01 -2.15023140E+01  0.00000000E+00
  1.07511570E+01  1.07511570E+01 -2.15023140E+01  0.00000000E+00  1.07511570E+01
  1.07511570E+01 -2.15023140E+01  0.00000000E+00  1.07511570E+01  1.07511570E+01
 -2.15023140E+01  0.00000000E+00  1.07511570E+01  1.07511570E+01 -2.15023140E+01
  0.00000000E+00  1.07511570E+01  1.07511570E+01 -2.15023140E+01  0.00000000E+00
  1.07511570E+01  1.07511570E+01 -2.15023140E+01  0.00000000E+00  1.07511570E+01
  1.07511570E+01 -2.15023140E+01  0.00000000E+00  1.07511570E+01  1.07511570E+01
 -2.15023140E+01  0.00000000E+00  1.07511570E+01  1.07511570E+01 -2.15023140E+01
  0.00000000E+00  1.07511570E+01  1.07511570E+01 -2.15023140E+01  0.00000000E+00
  1.07511570E+01  1.07511570E+01 -2.15023140E+01  0.00000000E+00  1.07511570E+01
  1.07511570E+01 -2.15023140E+01  0.00000000E+00  1.07511570E+01  1.07511570E+01
 -2.15023140E+01  0.00000000E+00  1.07511570E+01  1.07511570E+01 -2.15023140E+01
  0.00000000E+00  1.07511570E+01  1.07511570E+01 -2.15023140E+01  0.00000000E+00
  1.07511570E+01  1.07511570E+01 -2.15023140E+01  0.00000000E+00  1.07511570E+01
  1.07511570E+01 -2.15023140E+01  0.00000000E+00  1.07511570E+01  1.07511570E+01
 -2.15023140E+01  0.00000000E+00  1.07511570E+01  1.07511570E+01 -2.15023140E+01
  0.00000000E+00  1.07511570E+01  1.07511570E+01 -2.15023140E+01  0.00000000E+00
  1.07511570E+01  1.07511570E+01 -2.15023140E+01  0.00000000E+00  1.07511570E+01
  1.07511570E+01 -2.15023140E+01  0.00000000E+00  1.07511570E+01  1.07511570E+01
 -2.15023140E+01  0.00000000E+00  1.07511570E+01  1.07511570E+01 -2.15023140E+01
  0.00000000E+00  1.07511570E+01  1.07511570E+01 -2.15023140E+01  0.00000000E+00
  1.07511570E+01  1.07511570E+01 -2.15023140E+01  0.00000000E+00  1.07511570E+01
  1.07511570E+01 -2.15023140E+01  0.00000000E+00  1.07511570E+01  1.07511570E+01
 -2.15023140E+01  0.00000000E+00  1.07511570E+01  1.07511570E+01 -2.15023140E+01
  0.00000000E+00  1.07511570E+01  1.07511570E+01 -2.15023140E+01  0.00000000E+00
  1.07511570E+01  1.07511570E+01 -2.15023140E+01  0.00000000E+00  1.07511570E+01
  1.07511570E+01 -2.15023140E+01  0.00000000E+00  1.07511570E+01  1.07511570E+01
 -2.15023140E+01  0.00000000E+00  1.07511570E+01  1.07511570E+01 -2.15023140E+01
  0.00000000E+00  1.07511570E+01  1.07511570E+01 -2.15023140E+01  0.00000000E+00
  1.07511570E+01  1.07511570E+01 -2.15023140E+01  0.00000000E+00  1.07511570E+01
  1.07511570E+01 -2.15023140E+01  0.00000000E+00  1.07511570E+01  1.07511570E+01
 -2.15023140E+01  0.00000000E+00  1.07511570E+01  1.07511570E+01 -2.15023140E+01
  0.00000000E+00  1.07511570E+01  1.07511570E+01 -2.15023140E+01  0.00000000E+00
  1.07511570E+01  1.07511570E+01 -2.15023140E+01  0.00000000E+00  1.07511570E+01
  1.07511570E+01 -2.15023140E+01  0.00000000E+00  1.07511570E+01  1.07511570E+01
 -2.15023140E+01  0.00000000E+00  1.07511570E+01  1.07511570E+01 -2.15023140E+01
  0.00000000E+00  1.07511570E+01  1.07511570E+01 -2.15023140E+01  0.00000000E+00
  1.07511570E+01  1.07511570E+01 -2.15023140E+01  0.00000000E+00  1.07511570E+01
  1.07511570E+01 -2.15023140E+01  0.00000000E+00  1.07511570E+01  1.07511570E+01
 -2.15023140E+01  0.00000000E+00  1.07511570E+01  1.07511570E+01 -2.15023140E+01
  0.00000000E+00  1.07511570E+01  1.07511570E+01 -2.15023140E+01  0.00000000E+00
  1.07511570E+01  1.07511570E+01 -2.15023140E+01  0.00000000E+00  1.07511570E+01
  1.07511570E+01 -2.15023140E+01  0.00000000E+00  1.07511570E+01  1.07511570E+01
 -2.15023140E+01  0.00000000E+00  1.07511570E+01  1.07511570E+01 -2.15023140E+01
  0.00000000E+00  1.07511570E+01  1.07511570E+01 -2.15023140E+01  0.00000000E+00
  1.07511570E+01  1.07511570E+01 -2.15023140E+01  0.00000000E+00  1.07511570E+01
  1.07511570E+01 -2.15023140E+01  0.00000000E+00  1.07511570E+01  1.07511570E+01
 -2.15023140E+01  0.00000000E+00  1.07511570E+01  1.07511570E+01 -2.15023140E+01
  0.00000000E+00  1.07511570E+01  1.07511570E+01 -2.15023140E+01  0.00000000E+00
  1.07511570E+01  1.07511570E+01 -2.15023140E+01  0.00000000E+00  1.07511570E+01
  1.07511570E+01 -2.15023140E+01  0.00000000E+00  1.07511570E+01  1.07511570E+01
 -2.15023140E+01  0.00000000E+00  1.07511570E+01  1.07511570E+01 -2.15023140E+01
  0.00000000E+00  1.07511570E+01  1.07511570E+01 -2.15023140E+01  0.00000000E+00
  1.07511570E+01  1.07511570E+01 -2.15023140E+01  0.00000000E+00  1.07511570E+01
  1.07511570E+01 -2.15023140E+01  0.00000000E+00  1.07511570E+01  1.07511570E+01
 -2.15023140E+01  0.00000000E+00  1.07511570E+01  1.07511570E+01 -2.15023140E+01
  0.00000000E+00  1.07511570E+01  1.07511570E+01 -2.15023140E+01  0.00000000E+00
  1.07511570E+01  1.07511570E+01 -2.15023140E+01  0.00000000E+00  1.07511570E+01
  1.07511570E+01 -2.15023140E+01  0.00000000E+00  1.07511570E+01  1.07511570E+01
 -2.15023140E+01  0.00000000E+00  1.07511570E+01  1.07511570E+01 -2.15023140E+01
  0.00000000E+00  1.07511570E+01  1.07511570E+01 -2.15023140E+01  0.00000000E+00
  1.07511570E+01  1.07511570E+01 -2.15023140E+01  0.00000000E+00  1.07511570E+01
  1.07511570E+01 -2.15023140E+01  0.00000000E+00  1.07511570E+01  1.07511570E+01
 -2.15023140E+01  0.00000000E+00  1.07511570E+01  1.07511570E+01 -2.15023140E+01
  0.00000000E+00  1.07511570E+01  1.07511570E+01 -2.15023140E+01  0.00000000E+00
  1.07511570E+01  1.07511570E+01 -2.15023140E+01  0.00000000E+00  1.07511570E+01
  1.07511570E+01 -2.15023140E+01  0.00000000E+00  1.07511570E+01  1.07511570E+01
 -2.15023140E+01  0.00000000E+00  1.07511570E+01  1.07511570E+01 -2.15023140E+01
  0.00000000E+00  1.07511570E+01  1.07511570E+01 -2.15023140E+01  0.00000000E+00
  1.07511570E+01  1.07511570E+01 -2.15023140E+01  0.00000000E+00  1.07511570E+01
  1.07511570E+01 -2.15023140E+01  0.00000000E+00  1.07511570E+01  1.07511570E+01
 -2.15023140E+01  0.00000000E+00  1.07511570E+01  1.07511570E+01 -2.15023140E+01
  0.00000000E+00  1.07511570E+01  1.07511570E+01 -2.15023140E+01  0.00000000E+00
  1.07511570E+01  1.07511570E+01 -2.15023140E+01  0.00000000E+00  1.07511570E+01
  1.07511570E+01 -2.15023140E+01  0.00000000E+00  1.07511570E+01  1.07511570E+01
 -2.15023140E+01  0.00000000E+00  1.07511570E+01  1.07511570E+01 -2.15023140E+01
  0.00000000E+00  1.07511570E+01  1.07511570E+01 -2.15023140E+01  0.00000000E+00
  1.07511570E+01  1.07511570E+01 -2.15023140E+01  0.00000000E+00  1.07511570E+01
  1.07511570E+01 -2.15023140E+01  0.00000000E+00  1.07511570E+01  1.07511570E+01
 -2.15023140E+01  0.00000000E+00  1.07511570E+01  1.07511570E+01 -2.15023140E+01
  0.00000000E+00  1.07511570E+01  1.07511570E+01 -2.15023140E+01  0.00000000E+00
  1.07511570E+01  1.07511570E+01 -2.15023140E+01  0.00000000E+00  1.07511570E+01
  1.07511570E+01 -2.15023140E+01  0.00000000E+00  1.07511570E+01  1.07511570E+01
 -2.15023140E+01  0.00000000E+00  1.07511570E+01  1.07511570E+01 -2.15023140E+01
  0.00000000E+00  1.07511570E+01  1.07511570E+01 -2.15023140E+01  0.00000000E+00
  1.07511570E+01  1.07511570E+01 -2.15023140E+01  0.00000000E+00  1.07511570E+01
  1.07511570E+01 -2.15023140E+01  0.00000000E+00  1.07511570E+01  1.07511570E+01
 -2.15023140E+01  0.00000000E+00  1.07511570E+01  1.07511570E+01 -2.15023140E+01
  0.00000000E+00  1.07511570E+01  1.07511570E+01 -2.15023140E+01  0.00000000E+00
  1.07511570E+01  1.07511570E+01 -2.15023140E+01  0.00000000E+00  1.07511570E+01
  1.07511570E+01 -2.15023140E+01  0.00000000E+00  1.07511570E+01  1.07511570E+01
 -2.15023140E+01  0.00000000E+00  1.07511570E+01  1.07511570E+01 -2.15023140E+01
  0.00000000E+00  1.07511570E+01  1.07511570E+01 -2.15023140E+01  0.00000000E+00
  1.07511570E+01  1.07511570E+01 -2.15023140E+01  0.00000000E+00  1.07511570E+01
  1.07511570E+01 -2.15023140E+01  0.00000000E+00  1.07511570E+01  1.07511570E+01
 -2.15023140E+01  0.00000000E+00  1.07511570E+01  1.07511570E+01 -2.15023140E+01
  0.00000000E+00  1.07511570E+01  1.07511570E+01 -2.15023140E+01  0.00000000E+00
  1.07511570E+01  1.07511570E+01 -2.15023140E+01  0.00000000E+00  1.07511570E+01
  1.07511570E+01 -2.15023140E+01  0.00000000E+00  1.07511570E+01  1.07511570E+01
 -2.15023140E+01  0.00000000E+00  1.07511570E+01  1.07511570E+01 -2.15023140E+01
  0.00000000E+00  1.07511570E+01  1.07511570E+01 -2.15023140E+01  0.00000000E+00
  1.07511570E+01  1.07511570E+01 -2.15023140E+01  0.00000000E+00  1.07511570E+01
  1.07511570E+01 -2.15023140E+01  0.00000000E+00  1.07511570E+01  1.07511570E+01
 -2.15023140E+01  0.00000000E+00  1.07511570E+01  1.07511570E+01 -2.15023140E+01
  0.00000000E+00  1.07511570E+01  1.07511570E+01 -2.15023140E+01  0.00000000E+00
  1.07511570E+01  1.07511570E+01 -2.15023140E+01  0.00000000E+00  1.07511570E+01
  1.07511570E+01 -2.15023140E+01  0.00000000E+00  1.07511570E+01  1.07511570E+01
 -2.15023140E+01  0.00000000E+00  1.07511570E+01  1.07511570E+01 -2.15023140E+01
  0.00000000E+00  1.07511570E+01  1.07511570E+01 -2.15023140E+01  0.00000000E+00
  1.07511570E+01  1.07511570E+01 -2.15023140E+01  0.00000000E+00  1.07511570E+01
  1.07511570E+01 -2.15023140E+01  0.00000000E+00  1.07511570E+01  1.07511570E+01
 -2.15023140E+01  0.00000000E+00  1.07511570E+01  1.07511570E+01 -2.15023140E+01
  0.00000000E+00  1.07511570E+01  1.07511570E+01 -2.15023140E+01  0.00000000E+00
  1.07511570E+01  1.07511570E+01 -2.15023140E+01  0.00000000E+00  1.07511570E+01
  1.07511570E+01 -2.15023140E+01  0.00000000E+00  1.07511570E+01  1.07511570E+01
 -2.15023140E+01  0.00000000E+00  1.07511570E+01  1.07511570E+01 -2.15023140E+01
  0.00000000E+00  1.07511570E+01  1.07511570E+01 -2.15023140E+01  0.00000000E+00
  1.07511570E+01  1.07511570E+01 -2.15023140E+01  0.00000000E+00  1.07511570E+01
  1.07511570E+01 -2.15023140E+01  0.00000000E+00  1.07511570E+01  1.07511570E+01
 -2.15023140E+01  0.00000000E+00  1.07511570E+01  1.07511570E+01 -2.15023140E+01
  0.00000000E+00  1.07511570E+01  1.07511570E+01 -2.15023140E+01  0.00000000E+00
  1.07511570E+01  1.07511570E+01 -2.15023140E+01  0.00000000E+00  1.07511570E+01
  1.07511570E+01 -2.15023140E+01  0.00000000E+00  1.07511570E+01  1.07511570E+01
 -2.15023140E+01  0.00000000E+00  1.07511570E+01  1.07511570E+01 -2.15023140E+01
  0.00000000E+00  1.07511570E+01  1.07511570E+01 -2.15023140E+01  0.00000000E+00
  1.07511570E+01  1.07511570E+01 -2.15023140E+01  0.00000000E+00  1.07511570E+01
  1.07511570E+01 -2.15023140E+01  0.00000000E+00  1.07511570E+01  1.07511570E+01
 -2.15023140E+01  0.00000000E+00  1.07511570E+01  1.07511570E+01 -2.15023140E+01
  0.00000000E+00  1.07511570E+01  1.07511570E+01 -2.15023140E+01  0.00000000E+00
  1.07511570E+01  1.07511570E+01 -2.15023140E+01  0.00000000E+00  1.07511570E+01
  1.07511570E+01 -2.15023140E+01  0.00000000E+00  1.07511570E+01  1.07511570E+01
 -2.15023140E+01  0.00000000E+00  1.07511570E+01  1.07511570E+01 -2.15023140E+01
  0.00000000E+00  1.07511570E+01  1.07511570E+01 -2.15023140E+01  0.00000000E+00
  1.07511570E+01  1.07511570E+01 -2.15023140E+01  0.00000000E+00  1.07511570E+01
  1.07511570E+01 -2.15023140E+01  0.00000000E+00  1.07511570E+01  1.07511570E+01
 -2.15023140E+01  0.00000000E+00  1.07511570E+01  1.07511570E+01 -2.15023140E+01
  0.00000000E+00  1.07511570E+01  1.07511570E+01 -2.15023140E+01  0.00000000E+00
  1.07511570E+01  1.07511570E+01 -2.15023140E+01  0.00000000E+00  1.07511570E+01
  1.07511570E+01 -2.15023140E+01  0.00000000E+00  1.07511570E+01  1.07511570E+01
 -2.15023140E+01  0.00000000E+00  1.07511570E+01  1.07511570E+01 -2.15023140E+01
  0.00000000E+00  1.07511570E+01  1.07511570E+01 -2.15023140E+01  0.00000000E+00
  1.07511570E+01  1.07511570E+01 -2.15023140E+01  0.00000000E+00  1.07511570E+01
  1.07511570E+01 -2.15023140E+01  0.00000000E+00  1.07511570E+01  1.07511570E+01
 -2.15023140E+01  0.00000000E+00  1.07511570E+01  1.07511570E+01 -2.15023140E+01
  0.00000000E+00  1.07511570E+01  1.07511570E+01 -2.15023140E+01  0.00000000E+00
  1.07511570E+01  1.07511570E+01 -2.15023140E+01  0.00000000E+00  1.07511570E+01
  1.07511570E+01 -2.15023140E+01  0.00000000E+00  1.07511570E+01  1.07511570E+01
 -2.15023140E+01  0.00000000E+00  1.07511570E+01  1.07511570E+01 -2.15023140E+01
  0.00000000E+00  1.07511570E+01  1.07511570E+01 -2.15023140E+01  0.00000000E+00
  1.07511570E+01  1.07511570E+01 -2.15023140E+01  0.00000000E+00  1.07511570E+01
  1.07511570E+01 -2.15023140E+01  0.00000000E+00  1.07511570E+01  1.07511570E+01
 -2.15023140E+01  0.00000000E+00  1.07511570E+01  1.07511570E+01 -2.15023140E+01
  0.00000000E+00  1.07511570E+01  1.07511570E+01 -2.15023140E+01  0.00000000E+00
  1.07511570E+01  1.07511570E+01 -2.15023140E+01  0.00000000E+00  1.07511570E+01
  1.07511570E+01 -2.15023140E+01  0.00000000E+00  1.07511570E+01  1.07511570E+01
 -2.15023140E+01  0.00000000E+00  1.07511570E+01  1.07511570E+01 -2.15023140E+01
  0.00000000E+00  1.07511570E+01  1.07511570E+01 -2.15023140E+01  0.00000000E+00
  1.07511570E+01  1.07511570E+01 -2.15023140E+01  0.00000000E+00  1.07511570E+01
  1.07511570E+01 -2.15023140E+01  0.00000000E+00  1.07511570E+01  1.07511570E+01
 -2.15023140E+01  0.00000000E+00  1.07511570E+01  1.07511570E+01 -2.15023140E+01
  0.00000000E+00  1.07511570E+01  1.07511570E+01 -2.15023140E+01  0.00000000E+00
  1.07511570E+01  1.07511570E+01 -2.15023140E+01  0.00000000E+00  1.07511570E+01
  1.07511570E+01 -2.15023140E+01  0.00000000E+00  1.07511570E+01  1.07511570E+01
 -2.15023140E+01  0.00000000E+00  1.07511570E+01  1.07511570E+01 -2.15023140E+01
  0.00000000E+00  1.07511570E+01  1.07511570E+01 -2.15023140E+01  0.00000000E+00
  1.07511570E+01  1.07511570E+01 -2.15023140E+01  0.00000000E+00  1.07511570E+01
  1.07511570E+01 -2.15023140E+01  0.00000000E+00  1.07511570E+01  1.07511570E+01
 -2.15023140E+01  0.00000000E+00  1.07511570E+01  1.07511570E+01 -2.15023140E+01
  0.00000000E+00  1.07511570E+01  1.07511570E+01 -2.15023140E+01  0.00000000E+00
  1.07511570E+01  1.07511570E+01 -2.15023140E+01  0.00000000E+00  1.07511570E+01
  1.07511570E+01 -2.15023140E+01  0.00000000E+00  1.07511570E+01  1.07511570E+01
 -2.15023140E+01  0.00000000E+00  1.07511570E+01  1.07511570E+01 -2.15023140E+01
  0.00000000E+00  1.07511570E+01  1.07511570E+01 -2.15023140E+01  0.00000000E+00
  1.07511570E+01  1.07511570E+01 -2.15023140E+01  0.00000000E+00  1.07511570E+01
  1.07511570E+01 -2.15023140E+01  0.00000000E+00  1.07511570E+01  1.07511570E+01
 -2.15023140E+01  0.00000000E+00  1.07511570E+01  1.07511570E+01 -2.15023140E+01
  0.00000000E+00  1.07511570E+01  1.07511570E+01 -2.15023140E+01  0.00000000E+00
  1.07511570E+01  1.07511570E+01 -2.15023140E+01  0.00000000E+00  1.07511570E+01
  1.07511570E+01 -2.15023140E+01  0.00000000E+00  1.07511570E+01  1.07511570E+01
 -2.15023140E+01  0.00000000E+00  1.07511570E+01  1.07511570E+01 -2.15023140E+01
  0.00000000E+00  1.07511570E+01  1.07511570E+01 -2.15023140E+01  0.00000000E+00
  1.07511570E+01  1.07511570E+01 -2.15023140E+01  0.00000000E+00  1.07511570E+01
  1.07511570E+01 -2.15023140E+01  0.00000000E+00  1.07511570E+01  1.07511570E+01
 -2.15023140E+01  0.00000000E+00  1.07511570E+01  1.07511570E+01 -2.15023140E+01
  0.00000000E+00  1.07511570E+01  1.07511570E+01 -2.15023140E+01  0.00000000E+00
  1.07511570E+01  1.07511570E+01 -2.15023140E+01  0.00000000E+00  1.07511570E+01
  1.07511570E+01 -2.15023140E+01  0.00000000E+00  1.07511570E+01  1.07511570E+01
 -2.15023140E+01  0.00000000E+00  1.07511570E+01  1.07511570E+01 -2.15023140E+01
  0.00000000E+00  1.07511570E+01  1.07511570E+01 -2.15023140E+01  0.00000000E+00
  1.07511570E+01  1.07511570E+01 -2.15023140E+01  0.00000000E+00  1.07511570E+01
  1.07511570E+01 -2.15023140E+01  0.00000000E+00  1.07511570E+01  1.07511570E+01
 -2.15023140E+01  0.00000000E+00  1.07511570E+01  1.07511570E+01 -2.15023140E+01
  0.00000000E+00  1.07511570E+01  1.07511570E+01 -2.15023140E+01  0.00000000E+00
  1.07511570E+01  1.07511570E+01 -2.15023140E+01  0.00000000E+00  1.07511570E+01
  1.07511570E+01 -2.15023140E+01  0.00000000E+00  1.07511570E+01  1.07511570E+01
 -2.15023140E+01  0.00000000E+00  1.07511570E+01  1.07511570E+01 -2.15023140E+01
  0.00000000E+00  1.07511570E+01  1.07511570E+01 -2.15023140E+01  0.00000000E+00
  1.07511570E+01  1.07511570E+01 -2.15023140E+01  0.00000000E+00  1.07511570E+01
  1.07511570E+01 -2.15023140E+01  0.00000000E+00  1.07511570E+01  1.07511570E+01
 -2.15023140E+01  0.00000000E+00  1.07511570E+01  1.07511570E+01 -2.15023140E+01
  0.00000000E+00  1.07511570E+01  1.07511570E+01 -2.15023140E+01  0.00000000E+00
  1.07511570E+01  1.07511570E+01 -2.15023140E+01  0.00000000E+00  1.07511570E+01
  1.07511570E+01 -2.15023140E+01  0.00000000E+00  1.07511570E+01  1.07511570E+01
 -2.15023140E+01  0.00000000E+00  1.07511570E+01  1.07511570E+01 -2.15023140E+01
  0.00000000E+00  1.07511570E+01  1.07511570E+01 -2.15023140E+01  0.00000000E+00
  1.07511570E+01  1.07511570E+01 -2.15023140E+01  0.00000000E+00  1.07511570E+01
  1.07511570E+01 -2.15023140E+01  0.00000000E+00  1.07511570E+01  1.07511570E+01
 -2.15023140E+01  0.00000000E+00  1.07511570E+01  1.07511570E+01 -2.15023140E+01
  0.00000000E+00  1.07511570E+01  1.07511570E+01 -2.15023140E+01  0.00000000E+00
  1.07511570E+01  1.07511570E+01 -2.15023140E+01  0.00000000E+00  1.07511570E+01
  1.07511570E+01 -2.15023140E+01  0.00000000E+00  1.07511570E+01  1.07511570E+01
 -2.15023140E+01  0.00000000E+00  1.07511570E+01  1.07511570E+01 -2.15023140E+01
  0.00000000E+00  1.07511570E+01  1.07511570E+01 -2.15023140E+01  0.00000000E+00
  1.07511570E+01  1.07511570E+01 -2.15023140E+01  0.00000000E+00  1.07511570E+01
  1.07511570E+01 -2.15023140E+01  0.00000000E+00  1.07511570E+01  1.07511570E+01
 -2.15023140E+01  0.00000000E+00  1.07511570E+01  1.07511570E+01 -2.15023140E+01
  0.00000000E+00  1.07511570E+01  1.07511570E+01 -2.15023140E+01  0.00000000E+00
  1.07511570E+01  1.07511570E+01 -2.15023140E+01  0.00000000E+00  1.07511570E+01
  1.07511570E+01 -2.15023140E+01  0.00000000E+00  1.07511570E+01  1.07511570E+01
 -2.15023140E+01  0.00000000E+00  1.07511570E+01  1.07511570E+01 -2.15023140E+01
  0.00000000E+00  1.07511570E+01  1.07511570E+01 -2.15023140E+01  0.00000000E+00
  1.07511570E+01  1.07511570E+01 -2.15023140E+01  0.00000000E+00  1.07511570E+01
  1.07511570E+01 -2.15023140E+01  0.00000000E+00  1.07511570E+01  1.07511570E+01
 -2.15023140E+01  0.00000000E+00  1.07511570E+01  1.07511570E+01 -2.15023140E+01
  0.00000000E+00  1.07511570E+01  1.07511570E+01 -2.15023140E+01  0.00000000E+00
  1.07511570E+01  1.07511570E+01 -2.15023140E+01  0.00000000E+00  1.07511570E+01
  1.07511570E+01 -2.15023140E+01  0.00000000E+00  1.07511570E+01  1.07511570E+01
 -2.15023140E+01  0.00000000E+00  1.07511570E+01  1.07511570E+01 -2.15023140E+01
  0.00000000E+00  1.07511570E+01  1.07511570E+01 -2.15023140E+01  0.00000000E+00
  1.07511570E+01  1.07511570E+01 -2.15023140E+01  0.00000000E+00  1.07511570E+01
  1.07511570E+01 -2.15023140E+01  0.00000000E+00  1.07511570E+01  1.07511570E+01
 -2.15023140E+01  0.00000000E+00  1.07511570E+01  1.07511570E+01 -2.15023140E+01
  0.00000000E+00  1.07511570E+01  1.07511570E+01 -2.15023140E+01  0.00000000E+00
  1.07511570E+01  1.07511570E+01 -2.15023140E+01  0.00000000E+00  1.07511570E+01
  1.07511570E+01 -2.15023140E+01  0.00000000E+00  1.07511570E+01  1.07511570E+01
 -2.15023140E+01  0.00000000E+00  1.07511570E+01  1.07511570E+01 -2.15023140E+01
  0.00000000E+00  1.07511570E+01  1.07511570E+01 -2.15023140E+01  0.00000000E+00
  1.07511570E+01  1.07511570E+01 -2.15023140E+01  0.00000000E+00  1.07511570E+01
  1.07511570E+01 -2.15023140E+01  0.00000000E+00  1.07511570E+01  1.07511570E+01
 -2.15023140E+01  0.00000000E+00  1.07511570E+01  1.07511570E+01 -2.15023140E+01
  0.00000000E+00  1.07511570E+01  1.07511570E+01 -2.15023140E+01  0.00000000E+00
  1.07511570E+01  1.07511570E+01 -2.15023140E+01  0.00000000E+00  1.07511570E+01
  1.07511570E+01 -2.15023140E+01  0.00000000E+00  1.07511570E+01  1.07511570E+01
 -2.15023140E+01  0.00000000E+00  1.07511570E+01  1.07511570E+01 -2.15023140E+01
  0.00000000E+00  1.07511570E+01  1.07511570E+01 -2.15023140E+01  0.00000000E+00
  1.07511570E+01  1.07511570E+01 -2.15023140E+01  0.00000000E+00  1.07511570E+01
  1.07511570E+01 -2.15023140E+01  0.00000000E+00  1.07511570E+01  1.07511570E+01
 -2.15023140E+01  0.00000000E+00  1.07511570E+01  1.07511570E+01 -2.15023140E+01
  0.00000000E+00  1.07511570E+01  1.07511570E+01 -2.15023140E+01  0.00000000E+00
  1.07511570E+01  1.07511570E+01 -2.15023140E+01  0.00000000E+00  1.07511570E+01
  1.07511570E+01 -2.15023140E+01  0.00000000E+00  1.07511570E+01  1.07511570E+01
 -2.15023140E+01  0.00000000E+00  1.07511570E+01  1.07511570E+01 -2.15023140E+01
  0.00000000E+00  1.07511570E+01  1.07511570E+01 -2.15023140E+01  0.00000000E+00
  1.07511570E+01  1.07511570E+01 -2.15023140E+01  0.00000000E+00  1.07511570E+01
  1.07511570E+01 -2.15023140E+01  0.00000000E+00  1.07511570E+01  1.07511570E+01
 -2.15023140E+01  0.00000000E+00  1.07511570E+01  1.07511570E+01 -2.15023140E+01
  0.00000000E+00  1.07511570E+01  1.07511570E+01 -2.15023140E+01  0.00000000E+00
  1.07511570E+01  1.07511570E+01 -2.15023140E+01  0.00000000E+00  1.07511570E+01
  1.07511570E+01 -2.15023140E+01  0.00000000E+00  1.07511570E+01  1.07511570E+01
 -2.15023140E+01  0.00000000E+00  1.07511570E+01  1.07511570E+01 -2.15023140E+01
  0.00000000E+00  1.07511570E+01  1.07511570E+01 -2.15023140E+01  0.00000000E+00
  1.07511570E+01  1.07511570E+01 -2.15023140E+01  0.00000000E+00  1.07511570E+01
  1.07511570E+01 -2.15023140E+01  0.00000000E+00  1.07511570E+01  1.07511570E+01
 -2.15023140E+01  0.00000000E+00  1.07511570E+01  1.07511570E+01 -2.15023140E+01
  0.00000000E+00  1.07511570E+01  1.07511570E+01 -2.15023140E+01  0.00000000E+00
  1.07511570E+01  1.07511570E+01 -2.15023140E+01  0.00000000E+00  1.07511570E+01
  1.07511570E+01 -2.15023140E+01  0.00000000E+00  1.07511570E+01  1.07511570E+01
 -2.15023140E+01  0.00000000E+00  1.07511570E+01  1.07511570E+01 -2.15023140E+01
  0.00000000E+00  1.07511570E+01  1.07511570E+01 -2.15023140E+01  0.00000000E+00
  1.07511570E+01  1.07511570E+01 -2.15023140E+01  0.00000000E+00  1.07511570E+01
  1.07511570E+01 -2.15023140E+01  0.00000000E+00  1.07511570E+01  1.07511570E+01
 -2.15023140E+01  0.00000000E+00  1.07511570E+01  1.07511570E+01 -2.15023140E+01
  0.00000000E+00  1.07511570E+01  1.07511570E+01 -2.15023140E+01  0.00000000E+00
  1.07511570E+01  1.07511570E+01 -2.15023140E+01  0.00000000E+00  1.07511570E+01
  1.07511570E+01 -2.15023140E+01  0.00000000E+00  1.07511570E+01  1.07511570E+01
 -2.15023140E+01  0.00000000E+00  1.07511570E+01  1.07511570E+01 -2.15023140E+01
  0.00000000E+00  1.07511570E+01  1.07511570E+01 -2.15023140E+01  0.00000000E+00
  1.07511570E+01  1.07511570E+01 -2.15023140E+01  0.00000000E+00  1.07511570E+01
  1.07511570E+01 -2.15023140E+01  0.00000000E+00  1.07511570E+01  1.07511570E+01
 -2.15023140E+01  0.00000000E+00  1.07511570E+01  1.07511570E+01 -2.15023140E+01
  0.00000000E+00  1.07511570E+01  1.07511570E+01 -2.15023140E+01  0.00000000E+00
  1.07511570E+01  1.07511570E+01 -2.15023140E+01  0.00000000E+00  1.07511570E+01
  1.07511570E+01 -2.15023140E+01  0.00000000E+00  1.07511570E+01  1.07511570E+01
 -2.15023140E+01  0.00000000E+00  1.07511570E+01  1.07511570E+01 -2.15023140E+01
  0.00000000E+00  1.07511570E+01  1.07511570E+01 -2.15023140E+01  0.00000000E+00
  1.07511570E+01  1.07511570E+01 -2.15023140E+01  0.00000000E+00  1.07511570E+01
  1.07511570E+01 -2.15023140E+01  0.00000000E+00  1.07511570E+01  1.07511570E+01
 -2.15023140E+01  0.00000000E+00  1.07511570E+01  1.07511570E+01 -2.15023140E+01
  0.00000000E+00  1.07511570E+01  1.07511570E+01 -2.15023140E+01  0.00000000E+00
  1.07511570E+01  1.07511570E+01 -2.15023140E+01  0.00000000E+00  1.07511570E+01
  1.07511570E+01 -2.15023140E+01  0.00000000E+00  1.07511570E+01  1.07511570E+01
 -2.15023140E+01  0.00000000E+00  1.07511570E+01  1.07511570E+01 -2.15023140E+01
  0.00000000E+00  1.07511570E+01  1.07511570E+01 -2.15023140E+01  0.00000000E+00
  1.07511570E+01  1.07511570E+01 -2.15023140E+01  0.00000000E+00  1.07511570E+01
  1.07511570E+01 -2.15023140E+01  0.00000000E+00  1.07511570E+01  1.07511570E+01
 -2.15023140E+01  0.00000000E+00  1.07511570E+01  1.07511570E+01 -2.15023140E+01
  0.00000000E+00  1.07511570E+01  1.07511570E+01 -2.15023140E+01  0.00000000E+00
  1.07511570E+01  1.07511570E+01 -2.15023140E+01  0.00000000E+00  1.07511570E+01
  1.07511570E+01 -2.15023140E+01  0.00000000E+00  1.07511570E+01  1.07511570E+01
 -2.15023140E+01  0.00000000E+00  1.07511570E+01  1.07511570E+01 -2.15023140E+01
  0.00000000E+00  1.07511570E+01  1.07511570E+01 -2.15023140E+01  0.00000000E+00
  1.07511570E+01  1.07511570E+01 -2.15023140E+01  0.00000000E+00  1.07511570E+01
  1.07511570E+01 -2.15023140E+01  0.00000000E+00  1.07511570E+01  1.07511570E+01
 -2.15023140E+01  0.00000000E+00  1.07511570E+01  1.07511570E+01 -2.15023140E+01
  0.00000000E+00  1.07511570E+01  1.07511570E+01 -2.15023140E+01  0.00000000E+00
  1.07511570E+01  1.07511570E+01 -2.15023140E+01  0.00000000E+00  1.07511570E+01
  1.07511570E+01 -2.15023140E+01  0.00000000E+00  1.07511570E+01  1.07511570E+01
 -2.15023140E+01  0.00000000E+00  1.07511570E+01  1.07511570E+01 -2.15023140E+01
  0.00000000E+00  1.07511570E+01  1.07511570E+01 -2.15023140E+01  0.00000000E+00
  1.07511570E+01  1.07511570E+01 -2.15023140E+01  0.00000000E+00  1.07511570E+01
  1.07511570E+01 -2.15023140E+01  0.00000000E+00  1.07511570E+01  1.07511570E+01
 -2.15023140E+01  0.00000000E+00  1.07511570E+01  1.07511570E+01 -2.15023140E+01
  0.00000000E+00  1.07511570E+01  1.07511570E+01 -2.15023140E+01  0.00000000E+00
  1.07511570E+01  1.07511570E+01 -2.15023140E+01  0.00000000E+00  1.07511570E+01
  1.07511570E+01 -2.15023140E+01  0.00000000E+00  1.07511570E+01  1.07511570E+01
 -2.15023140E+01  0.00000000E+00  1.07511570E+01  1.07511570E+01 -2.15023140E+01
  0.00000000E+00  1.07511570E+01  1.07511570E+01 -2.15023140E+01  0.00000000E+00
  1.07511570E+01  1.07511570E+01 -2.15023140E+01  0.00000000E+00  1.07511570E+01
  1.07511570E+01 -2.15023140E+01  0.00000000E+00  1.07511570E+01  1.07511570E+01
 -2.15023140E+01  0.00000000E+00  1.07511570E+01  1.07511570E+01 -2.15023140E+01
  0.00000000E+00  1.07511570E+01  1.07511570E+01 -2.15023140E+01  0.00000000E+00
  1.07511570E+01  1.07511570E+01 -2.15023140E+01  0.00000000E+00  1.07511570E+01
  1.07511570E+01 -2.15023140E+01  0.00000000E+00  1.07511570E+01  1.07511570E+01
 -2.15023140E+01  0.00000000E+00  1.07511570E+01  1.07511570E+01 -2.15023140E+01
  0.00000000E+00  1.07511570E+01  1.07511570E+01 -2.15023140E+01  0.00000000E+00
  1.07511570E+01  1.07511570E+01 -2.15023140E+01  0.00000000E+00  1.07511570E+01
  1.07511570E+01 -2.15023140E+01  0.00000000E+00  1.07511570E+01  1.07511570E+01
 -2.15023140E+01  0.00000000E+00  1.07511570E+01  1.07511570E+01 -2.15023140E+01
  0.00000000E+00  1.07511570E+01  1.07511570E+01 -2.15023140E+01  0.00000000E+00
  1.07511570E+01  1.07511570E+01 -2.15023140E+01  0.00000000E+00  1.07511570E+01
  1.07511570E+01 -2.15023140E+01  0.00000000E+00  1.07511570E+01  1.07511570E+01
 -2.15023140E+01  0.00000000E+00  1.07511570E+01  1.07511570E+01 -2.15023140E+01
  0.00000000E+00  1.07511570E+01  1.07511570E+01 -2.15023140E+01  0.00000000E+00
  1.07511570E+01  1.07511570E+01 -2.15023140E+01  0.00000000E+00  1.07511570E+01
  1.07511570E+01 -2.15023140E+01  0.00000000E+00  1.07511570E+01  1.07511570E+01
 -2.15023140E+01  0.00000000E+00  1.07511570E+01  1.07511570E+01 -2.15023140E+01
  0.00000000E+00  1.07511570E+01  1.07511570E+01 -2.15023140E+01  0.00000000E+00
  1.07511570E+01  1.07511570E+01 -2.15023140E+01  0.00000000E+00  1.07511570E+01
  1.07511570E+01 -2.15023140E+01  0.00000000E+00  1.07511570E+01  1.07511570E+01
 -2.15023140E+01  0.00000000E+00  1.07511570E+01  1.07511570E+01 -2.15023140E+01
  0.00000000E+00  1.07511570E+01  1.07511570E+01 -2.15023140E+01  0.00000000E+00
  1.07511570E+01  1.07511570E+01 -2.15023140E+01  0.00000000E+00  1.07511570E+01
  1.07511570E+01 -2.15023140E+01  0.00000000E+00  1.07511570E+01  1.07511570E+01
 -2.15023140E+01  0.00000000E+00  1.07511570E+01  1.07511570E+01 -2.15023140E+01
  0.00000000E+00  1.07511570E+01  1.07511570E+01 -2.15023140E+01  0.00000000E+00
  1.07511570E+01  1.07511570E+01 -2.15023140E+01  0.00000000E+00  1.07511570E+01
  1.07511570E+01 -2.15023140E+01  0.00000000E+00  1.07511570E+01  1.07511570E+01
 -2.15023140E+01  0.00000000E+00  1.07511570E+01  1.07511570E+01 -2.15023140E+01
  0.00000000E+00  1.07511570E+01  1.07511570E+01 -2.15023140E+01  0.00000000E+00
  1.07511570E+01  1.07511570E+01 -2.15023140E+01  0.00000000E+00  1.07511570E+01
  1.07511570E+01 -2.15023140E+01  0.00000000E+00  1.07511570E+01  1.07511570E+01
 -2.15023140E+01  0.00000000E+00  1.07511570E+01  1.07511570E+01 -2.15023140E+01
  0.00000000E+00  1.07511570E+01  1.07511570E+01 -2.15023140E+01  0.00000000E+00
  1.07511570E+01  1.07511570E+01 -2.15023140E+01  0.00000000E+00  1.07511570E+01
  1.07511570E+01 -2.15023140E+01  0.00000000E+00  1.07511570E+01  1.07511570E+01
 -2.15023140E+01  0.00000000E+00  1.07511570E+01  1.07511570E+01 -2.15023140E+01
  0.00000000E+00  1.07511570E+01  1.07511570E+01 -2.15023140E+01  0.00000000E+00
  1.07511570E+01  1.07511570E+01 -2.15023140E+01  0.00000000E+00  1.07511570E+01
  1.07511570E+01 -2.15023140E+01  0.00000000E+00  1.07511570E+01  1.07511570E+01
 -2.15023140E+01  0.00000000E+00  1.07511570E+01  1.07511570E+01 -2.15023140E+01
  0.00000000E+00  1.07511570E+01  1.07511570E+01 -2.15023140E+01  0.00000000E+00
  1.07511570E+01  1.07511570E+01 -2.15023140E+01  0.00000000E+00  1.07511570E+01
  1.07511570E+01 -2.15023140E+01  0.00000000E+00  1.07511570E+01  1.07511570E+01
 -2.15023140E+01  0.00000000E+00  1.07511570E+01  1.07511570E+01 -2.15023140E+01
  0.00000000E+00  1.07511570E+01  1.07511570E+01 -2.15023140E+01  0.00000000E+00
  1.07511570E+01  1.07511570E+01 -2.15023140E+01  0.00000000E+00  1.07511570E+01
  1.07511570E+01 -2.15023140E+01  0.00000000E+00  1.07511570E+01  1.07511570E+01
 -2.15023140E+01  0.00000000E+00  1.07511570E+01  1.07511570E+01 -2.15023140E+01
  0.00000000E+00  1.07511570E+01  1.07511570E+01 -2.15023140E+01  0.00000000E+00
  1.07511570E+01  1.07511570E+01 -2.15023140E+01  0.00000000E+00  1.07511570E+01
  1.07511570E+01 -2.15023140E+01  0.00000000E+00  1.07511570E+01  1.07511570E+01
 -2.15023140E+01  0.00000000E+00  1.07511570E+01  1.07511570E+01 -2.15023140E+01
  0.00000000E+00  1.07511570E+01  1.07511570E+01 -2.15023140E+01  0.00000000E+00
  1.07511570E+01  1.07511570E+01 -2.15023140E+01  0.00000000E+00  1.07511570E+01
  1.07511570E+01 -2.15023140E+01  0.00000000E+00  1.07511570E+01  1.07511570E+01
 -2.15023140E+01  0.00000000E+00  1.07511570E+01  1.07511570E+01 -2.15023140E+01
  0.00000000E+00  1.07511570E+01  1.07511570E+01 -2.15023140E+01  0.00000000E+00
  1.07511570E+01  1.07511570E+01 -2.15023140E+01  0.00000000E+00  1.07511570E+01
  1.07511570E+01 -2.15023140E+01  0.00000000E+00  1.07511570E+01  1.07511570E+01
 -2.15023140E+01  0.00000000E+00  1.07511570E+01  1.07511570E+01 -2.15023140E+01
  0.00000000E+00  1.07511570E+01  1.07511570E+01 -2.15023140E+01  0.00000000E+00
  1.07511570E+01  1.07511570E+01 -2.15023140E+01  0.00000000E+00  1.07511570E+01
  1.07511570E+01 -2.15023140E+01  0.00000000E+00  1.07511570E+01  1.07511570E+01
 -2.15023140E+01  0.00000000E+00  1.07511570E+01  1.07511570E+01 -2.15023140E+01
  0.00000000E+00  1.07511570E+01  1.07511570E+01 -2.15023140E+01  0.00000000E+00
  1.07511570E+01  1.07511570E+01 -2.15023140E+01  0.00000000E+00  1.07511570E+01
  1.07511570E+01 -2.15023140E+01  0.00000000E+00  1.07511570E+01  1.07511570E+01
 -2.15023140E+01  0.00000000E+00  1.07511570E+01  1.07511570E+01 -2.15023140E+01
  0.00000000E+00  1.07511570E+01  1.07511570E+01 -2.15023140E+01  0.00000000E+00
  1.07511570E+01  1.07511570E+01 -2.15023140E+01  0.00000000E+00  1.07511570E+01
  1.07511570E+01 -2.15023140E+01  0.00000000E+00  1.07511570E+01  1.07511570E+01
 -2.15023140E+01  0.00000000E+00  1.07511570E+01  1.07511570E+01 -2.15023140E+01
  0.00000000E+00  1.07511570E+01  1.07511570E+01 -2.15023140E+01  0.00000000E+00
  1.07511570E+01  1.07511570E+01 -2.15023140E+01  0.00000000E+00  1.07511570E+01
  1.07511570E+01 -2.15023140E+01  0.00000000E+00  1.07511570E+01  1.07511570E+01
 -2.15023140E+01  0.00000000E+00  1.07511570E+01  1.07511570E+01 -2.15023140E+01
  0.00000000E+00  1.07511570E+01  1.07511570E+01 -2.15023140E+01  0.00000000E+00
  1.07511570E+01  1.07511570E+01 -2.15023140E+01  0.00000000E+00  1.07511570E+01
  1.07511570E+01 -2.15023140E+01  0.00000000E+00  1.07511570E+01  1.07511570E+01
 -2.15023140E+01  0.00000000E+00  1.07511570E+01  1.07511570E+01 -2.15023140E+01
  0.00000000E+00  1.07511570E+01  1.07511570E+01 -2.15023140E+01  0.00000000E+00
  1.07511570E+01  1.07511570E+01 -2.15023140E+01  0.00000000E+00  1.07511570E+01
  1.07511570E+01 -2.15023140E+01  0.00000000E+00  1.07511570E+01  1.07511570E+01
 -2.15023140E+01  0.00000000E+00  1.07511570E+01  1.07511570E+01 -2.15023140E+01
  0.00000000E+00  1.07511570E+01  1.07511570E+01 -2.15023140E+01  0.00000000E+00
  1.07511570E+01  1.07511570E+01 -2.15023140E+01  0.00000000E+00  1.07511570E+01
  1.07511570E+01 -2.15023140E+01  0.00000000E+00  1.07511570E+01  1.07511570E+01
 -2.15023140E+01  0.00000000E+00  1.07511570E+01  1.07511570E+01 -2.15023140E+01
  0.00000000E+00  1.07511570E+01  1.07511570E+01 -2.15023140E+01  0.00000000E+00
  1.07511570E+01  1.07511570E+01 -2.15023140E+01  0.00000000E+00  1.07511570E+01
  1.07511570E+01 -2.15023140E+01  0.00000000E+00  1.07511570E+01  1.07511570E+01
 -2.15023140E+01  0.00000000E+00  1.07511570E+01  1.07511570E+01 -2.15023140E+01
  0.00000000E+00  1.07511570E+01  1.07511570E+01 -2.15023140E+01  0.00000000E+00
  1.07511570E+01  1.07511570E+01 -2.15023140E+01  0.00000000E+00  1.07511570E+01
  1.07511570E+01 -2.15023140E+01  0.00000000E+00  1.07511570E+01  1.07511570E+01
 -2.15023140E+01  0.00000000E+00  1.07511570E+01  1.07511570E+01 -2.15023140E+01
  0.00000000E+00  1.07511570E+01  1.07511570E+01 -2.15023140E+01  0.00000000E+00
  1.07511570E+01  1.07511570E+01 -2.15023140E+01  0.00000000E+00  1.07511570E+01
  1.07511570E+01 -2.15023140E+01  0.00000000E+00  1.07511570E+01  1.07511570E+01
 -2.15023140E+01  0.00000000E+00  1.07511570E+01  1.07511570E+01 -2.15023140E+01
  0.00000000E+00  1.07511570E+01  1.07511570E+01 -2.15023140E+01  0.00000000E+00
  1.07511570E+01  1.07511570E+01 -2.15023140E+01  0.00000000E+00  1.07511570E+01
  1.07511570E+01 -2.15023140E+01  0.00000000E+00  1.07511570E+01  1.07511570E+01
 -2.15023140E+01  0.00000000E+00  1.07511570E+01  1.07511570E+01 -2.15023140E+01
  0.00000000E+00  1.07511570E+01  1.07511570E+01 -2.15023140E+01  0.00000000E+00
  1.07511570E+01  1.07511570E+01 -2.15023140E+01  0.00000000E+00  1.07511570E+01
  1.07511570E+01 -2.15023140E+01  0.00000000E+00  1.07511570E+01  1.07511570E+01
 -2.15023140E+01  0.00000000E+00  1.07511570E+01  1.07511570E+01 -2.15023140E+01
  0.00000000E+00  1.07511570E+01  1.07511570E+01 -2.15023140E+01  0.00000000E+00
  1.07511570E+01  1.07511570E+01 -2.15023140E+01  0.00000000E+00  1.07511570E+01
  1.07511570E+01 -2.15023140E+01  0.00000000E+00  1.07511570E+01  1.07511570E+01
 -2.15023140E+01  0.00000000E+00  1.07511570E+01  1.07511570E+01 -2.15023140E+01
  0.00000000E+00  1.07511570E+01  1.07511570E+01 -2.15023140E+01  0.00000000E+00
  1.07511570E+01  1.07511570E+01 -2.15023140E+01  0.00000000E+00  1.07511570E+01
  1.07511570E+01 -2.15023140E+01  0.00000000E+00  1.07511570E+01  1.07511570E+01
 -2.15023140E+01  0.00000000E+00  1.07511570E+01  1.07511570E+01 -2.15023140E+01
  0.00000000E+00  1.07511570E+01  1.07511570E+01 -2.15023140E+01  0.00000000E+00
  1.07511570E+01  1.07511570E+01 -2.15023140E+01  0.00000000E+00  1.07511570E+01
  1.07511570E+01 -2.15023140E+01  0.00000000E+00  1.07511570E+01  1.07511570E+01
 -2.15023140E+01  0.00000000E+00  1.07511570E+01  1.07511570E+01 -2.15023140E+01
  0.00000000E+00  1.07511570E+01  1.07511570E+01 -2.15023140E+01  0.00000000E+00
  1.07511570E+01  1.07511570E+01 -2.15023140E+01  0.00000000E+00  1.07511570E+01
  1.07511570E+01 -2.15023140E+01  0.00000000E+00  1.07511570E+01  1.07511570E+01
 -2.15023140E+01  0.00000000E+00  1.07511570E+01  1.07511570E+01 -2.15023140E+01
  0.00000000E+00  1.07511570E+01  1.07511570E+01 -2.15023140E+01  0.00000000E+00
  1.07511570E+01  1.07511570E+01 -2.15023140E+01  0.00000000E+00  1.07511570E+01
  1.07511570E+01 -2.15023140E+01  0.00000000E+00  1.07511570E+01  1.07511570E+01
 -2.15023140E+01  0.00000000E+00  1.07511570E+01  1.07511570E+01 -2.15023140E+01
  0.00000000E+00  1.07511570E+01  1.07511570E+01 -2.15023140E+01  0.00000000E+00
  1.07511570E+01  1.07511570E+01 -2.15023140E+01  0.00000000E+00  1.07511570E+01
  1.07511570E+01 -2.15023140E+01  0.00000000E+00  1.07511570E+01  1.07511570E+01
 -2.15023140E+01  0.00000000E+00  1.07511570E+01  1.07511570E+01 -2.15023140E+01
  0.00000000E+00  1.07511570E+01  1.07511570E+01 -2.15023140E+01  0.00000000E+00
  1.07511570E+01  1.07511570E+01 -2.15023140E+01  0.00000000E+00  1.07511570E+01
  1.07511570E+01 -2.15023140E+01  0.00000000E+00  1.07511570E+01  1.07511570E+01
 -2.15023140E+01  0.00000000E+00  1.07511570E+01  1.07511570E+01 -2.15023140E+01
  0.00000000E+00  1.07511570E+01  1.07511570E+01 -2.15023140E+01  0.00000000E+00
  1.07511570E+01  1.07511570E+01 -2.15023140E+01  0.00000000E+00  1.07511570E+01
  1.07511570E+01 -2.15023140E+01  0.00000000E+00  1.07511570E+01  1.07511570E+01
 -2.15023140E+01  0.00000000E+00  1.07511570E+01  1.07511570E+01 -2.15023140E+01
  0.00000000E+00  1.07511570E+01  1.07511570E+01 -2.15023140E+01  0.00000000E+00
  1.07511570E+01  1.07511570E+01 -2.15023140E+01  0.00000000E+00  1.07511570E+01
  1.07511570E+01 -2.15023140E+01  0.00000000E+00  1.07511570E+01  1.07511570E+01
 -2.15023140E+01  0.00000000E+00  1.07511570E+01  1.07511570E+01 -2.15023140E+01
  0.00000000E+00  1.07511570E+01  1.07511570E+01 -2.15023140E+01  0.00000000E+00
  1.07511570E+01  1.07511570E+01 -2.15023140E+01  0.00000000E+00  1.07511570E+01
  1.07511570E+01 -2.15023140E+01  0.00000000E+00  1.07511570E+01  1.07511570E+01
 -2.15023140E+01  0.00000000E+00  1.07511570E+01  1.07511570E+01 -2.15023140E+01
  0.00000000E+00  1.07511570E+01  1.07511570E+01 -2.15023140E+01  0.00000000E+00
  1.07511570E+01  1.07511570E+01 -2.15023140E+01  0.00000000E+00  1.07511570E+01
  1.07511570E+01 -2.15023140E+01  0.00000000E+00  1.07511570E+01  1.07511570E+01
 -2.15023140E+01  0.00000000E+00  1.07511570E+01  1.07511570E+01 -2.15023140E+01
  0.00000000E+00  1.07511570E+01  1.07511570E+01 -2.15023140E+01  0.00000000E+00
  1.07511570E+01  1.07511570E+01 -2.15023140E+01  0.00000000E+00  1.07511570E+01
  1.07511570E+01 -2.15023140E+01  0.00000000E+00  1.07511570E+01  1.07511570E+01
 -2.15023140E+01  0.00000000E+00  1.07511570E+01  1.07511570E+01 -2.15023140E+01
  0.00000000E+00  1.07511570E+01  1.07511570E+01 -2.15023140E+01  0.00000000E+00
  1.07511570E+01  1.07511570E+01 -2.15023140E+01  0.00000000E+00  1.07511570E+01
  1.07511570E+01 -2.15023140E+01  0.00000000E+00  1.07511570E+01  1.07511570E+01
 -2.15023140E+01  0.00000000E+00  1.07511570E+01  1.07511570E+01 -2.15023140E+01
  0.00000000E+00  1.07511570E+01  1.07511570E+01 -2.15023140E+01  0.00000000E+00
  1.07511570E+01  1.07511570E+01 -2.15023140E+01  0.00000000E+00  1.07511570E+01
  1.07511570E+01 -2.15023140E+01  0.00000000E+00  1.07511570E+01  1.07511570E+01
 -2.15023140E+01  0.00000000E+00  1.07511570E+01  1.07511570E+01 -2.15023140E+01
  0.00000000E+00  1.07511570E+01  1.07511570E+01 -2.15023140E+01  0.00000000E+00
  1.07511570E+01  1.07511570E+01 -2.15023140E+01  0.00000000E+00  1.07511570E+01
  1.07511570E+01 -2.15023140E+01  0.00000000E+00  1.07511570E+01  1.07511570E+01
 -2.15023140E+01  0.00000000E+00  1.07511570E+01  1.07511570E+01 -2.15023140E+01
  0.00000000E+00  1.07511570E+01  1.07511570E+01 -2.15023140E+01  0.00000000E+00
  1.07511570E+01  1.07511570E+01 -2.15023140E+01  0.00000000E+00  1.07511570E+01
  1.07511570E+01 -2.15023140E+01  0.00000000E+00  1.07511570E+01  1.07511570E+01
 -2.15023140E+01  0.00000000E+00  1.07511570E+01  1.07511570E+01 -2.15023140E+01
  0.00000000E+00  1.07511570E+01  1.07511570E+01 -2.15023140E+01  0.00000000E+00
  1.07511570E+01  1.07511570E+01 -2.15023140E+01  0.00000000E+00  1.07511570E+01
  1.07511570E+01 -2.15023140E+01  0.00000000E+00  1.07511570E+01  1.07511570E+01
 -2.15023140E+01  0.00000000E+00  1.07511570E+01  1.07511570E+01 -2.15023140E+01
  0.00000000E+00  1.07511570E+01  1.07511570E+01 -2.15023140E+01  0.00000000E+00
  1.07511570E+01  1.07511570E+01 -2.15023140E+01  0.00000000E+00  1.07511570E+01
  1.07511570E+01 -2.15023140E+01  0.00000000E+00  1.07511570E+01  1.07511570E+01
 -2.15023140E+01  0.00000000E+00  1.07511570E+01  1.07511570E+01 -2.15023140E+01
  0.00000000E+00  1.07511570E+01  1.07511570E+01 -2.15023140E+01  0.00000000E+00
  1.07511570E+01  1.07511570E+01 -2.15023140E+01  0.00000000E+00  1.07511570E+01
  1.07511570E+01 -2.15023140E+01  0.00000000E+00  1.07511570E+01  1.07511570E+01
 -2.15023140E+01  0.00000000E+00  1.07511570E+01  1.07511570E+01 -2.15023140E+01
  0.00000000E+00  1.07511570E+01  1.07511570E+01 -2.15023140E+01  0.00000000E+00
  1.07511570E+01  1.07511570E+01 -2.15023140E+01  0.00000000E+00  1.07511570E+01
  1.07511570E+01 -2.15023140E+01  0.00000000E+00  1.07511570E+01  1.07511570E+01
 -2.15023140E+01  0.00000000E+00  1.07511570E+01  1.07511570E+01 -2.15023140E+01
  0.00000000E+00  1.07511570E+01  1.07511570E+01 -2.15023140E+01  0.00000000E+00
  1.07511570E+01  1.07511570E+01 -2.15023140E+01  0.00000000E+00  1.07511570E+01
  1.07511570E+01 -2.15023140E+01  0.00000000E+00  1.07511570E+01  1.07511570E+01
 -2.15023140E+01  0.00000000E+00  1.07511570E+01  1.07511570E+01 -2.15023140E+01
  0.00000000E+00  1.07511570E+01  1.07511570E+01 -2.15023140E+01  0.00000000E+00
  1.07511570E+01  1.07511570E+01 -2.15023140E+01  0.00000000E+00  1.07511570E+01
  1.07511570E+01 -2.15023140E+01  0.00000000E+00  1.07511570E+01  1.07511570E+01
 -2.15023140E+01  0.00000000E+00  1.07511570E+01  1.07511570E+01 -2.15023140E+01
  0.00000000E+00  1.07511570E+01  1.07511570E+01 -2.15023140E+01  0.00000000E+00
  1.07511570E+01  1.07511570E+01 -2.15023140E+01  0.00000000E+00  1.07511570E+01
  1.07511570E+01 -2.15023140E+01  0.00000000E+00  1.07511570E+01  1.07511570E+01
 -2.15023140E+01  0.00000000E+00  1.07511570E+01  1.07511570E+01 -2.15023140E+01
  0.00000000E+00  1.07511570E+01  1.07511570E+01 -2.15023140E+01  0.00000000E+00
  1.07511570E+01  1.07511570E+01 -2.15023140E+01  0.00000000E+00  1.07511570E+01
  1.07511570E+01 -2.15023140E+01  0.00000000E+00  1.07511570E+01  1.07511570E+01
 -2.15023140E+01  0.00000000E+00  1.07511570E+01  1.07511570E+01 -2.15023140E+01
  0.00000000E+00  1.07511570E+01  1.07511570E+01 -2.15023140E+01  0.00000000E+00
  1.07511570E+01  1.07511570E+01 -2.15023140E+01  0.00000000E+00  1.07511570E+01
  1.07511570E+01 -2.15023140E+01  0.00000000E+00  1.07511570E+01  1.07511570E+01
 -2.15023140E+01  0.00000000E+00  1.07511570E+01  1.07511570E+01 -2.15023140E+01
  0.00000000E+00  1.07511570E+01  1.07511570E+01 -2.15023140E+01  0.00000000E+00
  1.07511570E+01  1.07511570E+01 -2.15023140E+01  0.00000000E+00  1.07511570E+01
  1.07511570E+01 -2.15023140E+01  0.00000000E+00  1.07511570E+01  1.07511570E+01
 -2.15023140E+01  0.00000000E+00  1.07511570E+01  1.07511570E+01 -2.15023140E+01
  0.00000000E+00  1.07511570E+01  1.07511570E+01 -2.15023140E+01  0.00000000E+00
  1.07511570E+01  1.07511570E+01 -2.15023140E+01  0.00000000E+00  1.07511570E+01
  1.07511570E+01 -2.15023140E+01  0.00000000E+00  1.07511570E+01  1.07511570E+01
 -2.15023140E+01  0.00000000E+00  1.07511570E+01  1.07511570E+01 -2.15023140E+01
  0.00000000E+00  1.07511570E+01  1.07511570E+01 -2.15023140E+01  0.00000000E+00
  1.07511570E+01  1.07511570E+01 -2.15023140E+01  0.00000000E+00  1.07511570E+01
  1.07511570E+01 -2.15023140E+01  0.00000000E+00  1.07511570E+01  1.07511570E+01
 -2.15023140E+01  0.00000000E+00  1.07511570E+01  1.07511570E+01 -2.15023140E+01
  0.00000000E+00  1.07511570E+01  1.07511570E+01 -2.15023140E+01  0.00000000E+00
  1.07511570E+01  1.07511570E+01 -2.15023140E+01  0.00000000E+00  1.07511570E+01
  1.07511570E+01 -2.15023140E+01  0.00000000E+00  1.07511570E+01  1.07511570E+01
 -2.15023140E+01  0.00000000E+00  1.07511570E+01  1.07511570E+01 -2.15023140E+01
  0.00000000E+00  1.07511570E+01  1.07511570E+01 -2.15023140E+01  0.00000000E+00
  1.07511570E+01  1.07511570E+01 -2.15023140E+01  0.00000000E+00  1.07511570E+01
  1.07511570E+01 -2.15023140E+01  0.00000000E+00  1.07511570E+01  1.07511570E+01
 -2.15023140E+01  0.00000000E+00  1.07511570E+01  1.07511570E+01 -2.15023140E+01
  0.00000000E+00  1.07511570E+01  1.07511570E+01 -2.15023140E+01  0.00000000E+00
  1.07511570E+01  1.07511570E+01 -2.15023140E+01  0.00000000E+00  1.07511570E+01
  1.07511570E+01 -2.15023140E+01  0.00000000E+00  1.07511570E+01  1.07511570E+01
 -2.15023140E+01  0.00000000E+00  1.07511570E+01  1.07511570E+01 -2.15023140E+01
  0.00000000E+00  1.07511570E+01  1.07511570E+01 -2.15023140E+01  0.00000000E+00
  1.07511570E+01  1.07511570E+01 -2.15023140E+01  0.00000000E+00  1.07511570E+01
  1.07511570E+01 -2.15023140E+01  0.00000000E+00  1.07511570E+01  1.07511570E+01
 -2.15023140E+01  0.00000000E+00  1.07511570E+01  1.07511570E+01 -2.15023140E+01
  0.00000000E+00  1.07511570E+01  1.07511570E+01 -2.15023140E+01  0.00000000E+00
  1.07511570E+01  1.07511570E+01 -2.15023140E+01  0.00000000E+00  1.07511570E+01
  1.07511570E+01 -2.15023140E+01  0.00000000E+00  1.07511570E+01  1.07511570E+01
 -2.15023140E+01  0.00000000E+00  1.07511570E+01  1.07511570E+01 -2.15023140E+01
  0.00000000E+00  1.07511570E+01  1.07511570E+01 -2.15023140E+01  0.00000000E+00
  1.07511570E+01  1.07511570E+01 -2.15023140E+01  0.00000000E+00  1.07511570E+01
  1.07511570E+01 -2.15023140E+01  0.00000000E+00  1.07511570E+01  1.07511570E+01
 -2.15023140E+01  0.00000000E+00  1.07511570E+01  1.07511570E+01 -2.15023140E+01
  0.00000000E+00  1.07511570E+01  1.07511570E+01 -2.15023140E+01  0.00000000E+00
  1.07511570E+01  1.07511570E+01 -2.15023140E+01  0.00000000E+00  1.07511570E+01
  1.07511570E+01 -2.15023140E+01  0.00000000E+00  1.07511570E+01  1.07511570E+01
 -2.15023140E+01  0.00000000E+00  1.07511570E+01  1.07511570E+01 -2.15023140E+01
  0.00000000E+00  1.07511570E+01  1.07511570E+01 -2.15023140E+01  0.00000000E+00
  1.07511570E+01  1.07511570E+01 -2.15023140E+01  0.00000000E+00  1.07511570E+01
  1.07511570E+01 -2.15023140E+01  0.00000000E+00  1.07511570E+01  1.07511570E+01
 -2.15023140E+01  0.00000000E+00  1.07511570E+01  1.07511570E+01 -2.15023140E+01
  0.00000000E+00  1.07511570E+01  1.07511570E+01 -2.15023140E+01  0.00000000E+00
  1.07511570E+01  1.07511570E+01 -2.15023140E+01  0.00000000E+00  1.07511570E+01
  1.07511570E+01 -2.15023140E+01  0.00000000E+00  1.07511570E+01  1.07511570E+01
 -2.15023140E+01  0.00000000E+00  1.07511570E+01  1.07511570E+01 -2.15023140E+01
  0.00000000E+00  1.07511570E+01  1.07511570E+01 -2.15023140E+01  0.00000000E+00
  1.07511570E+01  1.07511570E+01 -2.15023140E+01  0.00000000E+00  1.07511570E+01
  1.07511570E+01 -2.15023140E+01  0.00000000E+00  1.07511570E+01  1.07511570E+01
 -2.15023140E+01  0.00000000E+00  1.07511570E+01  1.07511570E+01 -2.15023140E+01
  0.00000000E+00  1.07511570E+01  1.07511570E+01 -2.15023140E+01  0.00000000E+00
  1.07511570E+01  1.07511570E+01 -2.15023140E+01  0.00000000E+00  1.07511570E+01
  1.07511570E+01 -2.15023140E+01  0.00000000E+00  1.07511570E+01  1.07511570E+01
 -2.15023140E+01  0.00000000E+00  1.07511570E+01  1.07511570E+01 -2.15023140E+01
  0.00000000E+00  1.07511570E+01  1.07511570E+01 -2.15023140E+01  0.00000000E+00
  1.07511570E+01  1.07511570E+01 -2.15023140E+01  0.00000000E+00  1.07511570E+01
  1.07511570E+01 -2.15023140E+01  0.00000000E+00  1.07511570E+01  1.07511570E+01
 -2.15023140E+01  0.00000000E+00  1.07511570E+01  1.07511570E+01 -2.15023140E+01
  0.00000000E+00  1.07511570E+01  1.07511570E+01 -2.15023140E+01  0.00000000E+00
  1.07511570E+01  1.07511570E+01 -2.15023140E+01  0.00000000E+00  1.07511570E+01
  1.07511570E+01 -2.15023140E+01  0.00000000E+00  1.07511570E+01  1.07511570E+01
 -2.15023140E+01  0.00000000E+00  1.07511570E+01  1.07511570E+01 -2.15023140E+01
  0.00000000E+00  1.07511570E+01  1.07511570E+01 -2.15023140E+01  0.00000000E+00
  1.07511570E+01  1.07511570E+01 -2.15023140E+01  0.00000000E+00  1.07511570E+01
  1.07511570E+01 -2.15023140E+01  0.00000000E+00  1.07511570E+01  1.07511570E+01
 -2.15023140E+01  0.00000000E+00  1.07511570E+01  1.07511570E+01 -2.15023140E+01
  0.00000000E+00  1.07511570E+01  1.07511570E+01 -2.15023140E+01  0.00000000E+00
  1.07511570E+01  1.07511570E+01 -2.15023140E+01  0.00000000E+00  1.07511570E+01
  1.07511570E+01 -2.15023140E+01  0.00000000E+00  1.07511570E+01  1.07511570E+01
 -2.15023140E+01  0.00000000E+00  1.07511570E+01  1.07511570E+01 -2.15023140E+01
  0.00000000E+00  1.07511570E+01  1.07511570E+01 -2.15023140E+01  0.00000000E+00
  1.07511570E+01  1.07511570E+01 -2.15023140E+01  0.00000000E+00  1.07511570E+01
  1.07511570E+01 -2.15023140E+01  0.00000000E+00  1.07511570E+01  1.07511570E+01
 -2.15023140E+01  0.00000000E+00  1.07511570E+01  1.07511570E+01 -2.15023140E+01
  0.00000000E+00  1.07511570E+01  1.07511570E+01 -2.15023140E+01  0.00000000E+00
  1.07511570E+01  1.07511570E+01 -2.15023140E+01  0.00000000E+00  1.07511570E+01
  1.07511570E+01 -2.15023140E+01  0.00000000E+00  1.07511570E+01  1.07511570E+01
 -2.15023140E+01  0.00000000E+00  1.07511570E+01  1.07511570E+01 -2.15023140E+01
  0.00000000E+00  1.07511570E+01  1.07511570E+01 -2.15023140E+01  0.00000000E+00
  1.07511570E+01  1.07511570E+01 -2.15023140E+01  0.00000000E+00  1.07511570E+01
  1.07511570E+01 -2.15023140E+01  0.00000000E+00  1.07511570E+01  1.07511570E+01
 -2.15023140E+01  0.00000000E+00  1.07511570E+01  1.07511570E+01 -2.15023140E+01
  0.00000000E+00  1.07511570E+01  1.07511570E+01 -2.15023140E+01  0.00000000E+00
  1.07511570E+01  1.07511570E+01 -2.15023140E+01  0.00000000E+00  1.07511570E+01
  1.07511570E+01 -2.15023140E+01  0.00000000E+00  1.07511570E+01  1.07511570E+01
 -2.15023140E+01  0.00000000E+00  1.07511570E+01  1.07511570E+01 -2.15023140E+01
  0.00000000E+00  1.07511570E+01  1.07511570E+01 -2.15023140E+01  0.00000000E+00
  1.07511570E+01  1.07511570E+01 -2.15023140E+01  0.00000000E+00  1.07511570E+01
  1.07511570E+01 -2.15023140E+01  0.00000000E+00  1.07511570E+01  1.07511570E+01
 -2.15023140E+01  0.00000000E+00  1.07511570E+01  1.07511570E+01 -2.15023140E+01
  0.00000000E+00  1.07511570E+01  1.07511570E+01 -2.15023140E+01  0.00000000E+00
  1.07511570E+01  1.07511570E+01 -2.15023140E+01  0.00000000E+00  1.07511570E+01
  1.07511570E+01 -2.15023140E+01  0.00000000E+00  1.07511570E+01  1.07511570E+01
 -2.15023140E+01  0.00000000E+00  1.07511570E+01  1.07511570E+01 -2.15023140E+01
  0.00000000E+00  1.07511570E+01  1.07511570E+01 -2.15023140E+01  0.00000000E+00
  1.07511570E+01  1.07511570E+01 -2.15023140E+01  0.00000000E+00  1.07511570E+01
  1.07511570E+01 -2.15023140E+01  0.00000000E+00  1.07511570E+01  1.07511570E+01
 -2.15023140E+01  0.00000000E+00  1.07511570E+01  1.07511570E+01 -2.15023140E+01
  0.00000000E+00  1.07511570E+01  1.07511570E+01 -2.15023140E+01  0.00000000E+00
  1.07511570E+01  1.07511570E+01 -2.15023140E+01  0.00000000E+00  1.07511570E+01
  1.07511570E+01 -2.15023140E+01  0.00000000E+00  1.07511570E+01  1.07511570E+01
 -2.15023140E+01  0.00000000E+00  1.07511570E+01  1.07511570E+01 -2.15023140E+01
  0.00000000E+00  1.07511570E+01  1.07511570E+01 -2.15023140E+01  0.00000000E+00
  1.07511570E+01  1.07511570E+01 -2.15023140E+01  0.00000000E+00  1.07511570E+01
  1.07511570E+01 -2.15023140E+01  0.00000000E+00  1.07511570E+01  1.07511570E+01
 -2.15023140E+01  0.00000000E+00  1.07511570E+01  1.07511570E+01 -2.15023140E+01
  0.00000000E+00  1.07511570E+01  1.07511570E+01 -2.15023140E+01  0.00000000E+00
  1.07511570E+01  1.07511570E+01 -2.15023140E+01  0.00000000E+00  1.07511570E+01
  1.07511570E+01 -2.15023140E+01  0.00000000E+00  1.07511570E+01  1.07511570E+01
 -2.15023140E+01  0.00000000E+00  1.07511570E+01  1.07511570E+01 -2.15023140E+01
  0.00000000E+00  1.07511570E+01  1.07511570E+01 -2.15023140E+01  0.00000000E+00
  1.07511570E+01  1.07511570E+01 -2.15023140E+01  0.00000000E+00  1.07511570E+01
  1.07511570E+01 -2.15023140E+01  0.00000000E+00  1.07511570E+01  1.07511570E+01
 -2.15023140E+01  0.00000000E+00  1.07511570E+01  1.07511570E+01 -2.15023140E+01
  0.00000000E+00  1.07511570E+01  1.07511570E+01 -2.15023140E+01  0.00000000E+00
  1.07511570E+01  1.07511570E+01 -2.15023140E+01  0.00000000E+00  1.07511570E+01
  1.07511570E+01 -2.15023140E+01  0.00000000E+00  1.07511570E+01  1.07511570E+01
 -2.15023140E+01  0.00000000E+00  1.07511570E+01  1.07511570E+01 -2.15023140E+01
  0.00000000E+00  1.07511570E+01  1.07511570E+01 -2.15023140E+01  0.00000000E+00
  1.07511570E+01  1.07511570E+01 -2.15023140E+01  0.00000000E+00  1.07511570E+01
  1.07511570E+01 -2.15023140E+01  0.00000000E+00  1.07511570E+01  1.07511570E+01
 -2.15023140E+01  0.00000000E+00  1.07511570E+01  1.07511570E+01 -2.15023140E+01
  0.00000000E+00  1.07511570E+01  1.07511570E+01 -2.15023140E+01  0.00000000E+00
  1.07511570E+01  1.07511570E+01 -2.15023140E+01  0.00000000E+00  1.07511570E+01
  1.07511570E+01 -2.15023140E+01  0.00000000E+00  1.07511570E+01  1.07511570E+01
 -2.15023140E+01  0.00000000E+00  1.07511570E+01  1.07511570E+01 -2.15023140E+01
  0.00000000E+00  1.07511570E+01  1.07511570E+01 -2.15023140E+01  0.00000000E+00
  1.07511570E+01  1.07511570E+01 -2.15023140E+01  0.00000000E+00  1.07511570E+01
  1.07511570E+01 -2.15023140E+01  0.00000000E+00  1.07511570E+01  1.07511570E+01
 -2.15023140E+01  0.00000000E+00  1.07511570E+01  1.07511570E+01 -2.15023140E+01
  0.00000000E+00  1.07511570E+01  1.07511570E+01 -2.15023140E+01  0.00000000E+00
  1.07511570E+01  1.07511570E+01 -2.15023140E+01  0.00000000E+00  1.07511570E+01
  1.07511570E+01 -2.15023140E+01  0.00000000E+00  1.07511570E+01  1.07511570E+01
 -2.15023140E+01  0.00000000E+00  1.07511570E+01  1.07511570E+01 -2.15023140E+01
  0.00000000E+00  1.07511570E+01  1.07511570E+01 -2.15023140E+01  0.00000000E+00
  1.07511570E+01  1.07511570E+01 -2.15023140E+01  0.00000000E+00  1.07511570E+01
  1.07511570E+01 -2.15023140E+01  0.00000000E+00  1.07511570E+01  1.07511570E+01
 -2.15023140E+01  0.00000000E+00  1.07511570E+01  1.07511570E+01 -2.15023140E+01
  0.00000000E+00  1.07511570E+01  1.07511570E+01 -2.15023140E+01  0.00000000E+00
  1.07511570E+01  1.07511570E+01 -2.15023140E+01  0.00000000E+00  1.07511570E+01
  1.07511570E+01 -2.15023140E+01  0.00000000E+00  1.07511570E+01  1.07511570E+01
 -2.15023140E+01  0.00000000E+00  1.07511570E+01  1.07511570E+01 -2.15023140E+01
  0.00000000E+00  1.07511570E+01  1.07511570E+01 -2.15023140E+01  0.00000000E+00
  1.07511570E+01  1.07511570E+01 -2.15023140E+01  0.00000000E+00  1.07511570E+01
  1.07511570E+01 -2.15023140E+01  0.00000000E+00  1.07511570E+01  1.07511570E+01
 -2.15023140E+01  0.00000000E+00  1.07511570E+01  1.07511570E+01 -2.15023140E+01
  0.00000000E+00  1.07511570E+01  1.07511570E+01 -2.15023140E+01  0.00000000E+00
  1.07511570E+01  1.07511570E+01 -2.15023140E+01  0.00000000E+00  1.07511570E+01
  1.07511570E+01 -2.15023140E+01  0.00000000E+00  1.07511570E+01  1.07511570E+01
 -2.15023140E+01  0.00000000E+00  1.07511570E+01  1.07511570E+01 -2.15023140E+01
  0.00000000E+00  1.07511570E+01  1.07511570E+01 -2.15023140E+01  0.00000000E+00
  1.07511570E+01  1.07511570E+01 -2.15023140E+01  0.00000000E+00  1.07511570E+01
  1.07511570E+01 -2.15023140E+01  0.00000000E+00  1.07511570E+01  1.07511570E+01
 -2.15023140E+01  0.00000000E+00  1.07511570E+01  1.07511570E+01 -2.15023140E+01
  0.00000000E+00  1.07511570E+01  1.07511570E+01 -2.15023140E+01  0.00000000E+00
  1.07511570E+01  1.07511570E+01 -2.15023140E+01  0.00000000E+00  1.07511570E+01
  1.07511570E+01 -2.15023140E+01  0.00000000E+00  1.07511570E+01  1.07511570E+01
 -2.15023140E+01  0.00000000E+00  1.07511570E+01  1.07511570E+01 -2.15023140E+01
  0.00000000E+00  1.07511570E+01  1.07511570E+01 -2.15023140E+01  0.00000000E+00
  1.07511570E+01  1.07511570E+01 -2.15023140E+01  0.00000000E+00  1.07511570E+01
  1.07511570E+01 -2.15023140E+01  0.00000000E+00  1.07511570E+01  1.07511570E+01
 -2.15023140E+01  0.00000000E+00  1.07511570E+01  1.07511570E+01 -2.15023140E+01
  0.00000000E+00  1.07511570E+01  1.07511570E+01 -2.15023140E+01  0.00000000E+00
  1.07511570E+01  1.07511570E+01 -2.15023140E+01  0.00000000E+00  1.07511570E+01
  1.07511570E+01 -2.15023140E+01  0.00000000E+00  1.07511570E+01  1.07511570E+01
 -2.15023140E+01  0.00000000E+00  1.07511570E+01  1.07511570E+01 -2.15023140E+01
  0.00000000E+00  1.07511570E+01  1.07511570E+01 -2.15023140E+01  0.00000000E+00
  1.07511570E+01  1.07511570E+01 -2.15023140E+01  0.00000000E+00  1.07511570E+01
  1.07511570E+01 -2.15023140E+01  0.00000000E+00  1.07511570E+01  1.07511570E+01
 -2.15023140E+01  0.00000000E+00  1.07511570E+01  1.07511570E+01 -2.15023140E+01
  0.00000000E+00  1.07511570E+01  1.07511570E+01 -2.15023140E+01  0.00000000E+00
  1.07511570E+01  1.07511570E+01 -2.15023140E+01  0.00000000E+00  1.07511570E+01
  1.07511570E+01 -2.15023140E+01  0.00000000E+00  1.07511570E+01  1.07511570E+01
 -2.15023140E+01  0.00000000E+00  1.07511570E+01  1.07511570E+01 -2.15023140E+01
  0.00000000E+00  1.07511570E+01  1.07511570E+01 -2.15023140E+01  0.00000000E+00
  1.07511570E+01  1.07511570E+01 -2.15023140E+01  0.00000000E+00  1.07511570E+01
  1.07511570E+01 -2.15023140E+01  0.00000000E+00  1.07511570E+01  1.07511570E+01
 -2.15023140E+01  0.00000000E+00  1.07511570E+01  1.07511570E+01 -2.15023140E+01
  0.00000000E+00  1.07511570E+01  1.07511570E+01 -2.15023140E+01  0.00000000E+00
  1.07511570E+01  1.07511570E+01 -2.15023140E+01  0.00000000E+00  1.07511570E+01
  1.07511570E+01 -2.15023140E+01  0.00000000E+00  1.07511570E+01  1.07511570E+01
 -2.15023140E+01  0.00000000E+00  1.07511570E+01  1.07511570E+01 -2.15023140E+01
  0.00000000E+00  1.07511570E+01  1.07511570E+01 -2.15023140E+01  0.00000000E+00
  1.07511570E+01  1.07511570E+01 -2.15023140E+01  0.00000000E+00  1.07511570E+01
  1.07511570E+01 -2.15023140E+01  0.00000000E+00  1.07511570E+01  1.07511570E+01
 -2.15023140E+01  0.00000000E+00  1.07511570E+01  1.07511570E+01 -2.15023140E+01
  0.00000000E+00  1.07511570E+01  1.07511570E+01 -2.15023140E+01  0.00000000E+00
  1.07511570E+01  1.07511570E+01 -2.15023140E+01  0.00000000E+00  1.07511570E+01
  1.07511570E+01 -2.15023140E+01  0.00000000E+00  1.07511570E+01  1.07511570E+01
 -2.15023140E+01  0.00000000E+00  1.07511570E+01  1.07511570E+01 -2.15023140E+01
  0.00000000E+00  1.07511570E+01  1.07511570E+01 -2.15023140E+01  0.00000000E+00
  1.07511570E+01  1.07511570E+01 -2.15023140E+01  0.00000000E+00  1.07511570E+01
  1.07511570E+01 -2.15023140E+01  0.00000000E+00  1.07511570E+01  1.07511570E+01
 -2.15023140E+01  0.00000000E+00  1.07511570E+01  1.07511570E+01 -2.15023140E+01
  0.00000000E+00  1.07511570E+01  1.07511570E+01 -2.15023140E+01  0.00000000E+00
  1.07511570E+01  1.07511570E+01 -2.15023140E+01  0.00000000E+00  1.07511570E+01
  1.07511570E+01 -2.15023140E+01  0.00000000E+00  1.07511570E+01  1.07511570E+01
 -2.15023140E+01  0.00000000E+00  1.07511570E+01  1.07511570E+01 -2.15023140E+01
  0.00000000E+00  1.07511570E+01  1.07511570E+01 -2.15023140E+01  0.00000000E+00
  1.07511570E+01  1.07511570E+01 -2.15023140E+01  0.00000000E+00  1.07511570E+01
  1.07511570E+01 -2.15023140E+01  0.00000000E+00  1.07511570E+01  1.07511570E+01
 -2.15023140E+01  0.00000000E+00  1.07511570E+01  1.07511570E+01 -2.15023140E+01
  0.00000000E+00  1.07511570E+01  1.07511570E+01 -2.15023140E+01  0.00000000E+00
  1.07511570E+01  1.07511570E+01 -2.15023140E+01  0.00000000E+00  1.07511570E+01
  1.07511570E+01 -2.15023140E+01  0.00000000E+00  1.07511570E+01  1.07511570E+01
 -2.15023140E+01  0.00000000E+00  1.07511570E+01  1.07511570E+01 -2.15023140E+01
  0.00000000E+00  1.07511570E+01  1.07511570E+01 -2.15023140E+01  0.00000000E+00
  1.07511570E+01  1.07511570E+01 -2.15023140E+01  0.00000000E+00  1.07511570E+01
  1.07511570E+01 -2.15023140E+01  0.00000000E+00  1.07511570E+01  1.07511570E+01
 -2.15023140E+01  0.00000000E+00  1.07511570E+01  1.07511570E+01 -2.15023140E+01
  0.00000000E+00  1.07511570E+01  1.07511570E+01 -2.15023140E+01  0.00000000E+00
  1.07511570E+01  1.07511570E+01 -2.15023140E+01  0.00000000E+00  1.07511570E+01
  1.07511570E+01 -2.15023140E+01  0.00000000E+00  1.07511570E+01  1.07511570E+01
 -2.15023140E+01  0.00000000E+00  1.07511570E+01  1.07511570E+01 -2.15023140E+01
  0.00000000E+00  1.07511570E+01  1.07511570E+01 -2.15023140E+01  0.00000000E+00
  1.07511570E+01  1.07511570E+01 -2.15023140E+01  0.00000000E+00  1.07511570E+01
  1.07511570E+01 -2.15023140E+01  0.00000000E+00  1.07511570E+01  1.07511570E+01
 -2.15023140E+01  0.00000000E+00  1.07511570E+01  1.07511570E+01 -2.15023140E+01
  0.00000000E+00  1.07511570E+01  1.07511570E+01 -2.15023140E+01  0.00000000E+00
  1.07511570E+01  1.07511570E+01 -2.15023140E+01  0.00000000E+00  1.07511570E+01
  1.07511570E+01 -2.15023140E+01  0.00000000E+00  1.07511570E+01  1.07511570E+01
 -2.15023140E+01  0.00000000E+00  1.07511570E+01  1.07511570E+01 -2.15023140E+01
  0.00000000E+00  1.07511570E+01  1.07511570E+01 -2.15023140E+01  0.00000000E+00
  1.07511570E+01  1.07511570E+01 -2.15023140E+01  0.00000000E+00  1.07511570E+01
  1.07511570E+01 -2.15023140E+01  0.00000000E+00  1.07511570E+01  1.07511570E+01
 -2.15023140E+01  0.00000000E+00  1.07511570E+01  1.07511570E+01 -2.15023140E+01
  0.00000000E+00  1.07511570E+01  1.07511570E+01 -2.15023140E+01  0.00000000E+00
  1.07511570E+01  1.07511570E+01 -2.15023140E+01  0.00000000E+00  1.07511570E+01
  1.07511570E+01 -2.15023140E+01  0.00000000E+00  1.07511570E+01  1.07511570E+01
 -2.15023140E+01  0.00000000E+00  1.07511570E+01  1.07511570E+01 -2.15023140E+01
  0.00000000E+00  1.07511570E+01  1.07511570E+01 -2.15023140E+01  0.00000000E+00
  1.07511570E+01  1.07511570E+01 -2.15023140E+01  0.00000000E+00  1.07511570E+01
  1.07511570E+01 -2.15023140E+01  0.00000000E+00  1.07511570E+01  1.07511570E+01
 -2.15023140E+01  0.00000000E+00  1.07511570E+01  1.07511570E+01 -2.15023140E+01
  0.00000000E+00  1.07511570E+01  1.07511570E+01 -2.15023140E+01  0.00000000E+00
  1.07511570E+01  1.07511570E+01 -2.15023140E+01  0.00000000E+00  1.07511570E+01
  1.07511570E+01 -2.15023140E+01  0.00000000E+00  1.07511570E+01  1.07511570E+01
 -2.15023140E+01  0.00000000E+00  1.07511570E+01  1.07511570E+01 -2.15023140E+01
  0.00000000E+00  1.07511570E+01  1.07511570E+01 -2.15023140E+01  0.00000000E+00
  1.07511570E+01  1.07511570E+01 -2.15023140E+01  0.00000000E+00  1.07511570E+01
  1.07511570E+01 -2.15023140E+01  0.00000000E+00  1.07511570E+01  1.07511570E+01
 -2.15023140E+01  0.00000000E+00  1.07511570E+01  1.07511570E+01 -2.15023140E+01
  0.00000000E+00  1.07511570E+01  1.07511570E+01 -2.15023140E+01  0.00000000E+00
  1.07511570E+01  1.07511570E+01 -2.15023140E+01  0.00000000E+00  1.07511570E+01
  1.07511570E+01 -2.15023140E+01  0.00000000E+00  1.07511570E+01  1.07511570E+01
 -2.15023140E+01  0.00000000E+00  1.07511570E+01  1.07511570E+01 -2.15023140E+01
  0.00000000E+00  1.07511570E+01  1.07511570E+01 -2.15023140E+01  0.00000000E+00
  1.07511570E+01  1.07511570E+01 -2.15023140E+01  0.00000000E+00  1.07511570E+01
  1.07511570E+01 -2.15023140E+01  0.00000000E+00  1.07511570E+01  1.07511570E+01
 -2.15023140E+01  0.00000000E+00  1.07511570E+01  1.07511570E+01 -2.15023140E+01
  0.00000000E+00  1.07511570E+01  1.07511570E+01 -2.15023140E+01  0.00000000E+00
  1.07511570E+01  1.07511570E+01 -2.15023140E+01  0.00000000E+00  1.07511570E+01
  1.07511570E+01 -2.15023140E+01  0.00000000E+00  1.07511570E+01  1.07511570E+01
 -2.15023140E+01  0.00000000E+00  1.07511570E+01  1.07511570E+01 -2.15023140E+01
  0.00000000E+00  1.07511570E+01  1.07511570E+01 -2.15023140E+01  0.00000000E+00
  1.07511570E+01  1.07511570E+01 -2.15023140E+01  0.00000000E+00  1.07511570E+01
  1.07511570E+01 -2.15023140E+01  0.00000000E+00  1.07511570E+01  1.07511570E+01
 -2.15023140E+01  0.00000000E+00  1.07511570E+01  1.07511570E+01 -2.15023140E+01
  0.00000000E+00  1.07511570E+01  1.07511570E+01 -2.15023140E+01  0.00000000E+00
  1.07511570E+01  1.07511570E+01 -2.15023140E+01  0.00000000E+00  1.07511570E+01
  1.07511570E+01 -2.15023140E+01  0.00000000E+00  1.07511570E+01  1.07511570E+01
 -2.15023140E+01  0.00000000E+00  1.07511570E+01  1.07511570E+01 -2.15023140E+01
  0.00000000E+00  1.07511570E+01  1.07511570E+01 -2.15023140E+01  0.00000000E+00
  1.07511570E+01  1.07511570E+01 -2.15023140E+01  0.00000000E+00  1.07511570E+01
  1.07511570E+01 -2.15023140E+01  0.00000000E+00  1.07511570E+01  1.07511570E+01
 -2.15023140E+01  0.00000000E+00  1.07511570E+01  1.07511570E+01 -2.15023140E+01
  0.00000000E+00  1.07511570E+01  1.07511570E+01 -2.15023140E+01  0.00000000E+00
  1.07511570E+01  1.07511570E+01 -2.15023140E+01  0.00000000E+00  1.07511570E+01
  1.07511570E+01 -2.15023140E+01  0.00000000E+00  1.07511570E+01  1.07511570E+01
 -2.15023140E+01  0.00000000E+00  1.07511570E+01  1.07511570E+01 -2.15023140E+01
  0.00000000E+00  1.07511570E+01  1.07511570E+01 -2.15023140E+01  0.00000000E+00
  1.07511570E+01  1.07511570E+01 -2.15023140E+01  0.00000000E+00  1.07511570E+01
  1.07511570E+01 -2.15023140E+01  0.00000000E+00  1.07511570E+01  1.07511570E+01
 -2.15023140E+01  0.00000000E+00  1.07511570E+01  1.07511570E+01 -2.15023140E+01
  0.00000000E+00  1.07511570E+01  1.07511570E+01 -2.15023140E+01  0.00000000E+00
  1.07511570E+01  1.07511570E+01 -2.15023140E+01  0.00000000E+00  1.07511570E+01
  1.07511570E+01 -2.15023140E+01  0.00000000E+00  1.07511570E+01  1.07511570E+01
 -2.15023140E+01  0.00000000E+00  1.07511570E+01  1.07511570E+01 -2.15023140E+01
  0.00000000E+00  1.07511570E+01  1.07511570E+01 -2.15023140E+01  0.00000000E+00
  1.07511570E+01  1.07511570E+01 -2.15023140E+01  0.00000000E+00  1.07511570E+01
  1.07511570E+01 -2.15023140E+01  0.00000000E+00  1.07511570E+01  1.07511570E+01
 -2.15023140E+01  0.00000000E+00  1.07511570E+01  1.07511570E+01 -2.15023140E+01
  0.00000000E+00  1.07511570E+01  1.07511570E+01 -2.15023140E+01  0.00000000E+00
  1.07511570E+01  1.07511570E+01 -2.15023140E+01  0.00000000E+00  1.07511570E+01
  1.07511570E+01 -2.15023140E+01  0.00000000E+00  1.07511570E+01  1.07511570E+01
 -2.15023140E+01  0.00000000E+00  1.07511570E+01  1.07511570E+01 -2.15023140E+01
  0.00000000E+00  1.07511570E+01  1.07511570E+01 -2.15023140E+01  0.00000000E+00
  1.07511570E+01  1.07511570E+01 -2.15023140E+01  0.00000000E+00  1.07511570E+01
  1.07511570E+01 -2.15023140E+01  0.00000000E+00  1.07511570E+01  1.07511570E+01
 -2.15023140E+01  0.00000000E+00  1.07511570E+01  1.07511570E+01 -2.15023140E+01
  0.00000000E+00  1.07511570E+01  1.07511570E+01 -2.15023140E+01  0.00000000E+00
  1.07511570E+01  1.07511570E+01 -2.15023140E+01  0.00000000E+00  1.07511570E+01
  1.07511570E+01 -2.15023140E+01  0.00000000E+00  1.07511570E+01  1.07511570E+01
 -2.15023140E+01  0.00000000E+00  1.07511570E+01  1.07511570E+01 -2.15023140E+01
  0.00000000E+00  1.07511570E+01  1.07511570E+01 -2.15023140E+01  0.00000000E+00
  1.07511570E+01  1.07511570E+01 -2.15023140E+01  0.00000000E+00  1.07511570E+01
  1.07511570E+01 -2.15023140E+01  0.00000000E+00  1.07511570E+01  1.07511570E+01
 -2.15023140E+01  0.00000000E+00  1.07511570E+01  1.07511570E+01 -2.15023140E+01
  0.00000000E+00  1.07511570E+01  1.07511570E+01 -2.15023140E+01  0.00000000E+00
  1.07511570E+01  1.07511570E+01 -2.15023140E+01  0.00000000E+00  1.07511570E+01
  1.07511570E+01 -2.15023140E+01  0.00000000E+00  1.07511570E+01  1.07511570E+01
 -2.15023140E+01  0.00000000E+00  1.07511570E+01  1.07511570E+01 -2.15023140E+01
  0.00000000E+00  1.07511570E+01  1.07511570E+01 -2.15023140E+01  0.00000000E+00
  1.07511570E+01  1.07511570E+01 -2.15023140E+01  0.00000000E+00  1.07511570E+01
  1.07511570E+01 -2.15023140E+01  0.00000000E+00  1.07511570E+01  1.07511570E+01
 -2.15023140E+01  0.00000000E+00  1.07511570E+01  1.07511570E+01 -2.15023140E+01
  0.00000000E+00  1.07511570E+01  1.07511570E+01 -2.15023140E+01  0.00000000E+00
  1.07511570E+01  1.07511570E+01 -2.15023140E+01  0.00000000E+00  1.07511570E+01
  1.07511570E+01 -2.15023140E+01  0.00000000E+00  1.07511570E+01  1.07511570E+01
 -2.15023140E+01  0.00000000E+00  1.07511570E+01  1.07511570E+01 -2.15023140E+01
  0.00000000E+00  1.07511570E+01  1.07511570E+01 -2.15023140E+01  0.00000000E+00
  1.07511570E+01  1.07511570E+01 -2.15023140E+01  0.00000000E+00  1.07511570E+01
  1.07511570E+01 -2.15023140E+01  0.00000000E+00  1.07511570E+01  1.07511570E+01
 -2.15023140E+01  0.00000000E+00  1.07511570E+01  1.07511570E+01 -2.15023140E+01
  0.00000000E+00  1.07511570E+01  1.07511570E+01 -2.15023140E+01  0.00000000E+00
  1.07511570E+01  1.07511570E+01 -2.15023140E+01  0.00000000E+00  1.07511570E+01
  1.07511570E+01 -2.15023140E+01  0.00000000E+00  1.07511570E+01  1.07511570E+01
 -2.15023140E+01  0.00000000E+00  1.07511570E+01  1.07511570E+01 -2.15023140E+01
  0.00000000E+00  1.07511570E+01  1.07511570E+01 -2.15023140E+01  0.00000000E+00
  1.07511570E+01  1.07511570E+01 -2.15023140E+01  0.00000000E+00  1.07511570E+01
  1.07511570E+01 -2.15023140E+01  0.00000000E+00  1.07511570E+01  1.07511570E+01
 -2.15023140E+01  0.00000000E+00  1.07511570E+01  1.07511570E+01 -2.15023140E+01
  0.00000000E+00  1.07511570E+01  1.07511570E+01 -2.15023140E+01  0.00000000E+00
  1.07511570E+01  1.07511570E+01 -2.15023140E+01  0.00000000E+00  1.07511570E+01
  1.07511570E+01 -2.15023140E+01  0.00000000E+00  1.07511570E+01  1.07511570E+01
 -2.15023140E+01  0.00000000E+00  1.07511570E+01  1.07511570E+01 -2.15023140E+01
  0.00000000E+00  1.07511570E+01  1.07511570E+01 -2.15023140E+01  0.00000000E+00
  1.07511570E+01  1.07511570E+01 -2.15023140E+01  0.00000000E+00  1.07511570E+01
  1.07511570E+01 -2.15023140E+01  0.00000000E+00  1.07511570E+01  1.07511570E+01
 -2.15023140E+01  0.00000000E+00  1.07511570E+01  1.07511570E+01 -2.15023140E+01
  0.00000000E+00  1.07511570E+01  1.07511570E+01 -2.15023140E+01  0.00000000E+00
  1.07511570E+01  1.07511570E+01 -2.15023140E+01  0.00000000E+00  1.07511570E+01
  1.07511570E+01 -2.15023140E+01  0.00000000E+00  1.07511570E+01  1.07511570E+01
 -2.15023140E+01  0.00000000E+00  1.07511570E+01  1.07511570E+01 -2.15023140E+01
  0.00000000E+00  1.07511570E+01  1.07511570E+01 -2.15023140E+01  0.00000000E+00
  1.07511570E+01  1.07511570E+01 -2.15023140E+01  0.00000000E+00  1.07511570E+01
  1.07511570E+01 -2.15023140E+01  0.00000000E+00  1.07511570E+01  1.07511570E+01
 -2.15023140E+01  0.00000000E+00  1.07511570E+01  1.07511570E+01 -2.15023140E+01
  0.00000000E+00  1.07511570E+01  1.07511570E+01 -2.15023140E+01  0.00000000E+00
  1.07511570E+01  1.07511570E+01 -2.15023140E+01  0.00000000E+00  1.07511570E+01
  1.07511570E+01 -2.15023140E+01  0.00000000E+00  1.07511570E+01  1.07511570E+01
 -2.15023140E+01  0.00000000E+00  1.07511570E+01  1.07511570E+01 -2.15023140E+01
  0.00000000E+00  1.07511570E+01  1.07511570E+01 -2.15023140E+01  0.00000000E+00
  1.07511570E+01  1.07511570E+01 -2.15023140E+01  0.00000000E+00  1.07511570E+01
  1.07511570E+01 -2.15023140E+01  0.00000000E+00  1.07511570E+01  1.07511570E+01
 -2.15023140E+01  0.00000000E+00  1.07511570E+01  1.07511570E+01 -2.15023140E+01
  0.00000000E+00  1.07511570E+01  1.07511570E+01 -2.15023140E+01  0.00000000E+00
  1.07511570E+01  1.07511570E+01 -2.15023140E+01  0.00000000E+00  1.07511570E+01
  1.07511570E+01 -2.15023140E+01  0.00000000E+00  1.07511570E+01  1.07511570E+01
 -2.15023140E+01  0.00000000E+00  1.07511570E+01  1.07511570E+01 -2.15023140E+01
  0.00000000E+00  1.07511570E+01  1.07511570E+01 -2.15023140E+01  0.00000000E+00
  1.07511570E+01  1.07511570E+01 -2.15023140E+01  0.00000000E+00  1.07511570E+01
  1.07511570E+01 -2.15023140E+01  0.00000000E+00  1.07511570E+01  1.07511570E+01
 -2.15023140E+01  0.00000000E+00  1.07511570E+01  1.07511570E+01 -2.15023140E+01
  0.00000000E+00  1.07511570E+01  1.07511570E+01 -2.15023140E+01  0.00000000E+00
  1.07511570E+01  1.07511570E+01 -2.15023140E+01  0.00000000E+00  1.07511570E+01
  1.07511570E+01 -2.15023140E+01  0.00000000E+00  1.07511570E+01  1.07511570E+01
 -2.15023140E+01  0.00000000E+00  1.07511570E+01  1.07511570E+01 -2.15023140E+01
  0.00000000E+00  1.07511570E+01  1.07511570E+01 -2.15023140E+01  0.00000000E+00
  1.07511570E+01  1.07511570E+01 -2.15023140E+01  0.00000000E+00  1.07511570E+01
  1.07511570E+01 -2.15023140E+01  0.00000000E+00  1.07511570E+01  1.07511570E+01
 -2.15023140E+01  0.00000000E+00  1.07511570E+01  1.07511570E+01 -2.15023140E+01
  0.00000000E+00  1.07511570E+01  1.07511570E+01 -2.15023140E+01  0.00000000E+00
  1.07511570E+01  1.07511570E+01 -2.15023140E+01  0.00000000E+00  1.07511570E+01
  1.07511570E+01 -2.15023140E+01  0.00000000E+00  1.07511570E+01  1.07511570E+01
 -2.15023140E+01  0.00000000E+00  1.07511570E+01  1.07511570E+01 -2.15023140E+01
  0.00000000E+00  1.07511570E+01  1.07511570E+01 -2.15023140E+01  0.00000000E+00
  1.07511570E+01  1.07511570E+01 -2.15023140E+01  0.00000000E+00  1.07511570E+01
  1.07511570E+01 -2.15023140E+01  0.00000000E+00  1.07511570E+01  1.07511570E+01
 -2.15023140E+01  0.00000000E+00  1.07511570E+01  1.07511570E+01 -2.15023140E+01
  0.00000000E+00  1.07511570E+01  1.07511570E+01 -2.15023140E+01  0.00000000E+00
  1.07511570E+01  1.07511570E+01 -2.15023140E+01  0.00000000E+00  1.07511570E+01
  1.07511570E+01 -2.15023140E+01  0.00000000E+00  1.07511570E+01  1.07511570E+01
 -2.15023140E+01  0.00000000E+00  1.07511570E+01  1.07511570E+01 -2.15023140E+01
  0.00000000E+00  1.07511570E+01  1.07511570E+01 -2.15023140E+01  0.00000000E+00
  1.07511570E+01  1.07511570E+01 -2.15023140E+01  0.00000000E+00  1.07511570E+01
  1.07511570E+01 -2.15023140E+01  0.00000000E+00  1.07511570E+01  1.07511570E+01
 -2.15023140E+01  0.00000000E+00  1.07511570E+01  1.07511570E+01 -2.15023140E+01
  0.00000000E+00  1.07511570E+01  1.07511570E+01 -2.15023140E+01  0.00000000E+00
  1.07511570E+01  1.07511570E+01 -2.15023140E+01  0.00000000E+00  1.07511570E+01
  1.07511570E+01 -2.15023140E+01  0.00000000E+00  1.07511570E+01  1.07511570E+01
 -2.15023140E+01  0.00000000E+00  1.07511570E+01  1.07511570E+01 -2.15023140E+01
  0.00000000E+00  1.07511570E+01  1.07511570E+01 -2.15023140E+01  0.00000000E+00
  1.07511570E+01  1.07511570E+01 -2.15023140E+01  0.00000000E+00  1.07511570E+01
  1.07511570E+01 -2.15023140E+01  0.00000000E+00  1.07511570E+01  1.07511570E+01
 -2.15023140E+01  0.00000000E+00  1.07511570E+01  1.07511570E+01 -2.15023140E+01
  0.00000000E+00  1.07511570E+01  1.07511570E+01 -2.15023140E+01  0.00000000E+00
  1.07511570E+01  1.07511570E+01 -2.15023140E+01  0.00000000E+00  1.07511570E+01
  1.07511570E+01 -2.15023140E+01  0.00000000E+00  1.07511570E+01  1.07511570E+01
 -2.15023140E+01  0.00000000E+00  1.07511570E+01  1.07511570E+01 -2.15023140E+01
  0.00000000E+00  1.07511570E+01  1.07511570E+01 -2.15023140E+01  0.00000000E+00
  1.07511570E+01  1.07511570E+01 -2.15023140E+01  0.00000000E+00  1.07511570E+01
  1.07511570E+01 -2.15023140E+01  0.00000000E+00  1.07511570E+01  1.07511570E+01
 -2.15023140E+01  0.00000000E+00  1.07511570E+01  1.07511570E+01 -2.15023140E+01
  0.00000000E+00  1.07511570E+01  1.07511570E+01 -2.15023140E+01  0.00000000E+00
  1.07511570E+01  1.07511570E+01 -2.15023140E+01  0.00000000E+00  1.07511570E+01
  1.07511570E+01 -2.15023140E+01  0.00000000E+00  1.07511570E+01  1.07511570E+01
 -2.15023140E+01  0.00000000E+00  1.07511570E+01  1.07511570E+01 -2.15023140E+01
  0.00000000E+00  1.07511570E+01  1.07511570E+01 -2.15023140E+01  0.00000000E+00
  1.07511570E+01  1.07511570E+01 -2.15023140E+01  0.00000000E+00  1.07511570E+01
  1.07511570E+01 -2.15023140E+01  0.00000000E+00  1.07511570E+01  1.07511570E+01
 -2.15023140E+01  0.00000000E+00  1.07511570E+01  1.07511570E+01 -2.15023140E+01
  0.00000000E+00  1.07511570E+01  1.07511570E+01 -2.15023140E+01  0.00000000E+00
  1.07511570E+01  1.07511570E+01 -2.15023140E+01  0.00000000E+00  1.07511570E+01
  1.07511570E+01 -2.15023140E+01  0.00000000E+00  1.07511570E+01  1.07511570E+01
 -2.15023140E+01  0.00000000E+00  1.07511570E+01  1.07511570E+01 -2.15023140E+01
  0.00000000E+00  1.07511570E+01  1.07511570E+01 -2.15023140E+01  0.00000000E+00
  1.07511570E+01  1.07511570E+01 -2.15023140E+01  0.00000000E+00  1.07511570E+01
  1.07511570E+01 -2.15023140E+01  0.00000000E+00  1.07511570E+01  1.07511570E+01
 -2.15023140E+01  0.00000000E+00  1.07511570E+01  1.07511570E+01 -2.15023140E+01
  0.00000000E+00  1.07511570E+01  1.07511570E+01 -2.15023140E+01  0.00000000E+00
  1.07511570E+01  1.07511570E+01 -2.15023140E+01  0.00000000E+00  1.07511570E+01
  1.07511570E+01 -2.15023140E+01  0.00000000E+00  1.07511570E+01  1.07511570E+01
 -2.15023140E+01  0.00000000E+00  1.07511570E+01  1.07511570E+01 -2.15023140E+01
  0.00000000E+00  1.07511570E+01  1.07511570E+01 -2.15023140E+01  0.00000000E+00
  1.07511570E+01  1.07511570E+01 -2.15023140E+01  0.00000000E+00  1.07511570E+01
  1.07511570E+01 -2.15023140E+01  0.00000000E+00  1.07511570E+01  1.07511570E+01
 -2.15023140E+01  0.00000000E+00  1.07511570E+01  1.07511570E+01 -2.15023140E+01
  0.00000000E+00  1.07511570E+01  1.07511570E+01 -2.15023140E+01  0.00000000E+00
  1.07511570E+01  1.07511570E+01 -2.15023140E+01  0.00000000E+00  1.07511570E+01
  1.07511570E+01 -2.15023140E+01  0.00000000E+00  1.07511570E+01  1.07511570E+01
 -2.15023140E+01  0.00000000E+00  1.07511570E+01  1.07511570E+01 -2.15023140E+01
  0.00000000E+00  1.07511570E+01  1.07511570E+01 -2.15023140E+01  0.00000000E+00
  1.07511570E+01  1.07511570E+01 -2.15023140E+01  0.00000000E+00  1.07511570E+01
  1.07511570E+01 -2.15023140E+01  0.00000000E+00  1.07511570E+01  1.07511570E+01
 -2.15023140E+01  0.00000000E+00  1.07511570E+01  1.07511570E+01 -2.15023140E+01
  0.00000000E+00  1.07511570E+01  1.07511570E+01 -2.15023140E+01  0.00000000E+00
  1.07511570E+01  1.07511570E+01 -2.15023140E+01  0.00000000E+00  1.07511570E+01
  1.07511570E+01 -2.15023140E+01  0.00000000E+00  1.07511570E+01  1.07511570E+01
 -2.15023140E+01  0.00000000E+00  1.07511570E+01  1.07511570E+01 -2.15023140E+01
  0.00000000E+00  1.07511570E+01  1.07511570E+01 -2.15023140E+01  0.00000000E+00
  1.07511570E+01  1.07511570E+01 -2.15023140E+01  0.00000000E+00  1.07511570E+01
  1.07511570E+01 -2.15023140E+01  0.00000000E+00  1.07511570E+01  1.07511570E+01
 -2.15023140E+01  0.00000000E+00  1.07511570E+01  1.07511570E+01 -2.15023140E+01
  0.00000000E+00  1.07511570E+01  1.07511570E+01 -2.15023140E+01  0.00000000E+00
  1.07511570E+01  1.07511570E+01 -2.15023140E+01  0.00000000E+00  1.07511570E+01
  1.07511570E+01 -2.15023140E+01  0.00000000E+00  1.07511570E+01  1.07511570E+01
 -2.15023140E+01  0.00000000E+00  1.07511570E+01  1.07511570E+01 -2.15023140E+01
  0.00000000E+00  1.07511570E+01  1.07511570E+01 -2.15023140E+01  0.00000000E+00
  1.07511570E+01  1.07511570E+01 -2.15023140E+01  0.00000000E+00  1.07511570E+01
  1.07511570E+01 -2.15023140E+01  0.00000000E+00  1.07511570E+01  1.07511570E+01
 -2.15023140E+01  0.00000000E+00  1.07511570E+01  1.07511570E+01 -2.15023140E+01
  0.00000000E+00  1.07511570E+01  1.07511570E+01 -2.15023140E+01  0.00000000E+00
  1.07511570E+01  1.07511570E+01 -2.15023140E+01  0.00000000E+00  1.07511570E+01
  1.07511570E+01 -2.15023140E+01  0.00000000E+00  1.07511570E+01  1.07511570E+01
 -2.15023140E+01  0.00000000E+00  1.07511570E+01  1.07511570E+01 -2.15023140E+01
  0.00000000E+00  1.07511570E+01  1.07511570E+01 -2.15023140E+01  0.00000000E+00
  1.07511570E+01  1.07511570E+01 -2.15023140E+01  0.00000000E+00  1.07511570E+01
  1.07511570E+01 -2.15023140E+01  0.00000000E+00  1.07511570E+01  1.07511570E+01
 -2.15023140E+01  0.00000000E+00  1.07511570E+01  1.07511570E+01 -2.15023140E+01
  0.00000000E+00  1.07511570E+01  1.07511570E+01 -2.15023140E+01  0.00000000E+00
  1.07511570E+01  1.07511570E+01 -2.15023140E+01  0.00000000E+00  1.07511570E+01
  1.07511570E+01 -2.15023140E+01  0.00000000E+00  1.07511570E+01  1.07511570E+01
 -2.15023140E+01  0.00000000E+00  1.07511570E+01  1.07511570E+01 -2.15023140E+01
  0.00000000E+00  1.07511570E+01  1.07511570E+01 -2.15023140E+01  0.00000000E+00
  1.07511570E+01  1.07511570E+01 -2.15023140E+01  0.00000000E+00  1.07511570E+01
  1.07511570E+01 -2.15023140E+01  0.00000000E+00  1.07511570E+01  1.07511570E+01
 -2.15023140E+01  0.00000000E+00  1.07511570E+01  1.07511570E+01 -2.15023140E+01
  0.00000000E+00  1.07511570E+01  1.07511570E+01 -2.15023140E+01  0.00000000E+00
  1.07511570E+01  1.07511570E+01 -2.15023140E+01  0.00000000E+00  1.07511570E+01
  1.07511570E+01 -2.15023140E+01  0.00000000E+00  1.07511570E+01  1.07511570E+01
 -2.15023140E+01  0.00000000E+00  1.07511570E+01  1.07511570E+01 -2.15023140E+01
  0.00000000E+00  1.07511570E+01  1.07511570E+01 -2.15023140E+01  0.00000000E+00
  1.07511570E+01  1.07511570E+01 -2.15023140E+01  0.00000000E+00  1.07511570E+01
  1.07511570E+01 -2.15023140E+01  0.00000000E+00  1.07511570E+01  1.07511570E+01
 -2.15023140E+01  0.00000000E+00  1.07511570E+01  1.07511570E+01 -2.15023140E+01
  0.00000000E+00  1.07511570E+01  1.07511570E+01 -2.15023140E+01  0.00000000E+00
  1.07511570E+01  1.07511570E+01 -2.15023140E+01  0.00000000E+00  1.07511570E+01
  1.07511570E+01 -2.15023140E+01  0.00000000E+00  1.07511570E+01  1.07511570E+01
 -2.15023140E+01  0.00000000E+00  1.07511570E+01  1.07511570E+01 -2.15023140E+01
  0.00000000E+00  1.07511570E+01  1.07511570E+01 -2.15023140E+01  0.00000000E+00
  1.07511570E+01  1.07511570E+01 -2.15023140E+01  0.00000000E+00  1.07511570E+01
  1.07511570E+01 -2.15023140E+01  0.00000000E+00  1.07511570E+01  1.07511570E+01
 -2.15023140E+01  0.00000000E+00  1.07511570E+01  1.07511570E+01 -2.15023140E+01
  0.00000000E+00  1.07511570E+01  1.07511570E+01 -2.15023140E+01  0.00000000E+00
  1.07511570E+01  1.07511570E+01 -2.15023140E+01  0.00000000E+00  1.07511570E+01
  1.07511570E+01 -2.15023140E+01  0.00000000E+00  1.07511570E+01  1.07511570E+01
 -2.15023140E+01  0.00000000E+00  1.07511570E+01  1.07511570E+01 -2.15023140E+01
  0.00000000E+00  1.07511570E+01  1.07511570E+01 -2.15023140E+01  0.00000000E+00
  1.07511570E+01  1.07511570E+01 -2.15023140E+01  0.00000000E+00  1.07511570E+01
  1.07511570E+01 -2.15023140E+01  0.00000000E+00  1.07511570E+01  1.07511570E+01
 -2.15023140E+01  0.00000000E+00  1.07511570E+01  1.07511570E+01 -2.15023140E+01
  0.00000000E+00  1.07511570E+01  1.07511570E+01 -2.15023140E+01  0.00000000E+00
  1.07511570E+01  1.07511570E+01 -2.15023140E+01  0.00000000E+00  1.07511570E+01
  1.07511570E+01 -2.15023140E+01  0.00000000E+00  1.07511570E+01  1.07511570E+01
 -2.15023140E+01  0.00000000E+00  1.07511570E+01  1.07511570E+01 -2.15023140E+01
  0.00000000E+00  1.07511570E+01  1.07511570E+01 -2.15023140E+01  0.00000000E+00
  1.07511570E+01  1.07511570E+01 -2.15023140E+01  0.00000000E+00  1.07511570E+01
  1.07511570E+01 -2.15023140E+01  0.00000000E+00  1.07511570E+01  1.07511570E+01
 -2.15023140E+01  0.00000000E+00  1.07511570E+01  1.07511570E+01 -2.15023140E+01
  0.00000000E+00  1.07511570E+01  1.07511570E+01 -2.15023140E+01  0.00000000E+00
  1.07511570E+01  1.07511570E+01 -2.15023140E+01  0.00000000E+00  1.07511570E+01
  1.07511570E+01 -2.15023140E+01  0.00000000E+00  1.07511570E+01  1.07511570E+01
 -2.15023140E+01  0.00000000E+00  1.07511570E+01  1.07511570E+01 -2.15023140E+01
  0.00000000E+00  1.07511570E+01  1.07511570E+01 -2.15023140E+01  0.00000000E+00
  1.07511570E+01  1.07511570E+01 -2.15023140E+01  0.00000000E+00  1.07511570E+01
  1.07511570E+01 -2.15023140E+01  0.00000000E+00  1.07511570E+01  1.07511570E+01
 -2.15023140E+01  0.00000000E+00  1.07511570E+01  1.07511570E+01 -2.15023140E+01
  0.00000000E+00  1.07511570E+01  1.07511570E+01 -2.15023140E+01  0.00000000E+00
  1.07511570E+01  1.07511570E+01 -2.15023140E+01  0.00000000E+00  1.07511570E+01
  1.07511570E+01 -2.15023140E+01  0.00000000E+00  1.07511570E+01  1.07511570E+01
 -2.15023140E+01  0.00000000E+00  1.07511570E+01  1.07511570E+01 -2.15023140E+01
  0.00000000E+00  1.07511570E+01  1.07511570E+01 -2.15023140E+01  0.00000000E+00
  1.07511570E+01  1.07511570E+01 -2.15023140E+01  0.00000000E+00  1.07511570E+01
  1.07511570E+01 -2.15023140E+01  0.00000000E+00  1.07511570E+01  1.07511570E+01
 -2.15023140E+01  0.00000000E+00  1.07511570E+01  1.07511570E+01 -2.15023140E+01
  0.00000000E+00  1.07511570E+01  1.07511570E+01 -2.15023140E+01  0.00000000E+00
  1.07511570E+01  1.07511570E+01 -2.15023140E+01  0.00000000E+00  1.07511570E+01
  1.07511570E+01 -2.15023140E+01  0.00000000E+00  1.07511570E+01  1.07511570E+01
 -2.15023140E+01  0.00000000E+00  1.07511570E+01  1.07511570E+01 -2.15023140E+01
  0.00000000E+00  1.07511570E+01  1.07511570E+01 -2.15023140E+01  0.00000000E+00
  1.07511570E+01  1.07511570E+01 -2.15023140E+01  0.00000000E+00  1.07511570E+01
  1.07511570E+01 -2.15023140E+01  0.00000000E+00  1.07511570E+01  1.07511570E+01
 -2.15023140E+01  0.00000000E+00  1.07511570E+01  1.07511570E+01 -2.15023140E+01
  0.00000000E+00  1.07511570E+01  1.07511570E+01 -2.15023140E+01  0.00000000E+00
  1.07511570E+01  1.07511570E+01 -2.15023140E+01  0.00000000E+00  1.07511570E+01
  1.07511570E+01 -2.15023140E+01  0.00000000E+00  1.07511570E+01  1.07511570E+01
 -2.15023140E+01  0.00000000E+00  1.07511570E+01  1.07511570E+01 -2.15023140E+01
  0.00000000E+00  1.07511570E+01  1.07511570E+01 -2.15023140E+01  0.00000000E+00
  1.07511570E+01  1.07511570E+01 -2.15023140E+01  0.00000000E+00  1.07511570E+01
  1.07511570E+01 -2.15023140E+01  0.00000000E+00  1.07511570E+01  1.07511570E+01
 -2.15023140E+01  0.00000000E+00  1.07511570E+01  1.07511570E+01 -2.15023140E+01
  0.00000000E+00  1.07511570E+01  1.07511570E+01 -2.15023140E+01  0.00000000E+00
  1.07511570E+01  1.07511570E+01 -2.15023140E+01  0.00000000E+00  1.07511570E+01
  1.07511570E+01 -2.15023140E+01  0.00000000E+00  1.07511570E+01  1.07511570E+01
 -2.15023140E+01  0.00000000E+00  1.07511570E+01  1.07511570E+01 -2.15023140E+01
  0.00000000E+00  1.07511570E+01  1.07511570E+01 -2.15023140E+01  0.00000000E+00
  1.07511570E+01  1.07511570E+01 -2.15023140E+01  0.00000000E+00  1.07511570E+01
  1.07511570E+01 -2.15023140E+01  0.00000000E+00  1.07511570E+01  1.07511570E+01
 -2.15023140E+01  0.00000000E+00  1.07511570E+01  1.07511570E+01 -2.15023140E+01
  0.00000000E+00  1.07511570E+01  1.07511570E+01 -2.15023140E+01  0.00000000E+00
  1.07511570E+01  1.07511570E+01 -2.15023140E+01  0.00000000E+00  1.07511570E+01
  1.07511570E+01 -2.15023140E+01  0.00000000E+00  1.07511570E+01  1.07511570E+01
 -2.15023140E+01  0.00000000E+00  1.07511570E+01  1.07511570E+01 -2.15023140E+01
  0.00000000E+00  1.07511570E+01  1.07511570E+01 -2.15023140E+01  0.00000000E+00
  1.07511570E+01  1.07511570E+01 -2.15023140E+01  0.00000000E+00  1.07511570E+01
  1.07511570E+01 -2.15023140E+01  0.00000000E+00  1.07511570E+01  1.07511570E+01
 -2.15023140E+01  0.00000000E+00  1.07511570E+01  1.07511570E+01 -2.15023140E+01
  0.00000000E+00  1.07511570E+01  1.07511570E+01 -2.15023140E+01  0.00000000E+00
  1.07511570E+01  1.07511570E+01 -2.15023140E+01  0.00000000E+00  1.07511570E+01
  1.07511570E+01 -2.15023140E+01  0.00000000E+00  1.07511570E+01  1.07511570E+01
 -2.15023140E+01  0.00000000E+00  1.07511570E+01  1.07511570E+01 -2.15023140E+01
  0.00000000E+00  1.07511570E+01  1.07511570E+01 -2.15023140E+01  0.00000000E+00
  1.07511570E+01  1.07511570E+01 -2.15023140E+01  0.00000000E+00  1.07511570E+01
  1.07511570E+01 -2.15023140E+01  0.00000000E+00  1.07511570E+01  1.07511570E+01
 -2.15023140E+01  0.00000000E+00  1.07511570E+01  1.07511570E+01 -2.15023140E+01
  0.00000000E+00  1.07511570E+01  1.07511570E+01 -2.15023140E+01  0.00000000E+00
  1.07511570E+01  1.07511570E+01 -2.15023140E+01  0.00000000E+00  1.07511570E+01
  1.07511570E+01 -2.15023140E+01  0.00000000E+00  1.07511570E+01  1.07511570E+01
 -2.15023140E+01  0.00000000E+00  1.07511570E+01  1.07511570E+01 -2.15023140E+01
  0.00000000E+00  1.07511570E+01  1.07511570E+01 -2.15023140E+01  0.00000000E+00
  1.07511570E+01  1.07511570E+01 -2.15023140E+01  0.00000000E+00  1.07511570E+01
  1.07511570E+01 -2.15023140E+01  0.00000000E+00  1.07511570E+01  1.07511570E+01
 -2.15023140E+01  0.00000000E+00  1.07511570E+01  1.07511570E+01 -2.15023140E+01
  0.00000000E+00  1.07511570E+01  1.07511570E+01 -2.15023140E+01  0.00000000E+00
  1.07511570E+01  1.07511570E+01 -2.15023140E+01  0.00000000E+00  1.07511570E+01
  1.07511570E+01 -2.15023140E+01  0.00000000E+00  1.07511570E+01  1.07511570E+01
 -2.15023140E+01  0.00000000E+00  1.07511570E+01  1.07511570E+01 -2.15023140E+01
  0.00000000E+00  1.07511570E+01  1.07511570E+01 -2.15023140E+01  0.00000000E+00
  1.07511570E+01  1.07511570E+01 -2.15023140E+01  0.00000000E+00  1.07511570E+01
  1.07511570E+01 -2.15023140E+01  0.00000000E+00  1.07511570E+01  1.07511570E+01
 -2.15023140E+01  0.00000000E+00  1.07511570E+01  1.07511570E+01 -2.15023140E+01
  0.00000000E+00  1.07511570E+01  1.07511570E+01 -2.15023140E+01  0.00000000E+00
  1.07511570E+01  1.07511570E+01 -2.15023140E+01  0.00000000E+00  1.07511570E+01
  1.07511570E+01 -2.15023140E+01  0.00000000E+00  1.07511570E+01  1.07511570E+01
 -2.15023140E+01  0.00000000E+00  1.07511570E+01  1.07511570E+01 -2.15023140E+01
  0.00000000E+00  1.07511570E+01  1.07511570E+01 -2.15023140E+01  0.00000000E+00
  1.07511570E+01  1.07511570E+01 -2.15023140E+01  0.00000000E+00  1.07511570E+01
  1.07511570E+01 -2.15023140E+01  0.00000000E+00  1.07511570E+01  1.07511570E+01
 -2.15023140E+01  0.00000000E+00  1.07511570E+01  1.07511570E+01 -2.15023140E+01
  0.00000000E+00  1.07511570E+01  1.07511570E+01 -2.15023140E+01  0.00000000E+00
  1.07511570E+01  1.07511570E+01 -2.15023140E+01  0.00000000E+00  1.07511570E+01
  1.07511570E+01 -2.15023140E+01  0.00000000E+00  1.07511570E+01  1.07511570E+01
 -2.15023140E+01  0.00000000E+00  1.07511570E+01  1.07511570E+01 -2.15023140E+01
  0.00000000E+00  1.07511570E+01  1.07511570E+01 -2.15023140E+01  0.00000000E+00
  1.07511570E+01  1.07511570E+01 -2.15023140E+01  0.00000000E+00  1.07511570E+01
  1.07511570E+01 -2.15023140E+01  0.00000000E+00  1.07511570E+01  1.07511570E+01
 -2.15023140E+01  0.00000000E+00  1.07511570E+01  1.07511570E+01 -2.15023140E+01
  0.00000000E+00  1.07511570E+01  1.07511570E+01 -2.15023140E+01  0.00000000E+00
  1.07511570E+01  1.07511570E+01 -2.15023140E+01  0.00000000E+00  1.07511570E+01
  1.07511570E+01 -2.15023140E+01  0.00000000E+00  1.07511570E+01  1.07511570E+01
 -2.15023140E+01  0.00000000E+00  1.07511570E+01  1.07511570E+01 -2.15023140E+01
  0.00000000E+00  1.07511570E+01  1.07511570E+01 -2.15023140E+01  0.00000000E+00
  1.07511570E+01  1.07511570E+01 -2.15023140E+01  0.00000000E+00  1.07511570E+01
  1.07511570E+01 -2.15023140E+01  0.00000000E+00  1.07511570E+01  1.07511570E+01
 -2.15023140E+01  0.00000000E+00  1.07511570E+01  1.07511570E+01 -2.15023140E+01
  0.00000000E+00  1.07511570E+01  1.07511570E+01 -2.15023140E+01  0.00000000E+00
  1.07511570E+01  1.07511570E+01 -2.15023140E+01  0.00000000E+00  1.07511570E+01
  1.07511570E+01 -2.15023140E+01  0.00000000E+00  1.07511570E+01  1.07511570E+01
 -2.15023140E+01  0.00000000E+00  1.07511570E+01  1.07511570E+01 -2.15023140E+01
  0.00000000E+00  1.07511570E+01  1.07511570E+01 -2.15023140E+01  0.00000000E+00
  1.07511570E+01  1.07511570E+01 -2.15023140E+01  0.00000000E+00  1.07511570E+01
  1.07511570E+01 -2.15023140E+01  0.00000000E+00  1.07511570E+01  1.07511570E+01
 -2.15023140E+01  0.00000000E+00  1.07511570E+01  1.07511570E+01 -2.15023140E+01
  0.00000000E+00  1.07511570E+01  1.07511570E+01 -2.15023140E+01  0.00000000E+00
  1.07511570E+01  1.07511570E+01 -2.15023140E+01  0.00000000E+00  1.07511570E+01
  1.07511570E+01 -2.15023140E+01  0.00000000E+00  1.07511570E+01  1.07511570E+01
 -2.15023140E+01  0.00000000E+00  1.07511570E+01  1.07511570E+01 -2.15023140E+01
  0.00000000E+00  1.07511570E+01  1.07511570E+01 -2.15023140E+01  0.00000000E+00
  1.07511570E+01  1.07511570E+01 -2.15023140E+01  0.00000000E+00  1.07511570E+01
  1.07511570E+01 -2.15023140E+01  0.00000000E+00  1.07511570E+01  1.07511570E+01
 -2.15023140E+01  0.00000000E+00  1.07511570E+01  1.07511570E+01 -2.15023140E+01
  0.00000000E+00  1.07511570E+01  1.07511570E+01 -2.15023140E+01  0.00000000E+00
  1.07511570E+01  1.07511570E+01 -2.15023140E+01  0.00000000E+00  1.07511570E+01
  1.07511570E+01 -2.15023140E+01  0.00000000E+00  1.07511570E+01  1.07511570E+01
 -2.15023140E+01  0.00000000E+00  1.07511570E+01  1.07511570E+01 -2.15023140E+01
  0.00000000E+00  1.07511570E+01  1.07511570E+01 -2.15023140E+01  0.00000000E+00
  1.07511570E+01  1.07511570E+01 -2.15023140E+01  0.00000000E+00  1.07511570E+01
  1.07511570E+01 -2.15023140E+01  0.00000000E+00  1.07511570E+01  1.07511570E+01
 -2.15023140E+01  0.00000000E+00  1.07511570E+01  1.07511570E+01 -2.15023140E+01
  0.00000000E+00  1.07511570E+01  1.07511570E+01 -2.15023140E+01  0.00000000E+00
  1.07511570E+01  1.07511570E+01 -2.15023140E+01  0.00000000E+00  1.07511570E+01
  1.07511570E+01 -2.15023140E+01  0.00000000E+00  1.07511570E+01  1.07511570E+01
 -2.15023140E+01  0.00000000E+00  1.07511570E+01  1.07511570E+01 -2.15023140E+01
  0.00000000E+00  1.07511570E+01  1.07511570E+01 -2.15023140E+01  0.00000000E+00
  1.07511570E+01  1.07511570E+01 -2.15023140E+01  0.00000000E+00  1.07511570E+01
  1.07511570E+01 -2.15023140E+01  0.00000000E+00  1.07511570E+01  1.07511570E+01
 -2.15023140E+01  0.00000000E+00  1.07511570E+01  1.07511570E+01 -2.15023140E+01
  0.00000000E+00  1.07511570E+01  1.07511570E+01 -2.15023140E+01  0.00000000E+00
  1.07511570E+01  1.07511570E+01 -2.15023140E+01  0.00000000E+00  1.07511570E+01
  1.07511570E+01 -2.15023140E+01  0.00000000E+00  1.07511570E+01  1.07511570E+01
 -2.15023140E+01  0.00000000E+00  1.07511570E+01  1.07511570E+01 -2.15023140E+01
  0.00000000E+00  1.07511570E+01  1.07511570E+01 -2.15023140E+01  0.00000000E+00
  1.07511570E+01  1.07511570E+01 -2.15023140E+01  0.00000000E+00  1.07511570E+01
  1.07511570E+01 -2.15023140E+01  0.00000000E+00  1.07511570E+01  1.07511570E+01
 -2.15023140E+01  0.00000000E+00  1.07511570E+01  1.07511570E+01 -2.15023140E+01
  0.00000000E+00  1.07511570E+01  1.07511570E+01 -2.15023140E+01  0.00000000E+00
  1.07511570E+01  1.07511570E+01 -2.15023140E+01  0.00000000E+00  1.07511570E+01
  1.07511570E+01 -2.15023140E+01  0.00000000E+00  1.07511570E+01  1.07511570E+01
 -2.15023140E+01  0.00000000E+00  1.07511570E+01  1.07511570E+01 -2.15023140E+01
  0.00000000E+00  1.07511570E+01  1.07511570E+01 -2.15023140E+01  0.00000000E+00
  1.07511570E+01  1.07511570E+01 -2.15023140E+01  0.00000000E+00  1.07511570E+01
  1.07511570E+01 -2.15023140E+01  0.00000000E+00  1.07511570E+01  1.07511570E+01
 -2.15023140E+01  0.00000000E+00  1.07511570E+01  1.07511570E+01 -2.15023140E+01
  0.00000000E+00  1.07511570E+01  1.07511570E+01 -2.15023140E+01  0.00000000E+00
  1.07511570E+01  1.07511570E+01 -2.15023140E+01  0.00000000E+00  1.07511570E+01
  1.07511570E+01 -2.15023140E+01  0.00000000E+00  1.07511570E+01  1.07511570E+01
 -2.15023140E+01  0.00000000E+00  1.07511570E+01  1.07511570E+01 -2.15023140E+01
  0.00000000E+00  1.07511570E+01  1.07511570E+01 -2.15023140E+01  0.00000000E+00
  1.07511570E+01  1.07511570E+01 -2.15023140E+01  0.00000000E+00  1.07511570E+01
  1.07511570E+01 -2.15023140E+01  0.00000000E+00  1.07511570E+01  1.07511570E+01
 -2.15023140E+01  0.00000000E+00  1.07511570E+01  1.07511570E+01 -2.15023140E+01
  0.00000000E+00  1.07511570E+01  1.07511570E+01 -2.15023140E+01  0.00000000E+00
  1.07511570E+01  1.07511570E+01 -2.15023140E+01  0.00000000E+00  1.07511570E+01
  1.07511570E+01 -2.15023140E+01  0.00000000E+00  1.07511570E+01  1.07511570E+01
 -2.15023140E+01  0.00000000E+00  1.07511570E+01  1.07511570E+01 -2.15023140E+01
  0.00000000E+00  1.07511570E+01  1.07511570E+01 -2.15023140E+01  0.00000000E+00
  1.07511570E+01  1.07511570E+01 -2.15023140E+01  0.00000000E+00  1.07511570E+01
  1.07511570E+01 -2.15023140E+01  0.00000000E+00  1.07511570E+01  1.07511570E+01
 -2.15023140E+01  0.00000000E+00  1.07511570E+01  1.07511570E+01 -2.15023140E+01
  0.00000000E+00  1.07511570E+01  1.07511570E+01 -2.15023140E+01  0.00000000E+00
  1.07511570E+01  1.07511570E+01 -2.15023140E+01  0.00000000E+00  1.07511570E+01
  1.07511570E+01 -2.15023140E+01  0.00000000E+00  1.07511570E+01  1.07511570E+01
 -2.15023140E+01  0.00000000E+00  1.07511570E+01  1.07511570E+01 -2.15023140E+01
  0.00000000E+00  1.07511570E+01  1.07511570E+01 -2.15023140E+01  0.00000000E+00
  1.07511570E+01  1.07511570E+01 -2.15023140E+01  0.00000000E+00  1.07511570E+01
  1.07511570E+01 -2.15023140E+01  0.00000000E+00  1.07511570E+01  1.07511570E+01
 -2.15023140E+01  0.00000000E+00  1.07511570E+01  1.07511570E+01 -2.15023140E+01
  0.00000000E+00  1.07511570E+01  1.07511570E+01 -2.15023140E+01  0.00000000E+00
  1.07511570E+01  1.07511570E+01 -2.15023140E+01  0.00000000E+00  1.07511570E+01
  1.07511570E+01 -2.15023140E+01  0.00000000E+00  1.07511570E+01  1.07511570E+01
 -2.15023140E+01  0.00000000E+00  1.07511570E+01  1.07511570E+01 -2.15023140E+01
  0.00000000E+00  1.07511570E+01  1.07511570E+01 -2.15023140E+01  0.00000000E+00
  1.07511570E+01  1.07511570E+01 -2.15023140E+01  0.00000000E+00  1.07511570E+01
  1.07511570E+01 -2.15023140E+01  0.00000000E+00  1.07511570E+01  1.07511570E+01
 -2.15023140E+01  0.00000000E+00  1.07511570E+01  1.07511570E+01 -2.15023140E+01
  0.00000000E+00  1.07511570E+01  1.07511570E+01 -2.15023140E+01  0.00000000E+00
  1.07511570E+01  1.07511570E+01 -2.15023140E+01  0.00000000E+00  1.07511570E+01
  1.07511570E+01 -2.15023140E+01  0.00000000E+00  1.07511570E+01  1.07511570E+01
 -2.15023140E+01  0.00000000E+00  1.07511570E+01  1.07511570E+01 -2.15023140E+01
  0.00000000E+00  1.07511570E+01  1.07511570E+01 -2.15023140E+01  0.00000000E+00
  1.07511570E+01  1.07511570E+01 -2.15023140E+01  0.00000000E+00  1.07511570E+01
  1.07511570E+01 -2.15023140E+01  0.00000000E+00  1.07511570E+01  1.07511570E+01
 -2.15023140E+01  0.00000000E+00  1.07511570E+01  1.07511570E+01 -2.15023140E+01
  0.00000000E+00  1.07511570E+01  1.07511570E+01 -2.15023140E+01  0.00000000E+00
  1.07511570E+01  1.07511570E+01 -2.15023140E+01  0.00000000E+00  1.07511570E+01
  1.07511570E+01 -2.15023140E+01  0.00000000E+00  1.07511570E+01  1.07511570E+01
 -2.15023140E+01  0.00000000E+00  1.07511570E+01  1.07511570E+01 -2.15023140E+01
  0.00000000E+00  1.07511570E+01  1.07511570E+01 -2.15023140E+01  0.00000000E+00
  1.07511570E+01  1.07511570E+01 -2.15023140E+01  0.00000000E+00  1.07511570E+01
  1.07511570E+01 -2.15023140E+01  0.00000000E+00  1.07511570E+01  1.07511570E+01
 -2.15023140E+01  0.00000000E+00  1.07511570E+01  1.07511570E+01 -2.15023140E+01
  0.00000000E+00  1.07511570E+01  1.07511570E+01 -2.15023140E+01  0.00000000E+00
  1.07511570E+01  1.07511570E+01 -2.15023140E+01  0.00000000E+00  1.07511570E+01
  1.07511570E+01 -2.15023140E+01  0.00000000E+00  1.07511570E+01  1.07511570E+01
 -2.15023140E+01  0.00000000E+00  1.07511570E+01  1.07511570E+01 -2.15023140E+01
  0.00000000E+00  1.07511570E+01  1.07511570E+01 -2.15023140E+01  0.00000000E+00
  1.07511570E+01  1.07511570E+01 -2.15023140E+01  0.00000000E+00  1.07511570E+01
  1.07511570E+01 -2.15023140E+01  0.00000000E+00  1.07511570E+01  1.07511570E+01
 -2.15023140E+01  0.00000000E+00  1.07511570E+01  1.07511570E+01 -2.15023140E+01
  0.00000000E+00  1.07511570E+01  1.07511570E+01 -2.15023140E+01  0.00000000E+00
  1.07511570E+01  1.07511570E+01 -2.15023140E+01  0.00000000E+00  1.07511570E+01
  1.07511570E+01 -2.15023140E+01  0.00000000E+00  1.07511570E+01  1.07511570E+01
 -2.15023140E+01  0.00000000E+00  1.07511570E+01  1.07511570E+01 -2.15023140E+01
  0.00000000E+00  1.07511570E+01  1.07511570E+01 -2.15023140E+01  0.00000000E+00
  1.07511570E+01  1.07511570E+01 -2.15023140E+01  0.00000000E+00  1.07511570E+01
  1.07511570E+01 -2.15023140E+01  0.00000000E+00  1.07511570E+01  1.07511570E+01
 -2.15023140E+01  0.00000000E+00  1.07511570E+01  1.07511570E+01 -2.15023140E+01
  0.00000000E+00  1.07511570E+01  1.07511570E+01 -2.15023140E+01  0.00000000E+00
  1.07511570E+01  1.07511570E+01 -2.15023140E+01  0.00000000E+00  1.07511570E+01
  1.07511570E+01 -2.15023140E+01  0.00000000E+00  1.07511570E+01  1.07511570E+01
 -2.15023140E+01  0.00000000E+00  1.07511570E+01  1.07511570E+01 -2.15023140E+01
  0.00000000E+00  1.07511570E+01  1.07511570E+01 -2.15023140E+01  0.00000000E+00
  1.07511570E+01  1.07511570E+01 -2.15023140E+01  0.00000000E+00  1.07511570E+01
  1.07511570E+01 -2.15023140E+01  0.00000000E+00  1.07511570E+01  1.07511570E+01
 -2.15023140E+01  0.00000000E+00  1.07511570E+01  1.07511570E+01 -2.15023140E+01
  0.00000000E+00  1.07511570E+01  1.07511570E+01 -2.15023140E+01  0.00000000E+00
  1.07511570E+01  1.07511570E+01 -2.15023140E+01  0.00000000E+00  1.07511570E+01
  1.07511570E+01 -2.15023140E+01  0.00000000E+00  1.07511570E+01  1.07511570E+01
 -2.15023140E+01  0.00000000E+00  1.07511570E+01  1.07511570E+01 -2.15023140E+01
  0.00000000E+00  1.07511570E+01  1.07511570E+01 -2.15023140E+01  0.00000000E+00
  1.07511570E+01  1.07511570E+01 -2.15023140E+01  0.00000000E+00  1.07511570E+01
  1.07511570E+01 -2.15023140E+01  0.00000000E+00  1.07511570E+01  1.07511570E+01
 -2.15023140E+01  0.00000000E+00  1.07511570E+01  1.07511570E+01 -2.15023140E+01
  0.00000000E+00  1.07511570E+01  1.07511570E+01 -2.15023140E+01  0.00000000E+00
  1.07511570E+01  1.07511570E+01 -2.15023140E+01  0.00000000E+00  1.07511570E+01
  1.07511570E+01 -2.15023140E+01  0.00000000E+00  1.07511570E+01  1.07511570E+01
 -2.15023140E+01  0.00000000E+00  1.07511570E+01  1.07511570E+01 -2.15023140E+01
  0.00000000E+00  1.07511570E+01  1.07511570E+01 -2.15023140E+01  0.00000000E+00
  1.07511570E+01  1.07511570E+01 -2.15023140E+01  0.00000000E+00  1.07511570E+01
  1.07511570E+01 -2.15023140E+01  0.00000000E+00  1.07511570E+01  1.07511570E+01
 -2.15023140E+01  0.00000000E+00  1.07511570E+01  1.07511570E+01 -2.15023140E+01
  0.00000000E+00  1.07511570E+01  1.07511570E+01 -2.15023140E+01  0.00000000E+00
  1.07511570E+01  1.07511570E+01 -2.15023140E+01  0.00000000E+00  1.07511570E+01
  1.07511570E+01 -2.15023140E+01  0.00000000E+00  1.07511570E+01  1.07511570E+01
 -2.15023140E+01  0.00000000E+00  1.07511570E+01  1.07511570E+01 -2.15023140E+01
  0.00000000E+00  1.07511570E+01  1.07511570E+01 -2.15023140E+01  0.00000000E+00
  1.07511570E+01  1.07511570E+01 -2.15023140E+01  0.00000000E+00  1.07511570E+01
  1.07511570E+01 -2.15023140E+01  0.00000000E+00  1.07511570E+01  1.07511570E+01
 -2.15023140E+01  0.00000000E+00  1.07511570E+01  1.07511570E+01 -2.15023140E+01
  0.00000000E+00  1.07511570E+01  1.07511570E+01 -2.15023140E+01  0.00000000E+00
  1.07511570E+01  1.07511570E+01 -2.15023140E+01  0.00000000E+00  1.07511570E+01
  1.07511570E+01 -2.15023140E+01  0.00000000E+00  1.07511570E+01  1.07511570E+01
 -2.15023140E+01  0.00000000E+00  1.07511570E+01  1.07511570E+01 -2.15023140E+01
  0.00000000E+00  1.07511570E+01  1.07511570E+01 -2.15023140E+01  0.00000000E+00
  1.07511570E+01  1.07511570E+01 -2.15023140E+01  0.00000000E+00  1.07511570E+01
  1.07511570E+01 -2.15023140E+01  0.00000000E+00  1.07511570E+01  1.07511570E+01
 -2.15023140E+01  0.00000000E+00  1.07511570E+01  1.07511570E+01 -2.15023140E+01
  0.00000000E+00  1.07511570E+01  1.07511570E+01 -2.15023140E+01  0.00000000E+00
  1.07511570E+01  1.07511570E+01 -2.15023140E+01  0.00000000E+00  1.07511570E+01
  1.07511570E+01 -2.15023140E+01  0.00000000E+00  1.07511570E+01  1.07511570E+01
 -2.15023140E+01  0.00000000E+00  1.07511570E+01  1.07511570E+01 -2.15023140E+01
  0.00000000E+00  1.07511570E+01  1.07511570E+01 -2.15023140E+01  0.00000000E+00
  1.07511570E+01  1.07511570E+01 -2.15023140E+01  0.00000000E+00  1.07511570E+01
  1.07511570E+01 -2.15023140E+01  0.00000000E+00  1.07511570E+01  1.07511570E+01
 -2.15023140E+01  0.00000000E+00  1.07511570E+01  1.07511570E+01 -2.15023140E+01
  0.00000000E+00  1.07511570E+01  1.07511570E+01 -2.15023140E+01  0.00000000E+00
  1.07511570E+01  1.07511570E+01 -2.15023140E+01  0.00000000E+00  1.07511570E+01
  1.07511570E+01 -2.15023140E+01  0.00000000E+00  1.07511570E+01  1.07511570E+01
 -2.15023140E+01  0.00000000E+00  1.07511570E+01  1.07511570E+01 -2.15023140E+01
  0.00000000E+00  1.07511570E+01  1.07511570E+01 -2.15023140E+01  0.00000000E+00
  1.07511570E+01  1.07511570E+01 -2.15023140E+01  0.00000000E+00  1.07511570E+01
  1.07511570E+01 -2.15023140E+01  0.00000000E+00  1.07511570E+01  1.07511570E+01
 -2.15023140E+01  0.00000000E+00  1.07511570E+01  1.07511570E+01 -2.15023140E+01
  0.00000000E+00  1.07511570E+01  1.07511570E+01 -2.15023140E+01  0.00000000E+00
  1.07511570E+01  1.07511570E+01 -2.15023140E+01  0.00000000E+00  1.07511570E+01
  1.07511570E+01 -2.15023140E+01  0.00000000E+00  1.07511570E+01  1.07511570E+01
 -2.15023140E+01  0.00000000E+00  1.07511570E+01  1.07511570E+01 -2.15023140E+01
  0.00000000E+00  1.07511570E+01  1.07511570E+01 -2.15023140E+01  0.00000000E+00
  1.07511570E+01  1.07511570E+01 -2.15023140E+01  0.00000000E+00  1.07511570E+01
  1.07511570E+01 -2.15023140E+01  0.00000000E+00  1.07511570E+01  1.07511570E+01
 -2.15023140E+01  0.00000000E+00  1.07511570E+01  1.07511570E+01 -2.15023140E+01
  0.00000000E+00  1.07511570E+01  1.07511570E+01 -2.15023140E+01  0.00000000E+00
  1.07511570E+01  1.07511570E+01 -2.15023140E+01  0.00000000E+00  1.07511570E+01
  1.07511570E+01 -2.15023140E+01  0.00000000E+00  1.07511570E+01  1.07511570E+01
 -2.15023140E+01  0.00000000E+00  1.07511570E+01  1.07511570E+01 -2.15023140E+01
  0.00000000E+00  1.07511570E+01  1.07511570E+01 -2.15023140E+01  0.00000000E+00
  1.07511570E+01  1.07511570E+01 -2.15023140E+01  0.00000000E+00  1.07511570E+01
  1.07511570E+01 -2.15023140E+01  0.00000000E+00  1.07511570E+01  1.07511570E+01
 -2.15023140E+01  0.00000000E+00  1.07511570E+01  1.07511570E+01 -2.15023140E+01
  0.00000000E+00  1.07511570E+01  1.07511570E+01 -2.15023140E+01  0.00000000E+00
  1.07511570E+01  1.07511570E+01 -2.15023140E+01  0.00000000E+00  1.07511570E+01
  1.07511570E+01 -2.15023140E+01  0.00000000E+00  1.07511570E+01  1.07511570E+01
 -2.15023140E+01  0.00000000E+00  1.07511570E+01  1.07511570E+01 -2.15023140E+01
  0.00000000E+00  1.07511570E+01  1.07511570E+01 -2.15023140E+01  0.00000000E+00
  1.07511570E+01  1.07511570E+01 -2.15023140E+01  0.00000000E+00  1.07511570E+01
  1.07511570E+01 -2.15023140E+01  0.00000000E+00  1.07511570E+01  1.07511570E+01
 -2.15023140E+01  0.00000000E+00  1.07511570E+01  1.07511570E+01 -2.15023140E+01
  0.00000000E+00  1.07511570E+01  1.07511570E+01 -2.15023140E+01  0.00000000E+00
  1.07511570E+01  1.07511570E+01 -2.15023140E+01  0.00000000E+00  1.07511570E+01
  1.07511570E+01 -2.15023140E+01  0.00000000E+00  1.07511570E+01  1.07511570E+01
 -2.15023140E+01  0.00000000E+00  1.07511570E+01  1.07511570E+01 -2.15023140E+01
  0.00000000E+00  1.07511570E+01  1.07511570E+01 -2.15023140E+01  0.00000000E+00
  1.07511570E+01  1.07511570E+01 -2.15023140E+01  0.00000000E+00  1.07511570E+01
  1.07511570E+01 -2.15023140E+01  0.00000000E+00  1.07511570E+01  1.07511570E+01
 -2.15023140E+01  0.00000000E+00  1.07511570E+01  1.07511570E+01 -2.15023140E+01
  0.00000000E+00  1.07511570E+01  1.07511570E+01 -2.15023140E+01  0.00000000E+00
  1.07511570E+01  1.07511570E+01 -2.15023140E+01  0.00000000E+00  1.07511570E+01
  1.07511570E+01 -2.15023140E+01  0.00000000E+00  1.07511570E+01  1.07511570E+01
 -2.15023140E+01  0.00000000E+00  1.07511570E+01  1.07511570E+01 -2.15023140E+01
  0.00000000E+00  1.07511570E+01  1.07511570E+01 -2.15023140E+01  0.00000000E+00
  1.07511570E+01  1.07511570E+01 -2.15023140E+01  0.00000000E+00  1.07511570E+01
  1.07511570E+01 -2.15023140E+01  0.00000000E+00  1.07511570E+01  1.07511570E+01
 -2.15023140E+01  0.00000000E+00  1.07511570E+01  1.07511570E+01 -2.15023140E+01
  0.00000000E+00  1.07511570E+01  1.07511570E+01 -2.15023140E+01  0.00000000E+00
  1.07511570E+01  1.07511570E+01 -2.15023140E+01  0.00000000E+00  1.07511570E+01
  1.07511570E+01 -2.15023140E+01  0.00000000E+00  1.07511570E+01  1.07511570E+01
 -2.15023140E+01  0.00000000E+00  1.07511570E+01  1.07511570E+01 -2.15023140E+01
  0.00000000E+00  1.07511570E+01  1.07511570E+01 -2.15023140E+01  0.00000000E+00
  1.07511570E+01  1.07511570E+01 -2.15023140E+01  0.00000000E+00  1.07511570E+01
  1.07511570E+01 -2.15023140E+01  0.00000000E+00  1.07511570E+01  1.07511570E+01
 -2.15023140E+01  0.00000000E+00  1.07511570E+01  1.07511570E+01 -2.15023140E+01
  0.00000000E+00  1.07511570E+01  1.07511570E+01 -2.15023140E+01  0.00000000E+00
  1.07511570E+01  1.07511570E+01 -2.15023140E+01  0.00000000E+00  1.07511570E+01
  1.07511570E+01 -2.15023140E+01  0.00000000E+00  1.07511570E+01  1.07511570E+01
 -2.15023140E+01  0.00000000E+00  1.07511570E+01  1.07511570E+01 -2.15023140E+01
  0.00000000E+00  1.07511570E+01  1.07511570E+01 -2.15023140E+01  0.00000000E+00
  1.07511570E+01  1.07511570E+01 -2.15023140E+01  0.00000000E+00  1.07511570E+01
  1.07511570E+01 -2.15023140E+01  0.00000000E+00  1.07511570E+01  1.07511570E+01
 -2.15023140E+01  0.00000000E+00  1.07511570E+01  1.07511570E+01 -2.15023140E+01
  0.00000000E+00  1.07511570E+01  1.07511570E+01 -2.15023140E+01  0.00000000E+00
  1.07511570E+01  1.07511570E+01 -2.15023140E+01  0.00000000E+00  1.07511570E+01
  1.07511570E+01 -2.15023140E+01  0.00000000E+00  1.07511570E+01  1.07511570E+01
 -2.15023140E+01  0.00000000E+00  1.07511570E+01  1.07511570E+01 -2.15023140E+01
  0.00000000E+00  1.07511570E+01  1.07511570E+01 -2.15023140E+01  0.00000000E+00
  1.07511570E+01  1.07511570E+01 -2.15023140E+01  0.00000000E+00  1.07511570E+01
  1.07511570E+01 -2.15023140E+01  0.00000000E+00  1.07511570E+01  1.07511570E+01
 -2.15023140E+01  0.00000000E+00  1.07511570E+01  1.07511570E+01 -2.15023140E+01
  0.00000000E+00  1.07511570E+01  1.07511570E+01 -2.15023140E+01  0.00000000E+00
  1.07511570E+01  1.07511570E+01 -2.15023140E+01  0.00000000E+00  1.07511570E+01
  1.07511570E+01 -2.15023140E+01  0.00000000E+00  1.07511570E+01  1.07511570E+01
 -2.15023140E+01  0.00000000E+00  1.07511570E+01  1.07511570E+01 -2.15023140E+01
  0.00000000E+00  1.07511570E+01  1.07511570E+01 -2.15023140E+01  0.00000000E+00
  1.07511570E+01  1.07511570E+01 -2.15023140E+01  0.00000000E+00  1.07511570E+01
  1.07511570E+01 -2.15023140E+01  0.00000000E+00  1.07511570E+01  1.07511570E+01
 -2.15023140E+01  0.00000000E+00  1.07511570E+01  1.07511570E+01 -2.15023140E+01
  0.00000000E+00  1.07511570E+01  1.07511570E+01 -2.15023140E+01  0.00000000E+00
  1.07511570E+01  1.07511570E+01 -2.15023140E+01  0.00000000E+00  1.07511570E+01
  1.07511570E+01 -2.15023140E+01  0.00000000E+00  1.07511570E+01  1.07511570E+01
 -2.15023140E+01  0.00000000E+00  1.07511570E+01  1.07511570E+01 -2.15023140E+01
  0.00000000E+00  1.07511570E+01  1.07511570E+01 -2.15023140E+01  0.00000000E+00
  1.07511570E+01  1.07511570E+01 -2.15023140E+01  0.00000000E+00  1.07511570E+01
  1.07511570E+01 -2.15023140E+01  0.00000000E+00  1.07511570E+01  1.07511570E+01
 -2.15023140E+01  0.00000000E+00  1.07511570E+01  1.07511570E+01 -2.15023140E+01
  0.00000000E+00  1.07511570E+01  1.07511570E+01 -2.15023140E+01  0.00000000E+00
  1.07511570E+01  1.07511570E+01 -2.15023140E+01  0.00000000E+00  1.07511570E+01
  1.07511570E+01 -2.15023140E+01  0.00000000E+00  1.07511570E+01  1.07511570E+01
 -2.15023140E+01  0.00000000E+00  1.07511570E+01  1.07511570E+01 -2.15023140E+01
  0.00000000E+00  1.07511570E+01  1.07511570E+01 -2.15023140E+01  0.00000000E+00
  1.07511570E+01  1.07511570E+01 -2.15023140E+01  0.00000000E+00  1.07511570E+01
  1.07511570E+01 -2.15023140E+01  0.00000000E+00  1.07511570E+01  1.07511570E+01
 -2.15023140E+01  0.00000000E+00  1.07511570E+01  1.07511570E+01 -2.15023140E+01
  0.00000000E+00  1.07511570E+01  1.07511570E+01 -2.15023140E+01  0.00000000E+00
  1.07511570E+01  1.07511570E+01 -2.15023140E+01  0.00000000E+00  1.07511570E+01
  1.07511570E+01 -2.15023140E+01  0.00000000E+00  1.07511570E+01  1.07511570E+01
 -2.15023140E+01  0.00000000E+00  1.07511570E+01  1.07511570E+01 -2.15023140E+01
  0.00000000E+00  1.07511570E+01  1.07511570E+01 -2.15023140E+01  0.00000000E+00
  1.07511570E+01  1.07511570E+01 -2.15023140E+01  0.00000000E+00  1.07511570E+01
  1.07511570E+01 -2.15023140E+01  0.00000000E+00  1.07511570E+01  1.07511570E+01
 -2.15023140E+01  0.00000000E+00  1.07511570E+01  1.07511570E+01 -2.15023140E+01
  0.00000000E+00  1.07511570E+01  1.07511570E+01 -2.15023140E+01  0.00000000E+00
  1.07511570E+01  1.07511570E+01 -2.15023140E+01  0.00000000E+00  1.07511570E+01
  1.07511570E+01 -2.15023140E+01  0.00000000E+00  1.07511570E+01  1.07511570E+01
 -2.15023140E+01  0.00000000E+00  1.07511570E+01  1.07511570E+01 -2.15023140E+01
  0.00000000E+00  1.07511570E+01  1.07511570E+01 -2.15023140E+01  0.00000000E+00
  1.07511570E+01  1.07511570E+01 -2.15023140E+01  0.00000000E+00  1.07511570E+01
  1.07511570E+01 -2.15023140E+01  0.00000000E+00  1.07511570E+01  1.07511570E+01
 -2.15023140E+01  0.00000000E+00  1.07511570E+01  1.07511570E+01 -2.15023140E+01
  0.00000000E+00  1.07511570E+01  1.07511570E+01 -2.15023140E+01  0.00000000E+00
  1.07511570E+01  1.07511570E+01 -2.15023140E+01  0.00000000E+00  1.07511570E+01
  1.07511570E+01 -2.15023140E+01  0.00000000E+00  1.07511570E+01  1.07511570E+01
 -2.15023140E+01  0.00000000E+00  1.07511570E+01  1.07511570E+01 -2.15023140E+01
  0.00000000E+00  1.07511570E+01  1.07511570E+01 -2.15023140E+01  0.00000000E+00
  1.07511570E+01  1.07511570E+01 -2.15023140E+01  0.00000000E+00  1.07511570E+01
  1.07511570E+01 -2.15023140E+01  0.00000000E+00  1.07511570E+01  1.07511570E+01
 -2.15023140E+01  0.00000000E+00  1.07511570E+01  1.07511570E+01 -2.15023140E+01
  0.00000000E+00  1.07511570E+01  1.07511570E+01 -2.15023140E+01  0.00000000E+00
  1.07511570E+01  1.07511570E+01 -2.15023140E+01  0.00000000E+00  1.07511570E+01
  1.07511570E+01 -2.15023140E+01  0.00000000E+00  1.07511570E+01  1.07511570E+01
 -2.15023140E+01  0.00000000E+00  1.07511570E+01  1.07511570E+01 -2.15023140E+01
  0.00000000E+00  1.07511570E+01  1.07511570E+01 -2.15023140E+01  0.00000000E+00
  1.07511570E+01  1.07511570E+01 -2.15023140E+01  0.00000000E+00  1.07511570E+01
  1.07511570E+01 -2.15023140E+01  0.00000000E+00  1.07511570E+01  1.07511570E+01
 -2.15023140E+01  0.00000000E+00  1.07511570E+01  1.07511570E+01 -2.15023140E+01
  0.00000000E+00  1.07511570E+01  1.07511570E+01 -2.15023140E+01  0.00000000E+00
  1.07511570E+01  1.07511570E+01 -2.15023140E+01  0.00000000E+00  1.07511570E+01
  1.07511570E+01 -2.15023140E+01  0.00000000E+00  1.07511570E+01  1.07511570E+01
 -2.15023140E+01  0.00000000E+00  1.07511570E+01  1.07511570E+01 -2.15023140E+01
  0.00000000E+00  1.07511570E+01  1.07511570E+01 -2.15023140E+01  0.00000000E+00
  1.07511570E+01  1.07511570E+01 -2.15023140E+01  0.00000000E+00  1.07511570E+01
  1.07511570E+01 -2.15023140E+01  0.00000000E+00  1.07511570E+01  1.07511570E+01
 -2.15023140E+01  0.00000000E+00  1.07511570E+01  1.07511570E+01 -2.15023140E+01
  0.00000000E+00  1.07511570E+01  1.07511570E+01 -2.15023140E+01  0.00000000E+00
  1.07511570E+01  1.07511570E+01 -2.15023140E+01  0.00000000E+00  1.07511570E+01
  1.07511570E+01 -2.15023140E+01  0.00000000E+00  1.07511570E+01  1.07511570E+01
 -2.15023140E+01  0.00000000E+00  1.07511570E+01  1.07511570E+01 -2.15023140E+01
  0.00000000E+00  1.07511570E+01  1.07511570E+01 -2.15023140E+01  0.00000000E+00
  1.07511570E+01  1.07511570E+01 -2.15023140E+01  0.00000000E+00  1.07511570E+01
  1.07511570E+01 -2.15023140E+01  0.00000000E+00  1.07511570E+01  1.07511570E+01
 -2.15023140E+01  0.00000000E+00  1.07511570E+01  1.07511570E+01 -2.15023140E+01
  0.00000000E+00  1.07511570E+01  1.07511570E+01 -2.15023140E+01  0.00000000E+00
  1.07511570E+01  1.07511570E+01 -2.15023140E+01  0.00000000E+00  1.07511570E+01
  1.07511570E+01 -2.15023140E+01  0.00000000E+00  1.07511570E+01  1.07511570E+01
 -2.15023140E+01  0.00000000E+00  1.07511570E+01  1.07511570E+01 -2.15023140E+01
  0.00000000E+00  1.07511570E+01  1.07511570E+01 -2.15023140E+01  0.00000000E+00
  1.07511570E+01  1.07511570E+01 -2.15023140E+01  0.00000000E+00  1.07511570E+01
  1.07511570E+01 -2.15023140E+01  0.00000000E+00  1.07511570E+01  1.07511570E+01
 -2.15023140E+01  0.00000000E+00  1.07511570E+01  1.07511570E+01 -2.15023140E+01
  0.00000000E+00  1.07511570E+01  1.07511570E+01 -2.15023140E+01  0.00000000E+00
  1.07511570E+01  1.07511570E+01 -2.15023140E+01  0.00000000E+00  1.07511570E+01
  1.07511570E+01 -2.15023140E+01  0.00000000E+00  1.07511570E+01  1.07511570E+01
 -2.15023140E+01  0.00000000E+00  1.07511570E+01  1.07511570E+01 -2.15023140E+01
  0.00000000E+00  1.07511570E+01  1.07511570E+01 -2.15023140E+01  0.00000000E+00
  1.07511570E+01  1.07511570E+01 -2.15023140E+01  0.00000000E+00  1.07511570E+01
  1.07511570E+01 -2.15023140E+01  0.00000000E+00  1.07511570E+01  1.07511570E+01
 -2.15023140E+01  0.00000000E+00  1.07511570E+01  1.07511570E+01 -2.15023140E+01
  0.00000000E+00  1.07511570E+01  1.07511570E+01 -2.15023140E+01  0.00000000E+00
  1.07511570E+01  1.07511570E+01 -2.15023140E+01  0.00000000E+00  1.07511570E+01
  1.07511570E+01 -2.15023140E+01  0.00000000E+00  1.07511570E+01  1.07511570E+01
 -2.15023140E+01  0.00000000E+00  1.07511570E+01  1.07511570E+01 -2.15023140E+01
  0.00000000E+00  1.07511570E+01  1.07511570E+01 -2.15023140E+01  0.00000000E+00
  1.07511570E+01  1.07511570E+01 -2.15023140E+01  0.00000000E+00  1.07511570E+01
  1.07511570E+01 -2.15023140E+01  0.00000000E+00  1.07511570E+01  1.07511570E+01
 -2.15023140E+01  0.00000000E+00  1.07511570E+01  1.07511570E+01 -2.15023140E+01
  0.00000000E+00  1.07511570E+01  1.07511570E+01 -2.15023140E+01  0.00000000E+00
  1.07511570E+01  1.07511570E+01 -2.15023140E+01  0.00000000E+00  1.07511570E+01
  1.07511570E+01 -2.15023140E+01  0.00000000E+00  1.07511570E+01  1.07511570E+01
 -2.15023140E+01  0.00000000E+00  1.07511570E+01  1.07511570E+01 -2.15023140E+01
  0.00000000E+00  1.07511570E+01  1.07511570E+01 -2.15023140E+01  0.00000000E+00
  1.07511570E+01  1.07511570E+01 -2.15023140E+01  0.00000000E+00  1.07511570E+01
  1.07511570E+01 -2.15023140E+01  0.00000000E+00  1.07511570E+01  1.07511570E+01
 -2.15023140E+01  0.00000000E+00  1.07511570E+01  1.07511570E+01 -2.15023140E+01
  0.00000000E+00  1.07511570E+01  1.07511570E+01 -2.15023140E+01  0.00000000E+00
  1.07511570E+01  1.07511570E+01 -2.15023140E+01  0.00000000E+00  1.07511570E+01
  1.07511570E+01 -2.15023140E+01  0.00000000E+00  1.07511570E+01  1.07511570E+01
 -2.15023140E+01  0.00000000E+00  1.07511570E+01  1.07511570E+01 -2.15023140E+01
  0.00000000E+00  1.07511570E+01  1.07511570E+01 -2.15023140E+01  0.00000000E+00
  1.07511570E+01  1.07511570E+01 -2.15023140E+01  0.00000000E+00  1.07511570E+01
  1.07511570E+01 -2.15023140E+01  0.00000000E+00  1.07511570E+01  1.07511570E+01
 -2.15023140E+01  0.00000000E+00  1.07511570E+01  1.07511570E+01 -2.15023140E+01
  0.00000000E+00  1.07511570E+01  1.07511570E+01 -2.15023140E+01  0.00000000E+00
  1.07511570E+01  1.07511570E+01 -2.15023140E+01  0.00000000E+00  1.07511570E+01
  1.07511570E+01 -2.15023140E+01  0.00000000E+00  1.07511570E+01  1.07511570E+01
 -2.15023140E+01  0.00000000E+00  1.07511570E+01  1.07511570E+01 -2.15023140E+01
  0.00000000E+00  1.07511570E+01  1.07511570E+01 -2.15023140E+01  0.00000000E+00
  1.07511570E+01  1.07511570E+01 -2.15023140E+01  0.00000000E+00  1.07511570E+01
  1.07511570E+01 -2.15023140E+01  0.00000000E+00  1.07511570E+01  1.07511570E+01
 -2.15023140E+01  0.00000000E+00  1.07511570E+01  1.07511570E+01 -2.15023140E+01
  0.00000000E+00  1.07511570E+01  1.07511570E+01 -2.15023140E+01  0.00000000E+00
  1.07511570E+01  1.07511570E+01 -2.15023140E+01  0.00000000E+00  1.07511570E+01
  1.07511570E+01 -2.15023140E+01  0.00000000E+00  1.07511570E+01  1.07511570E+01
 -2.15023140E+01  0.00000000E+00  1.07511570E+01  1.07511570E+01 -2.15023140E+01
  0.00000000E+00  1.07511570E+01  1.07511570E+01 -2.15023140E+01  0.00000000E+00
  1.07511570E+01  1.07511570E+01 -2.15023140E+01  0.00000000E+00  1.07511570E+01
  1.07511570E+01 -2.15023140E+01  0.00000000E+00  1.07511570E+01  1.07511570E+01
 -2.15023140E+01  0.00000000E+00  1.07511570E+01  1.07511570E+01 -2.15023140E+01
  0.00000000E+00  1.07511570E+01  1.07511570E+01 -2.15023140E+01  0.00000000E+00
  1.07511570E+01  1.07511570E+01 -2.15023140E+01  0.00000000E+00  1.07511570E+01
  1.07511570E+01 -2.15023140E+01  0.00000000E+00  1.07511570E+01  1.07511570E+01
 -2.15023140E+01  0.00000000E+00  1.07511570E+01  1.07511570E+01 -2.15023140E+01
  0.00000000E+00  1.07511570E+01  1.07511570E+01 -2.15023140E+01  0.00000000E+00
  1.07511570E+01  1.07511570E+01 -2.15023140E+01  0.00000000E+00  1.07511570E+01
  1.07511570E+01 -2.15023140E+01  0.00000000E+00  1.07511570E+01  1.07511570E+01
 -2.15023140E+01  0.00000000E+00  1.07511570E+01  1.07511570E+01 -2.15023140E+01
  0.00000000E+00  1.07511570E+01  1.07511570E+01 -2.15023140E+01  0.00000000E+00
  1.07511570E+01  1.07511570E+01 -2.15023140E+01  0.00000000E+00  1.07511570E+01
  1.07511570E+01 -2.15023140E+01  0.00000000E+00  1.07511570E+01  1.07511570E+01
 -2.15023140E+01  0.00000000E+00  1.07511570E+01  1.07511570E+01 -2.15023140E+01
  0.00000000E+00  1.07511570E+01  1.07511570E+01 -2.15023140E+01  0.00000000E+00
  1.07511570E+01  1.07511570E+01 -2.15023140E+01  0.00000000E+00  1.07511570E+01
  1.07511570E+01 -2.15023140E+01  0.00000000E+00  1.07511570E+01  1.07511570E+01
 -2.15023140E+01  0.00000000E+00  1.07511570E+01  1.07511570E+01 -2.15023140E+01
  0.00000000E+00  1.07511570E+01  1.07511570E+01 -2.15023140E+01  0.00000000E+00
  1.07511570E+01  1.07511570E+01 -2.15023140E+01  0.00000000E+00  1.07511570E+01
  1.07511570E+01 -2.15023140E+01  0.00000000E+00  1.07511570E+01  1.07511570E+01
 -2.15023140E+01  0.00000000E+00  1.07511570E+01  1.07511570E+01 -2.15023140E+01
  0.00000000E+00  1.07511570E+01  1.07511570E+01 -2.15023140E+01  0.00000000E+00
  1.07511570E+01  1.07511570E+01 -2.15023140E+01  0.00000000E+00  1.07511570E+01
  1.07511570E+01 -2.15023140E+01  0.00000000E+00  1.07511570E+01  1.07511570E+01
 -2.15023140E+01  0.00000000E+00  1.07511570E+01  1.07511570E+01 -2.15023140E+01
  0.00000000E+00  1.07511570E+01  1.07511570E+01 -2.15023140E+01  0.00000000E+00
  1.07511570E+01  1.07511570E+01 -2.15023140E+01  0.00000000E+00  1.07511570E+01
  1.07511570E+01 -2.15023140E+01  0.00000000E+00  1.07511570E+01  1.07511570E+01
 -2.15023140E+01  0.00000000E+00  1.07511570E+01  1.07511570E+01 -2.15023140E+01
  0.00000000E+00  1.07511570E+01  1.07511570E+01 -2.15023140E+01  0.00000000E+00
  1.07511570E+01  1.07511570E+01 -2.15023140E+01  0.00000000E+00  1.07511570E+01
  1.07511570E+01 -2.15023140E+01  0.00000000E+00  1.07511570E+01  1.07511570E+01
 -2.15023140E+01  0.00000000E+00  1.07511570E+01  1.07511570E+01 -2.15023140E+01
  0.00000000E+00  1.07511570E+01  1.07511570E+01 -2.15023140E+01  0.00000000E+00
  1.07511570E+01  1.07511570E+01 -2.15023140E+01  0.00000000E+00  1.07511570E+01
  1.07511570E+01 -2.15023140E+01  0.00000000E+00  1.07511570E+01  1.07511570E+01
 -2.15023140E+01  0.00000000E+00  1.07511570E+01  1.07511570E+01 -2.15023140E+01
  0.00000000E+00  1.07511570E+01  1.07511570E+01 -2.15023140E+01  0.00000000E+00
  1.07511570E+01  1.07511570E+01 -2.15023140E+01  0.00000000E+00  1.07511570E+01
  1.07511570E+01 -2.15023140E+01  0.00000000E+00  1.07511570E+01  1.07511570E+01
 -2.15023140E+01  0.00000000E+00  1.07511570E+01  1.07511570E+01 -2.15023140E+01
  0.00000000E+00  1.07511570E+01  1.07511570E+01 -2.15023140E+01  0.00000000E+00
  1.07511570E+01  1.07511570E+01 -2.15023140E+01  0.00000000E+00  1.07511570E+01
  1.07511570E+01 -2.15023140E+01  0.00000000E+00  1.07511570E+01  1.07511570E+01
 -2.15023140E+01  0.00000000E+00  1.07511570E+01  1.07511570E+01 -2.15023140E+01
  0.00000000E+00  1.07511570E+01  1.07511570E+01 -2.15023140E+01  0.00000000E+00
  1.07511570E+01  1.07511570E+01 -2.15023140E+01  0.00000000E+00  1.07511570E+01
  1.07511570E+01 -2.15023140E+01  0.00000000E+00  1.07511570E+01  1.07511570E+01
 -2.15023140E+01  0.00000000E+00  1.07511570E+01  1.07511570E+01 -2.15023140E+01
  0.00000000E+00  1.07511570E+01  1.07511570E+01 -2.15023140E+01  0.00000000E+00
  1.07511570E+01  1.07511570E+01 -2.15023140E+01  0.00000000E+00  1.07511570E+01
  1.07511570E+01 -2.15023140E+01  0.00000000E+00  1.07511570E+01  1.07511570E+01
 -2.15023140E+01  0.00000000E+00  1.07511570E+01  1.07511570E+01 -2.15023140E+01
  0.00000000E+00  1.07511570E+01  1.07511570E+01 -2.15023140E+01  0.00000000E+00
  1.07511570E+01  1.07511570E+01 -2.15023140E+01  0.00000000E+00  1.07511570E+01
  1.07511570E+01 -2.15023140E+01  0.00000000E+00  1.07511570E+01  1.07511570E+01
 -2.15023140E+01  0.00000000E+00  1.07511570E+01  1.07511570E+01 -2.15023140E+01
  0.00000000E+00  1.07511570E+01  1.07511570E+01 -2.15023140E+01  0.00000000E+00
  1.07511570E+01  1.07511570E+01 -2.15023140E+01  0.00000000E+00  1.07511570E+01
  1.07511570E+01 -2.15023140E+01  0.00000000E+00  1.07511570E+01  1.07511570E+01
 -2.15023140E+01  0.00000000E+00  1.07511570E+01  1.07511570E+01 -2.15023140E+01
  0.00000000E+00  1.07511570E+01  1.07511570E+01 -2.15023140E+01  0.00000000E+00
  1.07511570E+01  1.07511570E+01 -2.15023140E+01  0.00000000E+00  1.07511570E+01
  1.07511570E+01 -2.15023140E+01  0.00000000E+00  1.07511570E+01  1.07511570E+01
 -2.15023140E+01  0.00000000E+00  1.07511570E+01  1.07511570E+01 -2.15023140E+01
  0.00000000E+00  1.07511570E+01  1.07511570E+01 -2.15023140E+01  0.00000000E+00
  1.07511570E+01  1.07511570E+01 -2.15023140E+01  0.00000000E+00  1.07511570E+01
  1.07511570E+01 -2.15023140E+01  0.00000000E+00  1.07511570E+01  1.07511570E+01
 -2.15023140E+01  0.00000000E+00  1.07511570E+01  1.07511570E+01 -2.15023140E+01
  0.00000000E+00  1.07511570E+01  1.07511570E+01 -2.15023140E+01  0.00000000E+00
  1.07511570E+01  1.07511570E+01 -2.15023140E+01  0.00000000E+00  1.07511570E+01
  1.07511570E+01 -2.15023140E+01  0.00000000E+00  1.07511570E+01  1.07511570E+01
 -2.15023140E+01  0.00000000E+00  1.07511570E+01  1.07511570E+01 -2.15023140E+01
  0.00000000E+00  1.07511570E+01  1.07511570E+01 -2.15023140E+01  0.00000000E+00
  1.07511570E+01  1.07511570E+01 -2.15023140E+01  0.00000000E+00  1.07511570E+01
  1.07511570E+01 -2.15023140E+01  0.00000000E+00  1.07511570E+01  1.07511570E+01
 -2.15023140E+01  0.00000000E+00  1.07511570E+01  1.07511570E+01 -2.15023140E+01
  0.00000000E+00  1.07511570E+01  1.07511570E+01 -2.15023140E+01  0.00000000E+00
  1.07511570E+01  1.07511570E+01 -2.15023140E+01  0.00000000E+00  1.07511570E+01
  1.07511570E+01 -2.15023140E+01  0.00000000E+00  1.07511570E+01  1.07511570E+01
 -2.15023140E+01  0.00000000E+00  1.07511570E+01  1.07511570E+01 -2.15023140E+01
  0.00000000E+00  1.07511570E+01  1.07511570E+01 -2.15023140E+01  0.00000000E+00
  1.07511570E+01  1.07511570E+01 -2.15023140E+01  0.00000000E+00  1.07511570E+01
  1.07511570E+01 -2.15023140E+01  0.00000000E+00  1.07511570E+01  1.07511570E+01
 -2.15023140E+01  0.00000000E+00  1.07511570E+01  1.07511570E+01 -2.15023140E+01
  0.00000000E+00  1.07511570E+01  1.07511570E+01 -2.15023140E+01  0.00000000E+00
  1.07511570E+01  1.07511570E+01 -2.15023140E+01  0.00000000E+00  1.07511570E+01
  1.07511570E+01 -2.15023140E+01  0.00000000E+00  1.07511570E+01  1.07511570E+01
 -2.15023140E+01  0.00000000E+00  1.07511570E+01  1.07511570E+01 -2.15023140E+01
  0.00000000E+00  1.07511570E+01  1.07511570E+01 -2.15023140E+01  0.00000000E+00
  1.07511570E+01  1.07511570E+01 -2.15023140E+01  0.00000000E+00  1.07511570E+01
  1.07511570E+01 -2.15023140E+01  0.00000000E+00  1.07511570E+01  1.07511570E+01
 -2.15023140E+01  0.00000000E+00  1.07511570E+01  1.07511570E+01 -2.15023140E+01
  0.00000000E+00  1.07511570E+01  1.07511570E+01 -2.15023140E+01  0.00000000E+00
  1.07511570E+01  1.07511570E+01 -2.15023140E+01  0.00000000E+00  1.07511570E+01
  1.07511570E+01 -2.15023140E+01  0.00000000E+00  1.07511570E+01  1.07511570E+01
 -2.15023140E+01  0.00000000E+00  1.07511570E+01  1.07511570E+01 -2.15023140E+01
  0.00000000E+00  1.07511570E+01  1.07511570E+01 -2.15023140E+01  0.00000000E+00
  1.07511570E+01  1.07511570E+01 -2.15023140E+01  0.00000000E+00  1.07511570E+01
  1.07511570E+01 -2.15023140E+01  0.00000000E+00  1.07511570E+01  1.07511570E+01
 -2.15023140E+01  0.00000000E+00  1.07511570E+01  1.07511570E+01 -2.15023140E+01
  0.00000000E+00  1.07511570E+01  1.07511570E+01 -2.15023140E+01  0.00000000E+00
  1.07511570E+01  1.07511570E+01 -2.15023140E+01  0.00000000E+00  1.07511570E+01
  1.07511570E+01 -2.15023140E+01  0.00000000E+00  1.07511570E+01  1.07511570E+01
 -2.15023140E+01  0.00000000E+00  1.07511570E+01  1.07511570E+01 -2.15023140E+01
  0.00000000E+00  1.07511570E+01  1.07511570E+01 -2.15023140E+01  0.00000000E+00
  1.07511570E+01  1.07511570E+01 -2.15023140E+01  0.00000000E+00  1.07511570E+01
  1.07511570E+01 -2.15023140E+01  0.00000000E+00  1.07511570E+01  1.07511570E+01
 -2.15023140E+01  0.00000000E+00  1.07511570E+01  1.07511570E+01 -2.15023140E+01
  0.00000000E+00  1.07511570E+01  1.07511570E+01 -2.15023140E+01  0.00000000E+00
  1.07511570E+01  1.07511570E+01 -2.15023140E+01  0.00000000E+00  1.07511570E+01
  1.07511570E+01 -2.15023140E+01  0.00000000E+00  1.07511570E+01  1.07511570E+01
 -2.15023140E+01  0.00000000E+00  1.07511570E+01  1.07511570E+01 -2.15023140E+01
  0.00000000E+00  1.07511570E+01  1.07511570E+01 -2.15023140E+01  0.00000000E+00
  1.07511570E+01  1.07511570E+01 -2.15023140E+01  0.00000000E+00  1.07511570E+01
  1.07511570E+01 -2.15023140E+01  0.00000000E+00  1.07511570E+01  1.07511570E+01
 -2.15023140E+01  0.00000000E+00  1.07511570E+01  1.07511570E+01 -2.15023140E+01
  0.00000000E+00  1.07511570E+01  1.07511570E+01 -2.15023140E+01  0.00000000E+00
  1.07511570E+01  1.07511570E+01 -2.15023140E+01  0.00000000E+00  1.07511570E+01
  1.07511570E+01 -2.15023140E+01  0.00000000E+00  1.07511570E+01  1.07511570E+01
 -2.15023140E+01  0.00000000E+00  1.07511570E+01  1.07511570E+01 -2.15023140E+01
  0.00000000E+00  1.07511570E+01  1.07511570E+01 -2.15023140E+01  0.00000000E+00
  1.07511570E+01  1.07511570E+01 -2.15023140E+01  0.00000000E+00  1.07511570E+01
  1.07511570E+01 -2.15023140E+01  0.00000000E+00  1.07511570E+01  1.07511570E+01
 -2.15023140E+01  0.00000000E+00  1.07511570E+01  1.07511570E+01 -2.15023140E+01
  0.00000000E+00  1.07511570E+01  1.07511570E+01 -2.15023140E+01  0.00000000E+00
  1.07511570E+01  1.07511570E+01 -2.15023140E+01  0.00000000E+00  1.07511570E+01
  1.07511570E+01 -2.15023140E+01  0.00000000E+00  1.07511570E+01  1.07511570E+01
 -2.15023140E+01  0.00000000E+00  1.07511570E+01  1.07511570E+01 -2.15023140E+01
  0.00000000E+00  1.07511570E+01  1.07511570E+01 -2.15023140E+01  0.00000000E+00
  1.07511570E+01  1.07511570E+01 -2.15023140E+01  0.00000000E+00  1.07511570E+01
  1.07511570E+01 -2.15023140E+01  0.00000000E+00  1.07511570E+01  1.07511570E+01
 -2.15023140E+01  0.00000000E+00  1.07511570E+01  1.07511570E+01 -2.15023140E+01
  0.00000000E+00  1.07511570E+01  1.07511570E+01 -2.15023140E+01  0.00000000E+00
  1.07511570E+01  1.07511570E+01 -2.15023140E+01  0.00000000E+00  1.07511570E+01
  1.07511570E+01 -2.15023140E+01  0.00000000E+00  1.07511570E+01  1.07511570E+01
 -2.15023140E+01  0.00000000E+00  1.07511570E+01  1.07511570E+01 -2.15023140E+01
  0.00000000E+00  1.07511570E+01  1.07511570E+01 -2.15023140E+01  0.00000000E+00
  1.07511570E+01  1.07511570E+01 -2.15023140E+01  0.00000000E+00  1.07511570E+01
  1.07511570E+01 -2.15023140E+01  0.00000000E+00  1.07511570E+01  1.07511570E+01
 -2.15023140E+01  0.00000000E+00  1.07511570E+01  1.07511570E+01 -2.15023140E+01
  0.00000000E+00  1.07511570E+01  1.07511570E+01 -2.15023140E+01  0.00000000E+00
  1.07511570E+01  1.07511570E+01 -2.15023140E+01  0.00000000E+00  1.07511570E+01
  1.07511570E+01 -2.15023140E+01  0.00000000E+00  1.07511570E+01  1.07511570E+01
 -2.15023140E+01  0.00000000E+00  1.07511570E+01  1.07511570E+01 -2.15023140E+01
  0.00000000E+00  1.07511570E+01  1.07511570E+01 -2.15023140E+01  0.00000000E+00
  1.07511570E+01  1.07511570E+01 -2.15023140E+01  0.00000000E+00  1.07511570E+01
  1.07511570E+01 -2.15023140E+01  0.00000000E+00  1.07511570E+01  1.07511570E+01
 -2.15023140E+01  0.00000000E+00  1.07511570E+01  1.07511570E+01 -2.15023140E+01
  0.00000000E+00  1.07511570E+01  1.07511570E+01 -2.15023140E+01  0.00000000E+00
  1.07511570E+01  1.07511570E+01 -2.15023140E+01  0.00000000E+00  1.07511570E+01
  1.07511570E+01 -2.15023140E+01  0.00000000E+00  1.07511570E+01  1.07511570E+01
 -2.15023140E+01  0.00000000E+00  1.07511570E+01  1.07511570E+01 -2.15023140E+01
  0.00000000E+00  1.07511570E+01  1.07511570E+01 -2.15023140E+01  0.00000000E+00
  1.07511570E+01  1.07511570E+01 -2.15023140E+01  0.00000000E+00  1.07511570E+01
  1.07511570E+01 -2.15023140E+01  0.00000000E+00  1.07511570E+01  1.07511570E+01
 -2.15023140E+01  0.00000000E+00  1.07511570E+01  1.07511570E+01 -2.15023140E+01
  0.00000000E+00  1.07511570E+01  1.07511570E+01 -2.15023140E+01  0.00000000E+00
  1.07511570E+01  1.07511570E+01 -2.15023140E+01  0.00000000E+00  1.07511570E+01
  1.07511570E+01 -2.15023140E+01  0.00000000E+00  1.07511570E+01  1.07511570E+01
 -2.15023140E+01  0.00000000E+00  1.07511570E+01  1.07511570E+01 -2.15023140E+01
  0.00000000E+00  1.07511570E+01  1.07511570E+01 -2.15023140E+01  0.00000000E+00
  1.07511570E+01  1.07511570E+01 -2.15023140E+01  0.00000000E+00  1.07511570E+01
  1.07511570E+01 -2.15023140E+01  0.00000000E+00  1.07511570E+01  1.07511570E+01
 -2.15023140E+01  0.00000000E+00  1.07511570E+01  1.07511570E+01 -2.15023140E+01
  0.00000000E+00  1.07511570E+01  1.07511570E+01 -2.15023140E+01  0.00000000E+00
  1.07511570E+01  1.07511570E+01 -2.15023140E+01  0.00000000E+00  1.07511570E+01
  1.07511570E+01 -2.15023140E+01  0.00000000E+00  1.07511570E+01  1.07511570E+01
 -2.15023140E+01  0.00000000E+00  1.07511570E+01  1.07511570E+01 -2.15023140E+01
  0.00000000E+00  1.07511570E+01  1.07511570E+01 -2.15023140E+01  0.00000000E+00
  1.07511570E+01  1.07511570E+01 -2.15023140E+01  0.00000000E+00  1.07511570E+01
  1.07511570E+01 -2.15023140E+01  0.00000000E+00  1.07511570E+01  1.07511570E+01
 -2.15023140E+01  0.00000000E+00  1.07511570E+01  1.07511570E+01 -2.15023140E+01
  0.00000000E+00  1.07511570E+01  1.07511570E+01 -2.15023140E+01  0.00000000E+00
  1.07511570E+01  1.07511570E+01 -2.15023140E+01  0.00000000E+00  1.07511570E+01
  1.07511570E+01 -2.15023140E+01  0.00000000E+00  1.07511570E+01  1.07511570E+01
 -2.15023140E+01  0.00000000E+00  1.07511570E+01  1.07511570E+01 -2.15023140E+01
  0.00000000E+00  1.07511570E+01  1.07511570E+01 -2.15023140E+01  0.00000000E+00
  1.07511570E+01  1.07511570E+01 -2.15023140E+01  0.00000000E+00  1.07511570E+01
  1.07511570E+01 -2.15023140E+01  0.00000000E+00  1.07511570E+01  1.07511570E+01
 -2.15023140E+01  0.00000000E+00  1.07511570E+01  1.07511570E+01 -2.15023140E+01
  0.00000000E+00  1.07511570E+01  1.07511570E+01 -2.15023140E+01  0.00000000E+00
  1.07511570E+01  1.07511570E+01 -2.15023140E+01  0.00000000E+00  1.07511570E+01
  1.07511570E+01 -2.15023140E+01  0.00000000E+00  1.07511570E+01  1.07511570E+01
 -2.15023140E+01  0.00000000E+00  1.07511570E+01  1.07511570E+01 -2.15023140E+01
  0.00000000E+00  1.07511570E+01  1.07511570E+01 -2.15023140E+01  0.00000000E+00
  1.07511570E+01  1.07511570E+01 -2.15023140E+01  0.00000000E+00  1.07511570E+01
  1.07511570E+01 -2.15023140E+01  0.00000000E+00  1.07511570E+01  1.07511570E+01
 -2.15023140E+01  0.00000000E+00  1.07511570E+01  1.07511570E+01 -2.15023140E+01
  0.00000000E+00  1.07511570E+01  1.07511570E+01 -2.15023140E+01  0.00000000E+00
  1.07511570E+01  1.07511570E+01 -2.15023140E+01  0.00000000E+00  1.07511570E+01
  1.07511570E+01 -2.15023140E+01  0.00000000E+00  1.07511570E+01  1.07511570E+01
 -2.15023140E+01  0.00000000E+00  1.07511570E+01  1.07511570E+01 -2.15023140E+01
  0.00000000E+00  1.07511570E+01  1.07511570E+01 -2.15023140E+01  0.00000000E+00
  1.07511570E+01  1.07511570E+01 -2.15023140E+01  0.00000000E+00  1.07511570E+01
  1.07511570E+01 -2.15023140E+01  0.00000000E+00  1.07511570E+01  1.07511570E+01
 -2.15023140E+01  0.00000000E+00  1.07511570E+01  1.07511570E+01 -2.15023140E+01
  0.00000000E+00  1.07511570E+01  1.07511570E+01 -2.15023140E+01  0.00000000E+00
  1.07511570E+01  1.07511570E+01 -2.15023140E+01  0.00000000E+00  1.07511570E+01
  1.07511570E+01 -2.15023140E+01  0.00000000E+00  1.07511570E+01  1.07511570E+01
 -2.15023140E+01  0.00000000E+00  1.07511570E+01  1.07511570E+01 -2.15023140E+01
  0.00000000E+00  1.07511570E+01  1.07511570E+01 -2.15023140E+01  0.00000000E+00
  1.07511570E+01  1.07511570E+01 -2.15023140E+01  0.00000000E+00  1.07511570E+01
  1.07511570E+01 -2.15023140E+01  0.00000000E+00  1.07511570E+01  1.07511570E+01
 -2.15023140E+01  0.00000000E+00  1.07511570E+01  1.07511570E+01 -2.15023140E+01
  0.00000000E+00  1.07511570E+01  1.07511570E+01 -2.15023140E+01  0.00000000E+00
  1.07511570E+01  1.07511570E+01 -2.15023140E+01  0.00000000E+00  1.07511570E+01
  1.07511570E+01 -2.15023140E+01  0.00000000E+00  1.07511570E+01  1.07511570E+01
 -2.15023140E+01  0.00000000E+00  1.07511570E+01  1.07511570E+01 -2.15023140E+01
  0.00000000E+00  1.07511570E+01  1.07511570E+01 -2.15023140E+01  0.00000000E+00
  1.07511570E+01  1.07511570E+01 -2.15023140E+01  0.00000000E+00  1.07511570E+01
  1.07511570E+01 -2.15023140E+01  0.00000000E+00  1.07511570E+01  1.07511570E+01
 -2.15023140E+01  0.00000000E+00  1.07511570E+01  1.07511570E+01 -2.15023140E+01
  0.00000000E+00  1.07511570E+01  1.07511570E+01 -2.15023140E+01  0.00000000E+00
  1.07511570E+01  1.07511570E+01 -2.15023140E+01  0.00000000E+00  1.07511570E+01
  1.07511570E+01 -2.15023140E+01  0.00000000E+00  1.07511570E+01  1.07511570E+01
 -2.15023140E+01  0.00000000E+00  1.07511570E+01  1.07511570E+01 -2.15023140E+01
  0.00000000E+00  1.07511570E+01  1.07511570E+01 -2.15023140E+01  0.00000000E+00
  1.07511570E+01  1.07511570E+01 -2.15023140E+01  0.00000000E+00  1.07511570E+01
  1.07511570E+01 -2.15023140E+01  0.00000000E+00  1.07511570E+01  1.07511570E+01
 -2.15023140E+01  0.00000000E+00  1.07511570E+01  1.07511570E+01 -2.15023140E+01
  0.00000000E+00  1.07511570E+01  1.07511570E+01 -2.15023140E+01  0.00000000E+00
  1.07511570E+01  1.07511570E+01 -2.15023140E+01  0.00000000E+00  1.07511570E+01
  1.07511570E+01 -2.15023140E+01  0.00000000E+00  1.07511570E+01  1.07511570E+01
 -2.15023140E+01  0.00000000E+00  1.07511570E+01  1.07511570E+01 -2.15023140E+01
  0.00000000E+00  1.07511570E+01  1.07511570E+01 -2.15023140E+01  0.00000000E+00
  1.07511570E+01  1.07511570E+01 -2.15023140E+01  0.00000000E+00  1.07511570E+01
  1.07511570E+01 -2.15023140E+01  0.00000000E+00  1.07511570E+01  1.07511570E+01
 -2.15023140E+01  0.00000000E+00  1.07511570E+01  1.07511570E+01 -2.15023140E+01
  0.00000000E+00  1.07511570E+01  1.07511570E+01 -2.15023140E+01  0.00000000E+00
  1.07511570E+01  1.07511570E+01 -2.15023140E+01  0.00000000E+00  1.07511570E+01
  1.07511570E+01 -2.15023140E+01  0.00000000E+00  1.07511570E+01  1.07511570E+01
 -2.15023140E+01  0.00000000E+00  1.07511570E+01  1.07511570E+01 -2.15023140E+01
  0.00000000E+00  1.07511570E+01  1.07511570E+01 -2.15023140E+01  0.00000000E+00
  1.07511570E+01  1.07511570E+01 -2.15023140E+01  0.00000000E+00  1.07511570E+01
  1.07511570E+01 -2.15023140E+01  0.00000000E+00  1.07511570E+01  1.07511570E+01
 -2.15023140E+01  0.00000000E+00  1.07511570E+01  1.07511570E+01 -2.15023140E+01
  0.00000000E+00  1.07511570E+01  1.07511570E+01 -2.15023140E+01  0.00000000E+00
  1.07511570E+01  1.07511570E+01 -2.15023140E+01  0.00000000E+00  1.07511570E+01
  1.07511570E+01 -2.15023140E+01  0.00000000E+00  1.07511570E+01  1.07511570E+01
 -2.15023140E+01  0.00000000E+00  1.07511570E+01  1.07511570E+01 -2.15023140E+01
  0.00000000E+00  1.07511570E+01  1.07511570E+01 -2.15023140E+01  0.00000000E+00
  1.07511570E+01  1.07511570E+01 -2.15023140E+01  0.00000000E+00  1.07511570E+01
  1.07511570E+01 -2.15023140E+01  0.00000000E+00  1.07511570E+01  1.07511570E+01
 -2.15023140E+01  0.00000000E+00  1.07511570E+01  1.07511570E+01 -2.15023140E+01
  0.00000000E+00  1.07511570E+01  1.07511570E+01 -2.15023140E+01  0.00000000E+00
  1.07511570E+01  1.07511570E+01 -2.15023140E+01  0.00000000E+00  1.07511570E+01
  1.07511570E+01 -2.15023140E+01  0.00000000E+00  1.07511570E+01  1.07511570E+01
 -2.15023140E+01  0.00000000E+00  1.07511570E+01  1.07511570E+01 -2.15023140E+01
  0.00000000E+00  1.07511570E+01  1.07511570E+01 -2.15023140E+01  0.00000000E+00
  1.07511570E+01  1.07511570E+01 -2.15023140E+01  0.00000000E+00  1.07511570E+01
  1.07511570E+01 -2.15023140E+01  0.00000000E+00  1.07511570E+01  1.07511570E+01
 -2.15023140E+01  0.00000000E+00  1.07511570E+01  1.07511570E+01 -2.15023140E+01
  0.00000000E+00  1.07511570E+01  1.07511570E+01 -2.15023140E+01  0.00000000E+00
  1.07511570E+01  1.07511570E+01 -2.15023140E+01  0.00000000E+00  1.07511570E+01
  1.07511570E+01 -2.15023140E+01  0.00000000E+00  1.07511570E+01  1.07511570E+01
 -2.15023140E+01  0.00000000E+00  1.07511570E+01  1.07511570E+01 -2.15023140E+01
  0.00000000E+00  1.07511570E+01  1.07511570E+01 -2.15023140E+01  0.00000000E+00
  1.07511570E+01  1.07511570E+01 -2.15023140E+01  0.00000000E+00  1.07511570E+01
  1.07511570E+01 -2.15023140E+01  0.00000000E+00  1.07511570E+01  1.07511570E+01
 -2.15023140E+01  0.00000000E+00  1.07511570E+01  1.07511570E+01 -2.15023140E+01
  0.00000000E+00  1.07511570E+01  1.07511570E+01 -2.15023140E+01  0.00000000E+00
  1.07511570E+01  1.07511570E+01 -2.15023140E+01  0.00000000E+00  1.07511570E+01
  1.07511570E+01 -2.15023140E+01  0.00000000E+00  1.07511570E+01  1.07511570E+01
 -2.15023140E+01  0.00000000E+00  1.07511570E+01  1.07511570E+01 -2.15023140E+01
  0.00000000E+00  1.07511570E+01  1.07511570E+01 -2.15023140E+01  0.00000000E+00
  1.07511570E+01  1.07511570E+01 -2.15023140E+01  0.00000000E+00  1.07511570E+01
  1.07511570E+01 -2.15023140E+01  0.00000000E+00  1.07511570E+01  1.07511570E+01
 -2.15023140E+01  0.00000000E+00  1.07511570E+01  1.07511570E+01 -2.15023140E+01
  0.00000000E+00  1.07511570E+01  1.07511570E+01 -2.15023140E+01  0.00000000E+00
  1.07511570E+01  1.07511570E+01 -2.15023140E+01  0.00000000E+00  1.07511570E+01
  1.07511570E+01 -2.15023140E+01  0.00000000E+00  1.07511570E+01  1.07511570E+01
 -2.15023140E+01  0.00000000E+00  1.07511570E+01  1.07511570E+01 -2.15023140E+01
  0.00000000E+00  1.07511570E+01  1.07511570E+01 -2.15023140E+01  0.00000000E+00
  1.07511570E+01  1.07511570E+01 -2.15023140E+01  0.00000000E+00  1.07511570E+01
  1.07511570E+01 -2.15023140E+01  0.00000000E+00  1.07511570E+01  1.07511570E+01
 -2.15023140E+01  0.00000000E+00  1.07511570E+01  1.07511570E+01 -2.15023140E+01
  0.00000000E+00  1.07511570E+01  1.07511570E+01 -2.15023140E+01  0.00000000E+00
  1.07511570E+01  1.07511570E+01 -2.15023140E+01  0.00000000E+00  1.07511570E+01
  1.07511570E+01 -2.15023140E+01  0.00000000E+00  1.07511570E+01  1.07511570E+01
 -2.15023140E+01  0.00000000E+00  1.07511570E+01  1.07511570E+01 -2.15023140E+01
  0.00000000E+00  1.07511570E+01  1.07511570E+01 -2.15023140E+01  0.00000000E+00
  1.07511570E+01  1.07511570E+01 -2.15023140E+01  0.00000000E+00  1.07511570E+01
  1.07511570E+01 -2.15023140E+01  0.00000000E+00  1.07511570E+01  1.07511570E+01
 -2.15023140E+01  0.00000000E+00  1.07511570E+01  1.07511570E+01 -2.15023140E+01
  0.00000000E+00  1.07511570E+01  1.07511570E+01 -2.15023140E+01  0.00000000E+00
  1.07511570E+01  1.07511570E+01 -2.15023140E+01  0.00000000E+00  1.07511570E+01
  1.07511570E+01 -2.15023140E+01  0.00000000E+00  1.07511570E+01  1.07511570E+01
 -2.15023140E+01  0.00000000E+00  1.07511570E+01  1.07511570E+01 -2.15023140E+01
  0.00000000E+00  1.07511570E+01  1.07511570E+01 -2.15023140E+01  0.00000000E+00
  1.07511570E+01  1.07511570E+01 -2.15023140E+01  0.00000000E+00  1.07511570E+01
  1.07511570E+01 -2.15023140E+01  0.00000000E+00  1.07511570E+01  1.07511570E+01
 -2.15023140E+01  0.00000000E+00  1.07511570E+01  1.07511570E+01 -2.15023140E+01
  0.00000000E+00  1.07511570E+01  1.07511570E+01 -2.15023140E+01  0.00000000E+00
  1.07511570E+01  1.07511570E+01 -2.15023140E+01  0.00000000E+00  1.07511570E+01
  1.07511570E+01 -2.15023140E+01  0.00000000E+00  1.07511570E+01  1.07511570E+01
 -2.15023140E+01  0.00000000E+00  1.07511570E+01  1.07511570E+01 -2.15023140E+01
  0.00000000E+00  1.07511570E+01  1.07511570E+01 -2.15023140E+01  0.00000000E+00
  1.07511570E+01  1.07511570E+01 -2.15023140E+01  0.00000000E+00  1.07511570E+01
  1.07511570E+01 -2.15023140E+01  0.00000000E+00  1.07511570E+01  1.07511570E+01
 -2.15023140E+01  0.00000000E+00  1.07511570E+01  1.07511570E+01 -2.15023140E+01
  0.00000000E+00  1.07511570E+01  1.07511570E+01 -2.15023140E+01  0.00000000E+00
  1.07511570E+01  1.07511570E+01 -2.15023140E+01  0.00000000E+00  1.07511570E+01
  1.07511570E+01 -2.15023140E+01  0.00000000E+00  1.07511570E+01  1.07511570E+01
 -2.15023140E+01  0.00000000E+00  1.07511570E+01  1.07511570E+01 -2.15023140E+01
  0.00000000E+00  1.07511570E+01  1.07511570E+01 -2.15023140E+01  0.00000000E+00
  1.07511570E+01  1.07511570E+01 -2.15023140E+01  0.00000000E+00  1.07511570E+01
  1.07511570E+01 -2.15023140E+01  0.00000000E+00  1.07511570E+01  1.07511570E+01
 -2.15023140E+01  0.00000000E+00  1.07511570E+01  1.07511570E+01 -2.15023140E+01
  0.00000000E+00  1.07511570E+01  1.07511570E+01 -2.15023140E+01  0.00000000E+00
  1.07511570E+01  1.07511570E+01 -2.15023140E+01  0.00000000E+00  1.07511570E+01
  1.07511570E+01 -2.15023140E+01  0.00000000E+00  1.07511570E+01  1.07511570E+01
 -2.15023140E+01  0.00000000E+00  1.07511570E+01  1.07511570E+01 -2.15023140E+01
  0.00000000E+00  1.07511570E+01  1.07511570E+01 -2.15023140E+01  0.00000000E+00
  1.07511570E+01  1.07511570E+01 -2.15023140E+01  0.00000000E+00  1.07511570E+01
  1.07511570E+01 -2.15023140E+01  0.00000000E+00  1.07511570E+01  1.07511570E+01
 -2.15023140E+01  0.00000000E+00  1.07511570E+01  1.07511570E+01 -2.15023140E+01
  0.00000000E+00  1.07511570E+01  1.07511570E+01 -2.15023140E+01  0.00000000E+00
  1.07511570E+01  1.07511570E+01 -2.15023140E+01  0.00000000E+00  1.07511570E+01
  1.07511570E+01 -2.15023140E+01  0.00000000E+00  1.07511570E+01  1.07511570E+01
 -2.15023140E+01  0.00000000E+00  1.07511570E+01  1.07511570E+01 -2.15023140E+01
  0.00000000E+00  1.07511570E+01  1.07511570E+01 -2.15023140E+01  0.00000000E+00
  1.07511570E+01  1.07511570E+01 -2.15023140E+01  0.00000000E+00  1.07511570E+01
  1.07511570E+01 -2.15023140E+01  0.00000000E+00  1.07511570E+01  1.07511570E+01
 -2.15023140E+01  0.00000000E+00  1.07511570E+01  1.07511570E+01 -2.15023140E+01
  0.00000000E+00  1.07511570E+01  1.07511570E+01 -2.15023140E+01  0.00000000E+00
  1.07511570E+01  1.07511570E+01 -2.15023140E+01  0.00000000E+00  1.07511570E+01
  1.07511570E+01 -2.15023140E+01  0.00000000E+00  1.07511570E+01  1.07511570E+01
 -2.15023140E+01  0.00000000E+00  1.07511570E+01  1.07511570E+01 -2.15023140E+01
  0.00000000E+00  1.07511570E+01  1.07511570E+01 -2.15023140E+01  0.00000000E+00
  1.07511570E+01  1.07511570E+01 -2.15023140E+01  0.00000000E+00  1.07511570E+01
  1.07511570E+01 -2.15023140E+01  0.00000000E+00  1.07511570E+01  1.07511570E+01
 -2.15023140E+01  0.00000000E+00  1.07511570E+01  1.07511570E+01 -2.15023140E+01
  0.00000000E+00  1.07511570E+01  1.07511570E+01 -2.15023140E+01  0.00000000E+00
  1.07511570E+01  1.07511570E+01 -2.15023140E+01  0.00000000E+00  1.07511570E+01
  1.07511570E+01 -2.15023140E+01  0.00000000E+00  1.07511570E+01  1.07511570E+01
 -2.15023140E+01  0.00000000E+00  1.07511570E+01  1.07511570E+01 -2.15023140E+01
  0.00000000E+00  1.07511570E+01  1.07511570E+01 -2.15023140E+01  0.00000000E+00
  1.07511570E+01  1.07511570E+01 -2.15023140E+01  0.00000000E+00  1.07511570E+01
  1.07511570E+01 -2.15023140E+01  0.00000000E+00  1.07511570E+01  1.07511570E+01
 -2.15023140E+01  0.00000000E+00  1.07511570E+01  1.07511570E+01 -2.15023140E+01
  0.00000000E+00  1.07511570E+01  1.07511570E+01 -2.15023140E+01  0.00000000E+00
  1.07511570E+01  1.07511570E+01 -2.15023140E+01  0.00000000E+00  1.07511570E+01
  1.07511570E+01 -2.15023140E+01  0.00000000E+00  1.07511570E+01  1.07511570E+01
 -2.15023140E+01  0.00000000E+00  1.07511570E+01  1.07511570E+01 -2.15023140E+01
  0.00000000E+00  1.07511570E+01  1.07511570E+01 -2.15023140E+01  0.00000000E+00
  1.07511570E+01  1.07511570E+01 -2.15023140E+01  0.00000000E+00  1.07511570E+01
  1.07511570E+01 -2.15023140E+01  0.00000000E+00  1.07511570E+01  1.07511570E+01
 -2.15023140E+01  0.00000000E+00  1.07511570E+01  1.07511570E+01 -2.15023140E+01
  0.00000000E+00  1.07511570E+01  1.07511570E+01 -2.15023140E+01  0.00000000E+00
  1.07511570E+01  1.07511570E+01 -2.15023140E+01  0.00000000E+00  1.07511570E+01
  1.07511570E+01 -2.15023140E+01  0.00000000E+00  1.07511570E+01  1.07511570E+01
 -2.15023140E+01  0.00000000E+00  1.07511570E+01  1.07511570E+01 -2.15023140E+01
  0.00000000E+00  1.07511570E+01  1.07511570E+01 -2.15023140E+01  0.00000000E+00
  1.07511570E+01  1.07511570E+01 -2.15023140E+01  0.00000000E+00  1.07511570E+01
  1.07511570E+01 -2.15023140E+01  0.00000000E+00  1.07511570E+01  1.07511570E+01
 -2.15023140E+01  0.00000000E+00  1.07511570E+01  1.07511570E+01 -2.15023140E+01
  0.00000000E+00  1.07511570E+01  1.07511570E+01 -2.15023140E+01  0.00000000E+00
  1.07511570E+01  1.07511570E+01 -2.15023140E+01  0.00000000E+00  1.07511570E+01
  1.07511570E+01 -2.15023140E+01  0.00000000E+00  1.07511570E+01  1.07511570E+01
 -2.15023140E+01  0.00000000E+00  1.07511570E+01  1.07511570E+01 -2.15023140E+01
  0.00000000E+00  1.07511570E+01  1.07511570E+01 -2.15023140E+01  0.00000000E+00
  1.07511570E+01  1.07511570E+01 -2.15023140E+01  0.00000000E+00  1.07511570E+01
  1.07511570E+01 -2.15023140E+01  0.00000000E+00  1.07511570E+01  1.07511570E+01
 -2.15023140E+01  0.00000000E+00  1.07511570E+01  1.07511570E+01 -2.15023140E+01
  0.00000000E+00  1.07511570E+01  1.07511570E+01 -2.15023140E+01  0.00000000E+00
  1.07511570E+01  1.07511570E+01 -2.15023140E+01  0.00000000E+00  1.07511570E+01
  1.07511570E+01 -2.15023140E+01  0.00000000E+00  1.07511570E+01  1.07511570E+01
 -2.15023140E+01  0.00000000E+00  1.07511570E+01  1.07511570E+01 -2.15023140E+01
  0.00000000E+00  1.07511570E+01  1.07511570E+01 -2.15023140E+01  0.00000000E+00
  1.07511570E+01  1.07511570E+01 -2.15023140E+01  0.00000000E+00  1.07511570E+01
  1.07511570E+01 -2.15023140E+01  0.00000000E+00  1.07511570E+01  1.07511570E+01
 -2.15023140E+01  0.00000000E+00  1.07511570E+01  1.07511570E+01 -2.15023140E+01
  0.00000000E+00  1.07511570E+01  1.07511570E+01 -2.15023140E+01  0.00000000E+00
  1.07511570E+01  1.07511570E+01 -2.15023140E+01  0.00000000E+00  1.07511570E+01
  1.07511570E+01 -2.15023140E+01  0.00000000E+00  1.07511570E+01  1.07511570E+01
 -2.15023140E+01  0.00000000E+00  1.07511570E+01  1.07511570E+01 -2.15023140E+01
  0.00000000E+00  1.07511570E+01  1.07511570E+01 -2.15023140E+01  0.00000000E+00
  1.07511570E+01  1.07511570E+01 -2.15023140E+01  0.00000000E+00  1.07511570E+01
  1.07511570E+01 -2.15023140E+01  0.00000000E+00  1.07511570E+01  1.07511570E+01
 -2.15023140E+01  0.00000000E+00  1.07511570E+01  1.07511570E+01 -2.15023140E+01
  0.00000000E+00  1.07511570E+01  1.07511570E+01 -2.15023140E+01  0.00000000E+00
  1.07511570E+01  1.07511570E+01 -2.15023140E+01  0.00000000E+00  1.07511570E+01
  1.07511570E+01 -2.15023140E+01  0.00000000E+00  1.07511570E+01  1.07511570E+01
 -2.15023140E+01  0.00000000E+00  1.07511570E+01  1.07511570E+01 -2.15023140E+01
  0.00000000E+00  1.07511570E+01  1.07511570E+01 -2.15023140E+01  0.00000000E+00
  1.07511570E+01  1.07511570E+01 -2.15023140E+01  0.00000000E+00  1.07511570E+01
  1.07511570E+01 -2.15023140E+01  0.00000000E+00  1.07511570E+01  1.07511570E+01
 -2.15023140E+01  0.00000000E+00  1.07511570E+01  1.07511570E+01 -2.15023140E+01
  0.00000000E+00  1.07511570E+01  1.07511570E+01 -2.15023140E+01  0.00000000E+00
  1.07511570E+01  1.07511570E+01 -2.15023140E+01  0.00000000E+00  1.07511570E+01
  1.07511570E+01 -2.15023140E+01  0.00000000E+00  1.07511570E+01  1.07511570E+01
 -2.15023140E+01  0.00000000E+00  1.07511570E+01  1.07511570E+01 -2.15023140E+01
  0.00000000E+00  1.07511570E+01  1.07511570E+01 -2.15023140E+01  0.00000000E+00
  1.07511570E+01  1.07511570E+01 -2.15023140E+01  0.00000000E+00  1.07511570E+01
  1.07511570E+01 -2.15023140E+01  0.00000000E+00  1.07511570E+01  1.07511570E+01
 -2.15023140E+01  0.00000000E+00  1.07511570E+01  1.07511570E+01 -2.15023140E+01
  0.00000000E+00  1.07511570E+01  1.07511570E+01 -2.15023140E+01  0.00000000E+00
  1.07511570E+01  1.07511570E+01 -2.15023140E+01  0.00000000E+00  1.07511570E+01
  1.07511570E+01 -2.15023140E+01  0.00000000E+00  1.07511570E+01  1.07511570E+01
 -2.15023140E+01  0.00000000E+00  1.07511570E+01  1.07511570E+01 -2.15023140E+01
  0.00000000E+00  1.07511570E+01  1.07511570E+01 -2.15023140E+01  0.00000000E+00
  1.07511570E+01  1.07511570E+01 -2.15023140E+01  0.00000000E+00  1.07511570E+01
  1.07511570E+01 -2.15023140E+01  0.00000000E+00  1.07511570E+01  1.07511570E+01
 -2.15023140E+01  0.00000000E+00  1.07511570E+01  1.07511570E+01 -2.15023140E+01
  0.00000000E+00  1.07511570E+01  1.07511570E+01 -2.15023140E+01  0.00000000E+00
  1.07511570E+01  1.07511570E+01 -2.15023140E+01  0.00000000E+00  1.07511570E+01
  1.07511570E+01 -2.15023140E+01  0.00000000E+00  1.07511570E+01  1.07511570E+01
 -2.15023140E+01  0.00000000E+00  1.07511570E+01  1.07511570E+01 -2.15023140E+01
  0.00000000E+00  1.07511570E+01  1.07511570E+01 -2.15023140E+01  0.00000000E+00
  1.07511570E+01  1.07511570E+01 -2.15023140E+01  0.00000000E+00  1.07511570E+01
  1.07511570E+01 -2.15023140E+01  0.00000000E+00  1.07511570E+01  1.07511570E+01
 -2.15023140E+01  0.00000000E+00  1.07511570E+01  1.07511570E+01 -2.15023140E+01
  0.00000000E+00  1.07511570E+01  1.07511570E+01 -2.15023140E+01  0.00000000E+00
  1.07511570E+01  1.07511570E+01 -2.15023140E+01  0.00000000E+00  1.07511570E+01
  1.07511570E+01 -2.15023140E+01  0.00000000E+00  1.07511570E+01  1.07511570E+01
 -2.15023140E+01  0.00000000E+00  1.07511570E+01  1.07511570E+01 -2.15023140E+01
  0.00000000E+00  1.07511570E+01  1.07511570E+01 -2.15023140E+01  0.00000000E+00
  1.07511570E+01  1.07511570E+01 -2.15023140E+01  0.00000000E+00  1.07511570E+01
  1.07511570E+01 -2.15023140E+01  0.00000000E+00  1.07511570E+01  1.07511570E+01
 -2.15023140E+01  0.00000000E+00  1.07511570E+01  1.07511570E+01 -2.15023140E+01
  0.00000000E+00  1.07511570E+01  1.07511570E+01 -2.15023140E+01  0.00000000E+00
  1.07511570E+01  1.07511570E+01 -2.15023140E+01  0.00000000E+00  1.07511570E+01
  1.07511570E+01 -2.15023140E+01  0.00000000E+00  1.07511570E+01  1.07511570E+01
 -2.15023140E+01  0.00000000E+00  1.07511570E+01  1.07511570E+01 -2.15023140E+01
  0.00000000E+00  1.07511570E+01  1.07511570E+01 -2.15023140E+01  0.00000000E+00
  1.07511570E+01  1.07511570E+01 -2.15023140E+01  0.00000000E+00  1.07511570E+01
  1.07511570E+01 -2.15023140E+01  0.00000000E+00  1.07511570E+01  1.07511570E+01
 -2.15023140E+01  0.00000000E+00  1.07511570E+01  1.07511570E+01 -2.15023140E+01
  0.00000000E+00  1.07511570E+01  1.07511570E+01 -2.15023140E+01  0.00000000E+00
  1.07511570E+01  1.07511570E+01 -2.15023140E+01  0.00000000E+00  1.07511570E+01
  1.07511570E+01 -2.15023140E+01  0.00000000E+00  1.07511570E+01  1.07511570E+01
 -2.15023140E+01  0.00000000E+00  1.07511570E+01  1.07511570E+01 -2.15023140E+01
  0.00000000E+00  1.07511570E+01  1.07511570E+01 -2.15023140E+01  0.00000000E+00
  1.07511570E+01  1.07511570E+01 -2.15023140E+01  0.00000000E+00  1.07511570E+01
  1.07511570E+01 -2.15023140E+01  0.00000000E+00  1.07511570E+01  1.07511570E+01
 -2.15023140E+01  0.00000000E+00  1.07511570E+01  1.07511570E+01 -2.15023140E+01
  0.00000000E+00  1.07511570E+01  1.07511570E+01 -2.15023140E+01  0.00000000E+00
  1.07511570E+01  1.07511570E+01 -2.15023140E+01  0.00000000E+00  1.07511570E+01
  1.07511570E+01 -2.15023140E+01  0.00000000E+00  1.07511570E+01  1.07511570E+01
 -2.15023140E+01  0.00000000E+00  1.07511570E+01  1.07511570E+01 -2.15023140E+01
  0.00000000E+00  1.07511570E+01  1.07511570E+01 -2.15023140E+01  0.00000000E+00
  1.07511570E+01  1.07511570E+01 -2.15023140E+01  0.00000000E+00  1.07511570E+01
  1.07511570E+01 -2.15023140E+01  0.00000000E+00  1.07511570E+01  1.07511570E+01
 -2.15023140E+01  0.00000000E+00  1.07511570E+01  1.07511570E+01 -2.15023140E+01
  0.00000000E+00  1.07511570E+01  1.07511570E+01 -2.15023140E+01  0.00000000E+00
  1.07511570E+01  1.07511570E+01 -2.15023140E+01  0.00000000E+00  1.07511570E+01
  1.07511570E+01 -2.15023140E+01  0.00000000E+00  1.07511570E+01  1.07511570E+01
 -2.15023140E+01  0.00000000E+00  1.07511570E+01  1.07511570E+01 -2.15023140E+01
  0.00000000E+00  1.07511570E+01  1.07511570E+01 -2.15023140E+01  0.00000000E+00
  1.07511570E+01  1.07511570E+01 -2.15023140E+01  0.00000000E+00  1.07511570E+01
  1.07511570E+01 -2.15023140E+01  0.00000000E+00  1.07511570E+01  1.07511570E+01
 -2.15023140E+01  0.00000000E+00  1.07511570E+01  1.07511570E+01 -2.15023140E+01
  0.00000000E+00  1.07511570E+01  1.07511570E+01 -2.15023140E+01  0.00000000E+00
  1.07511570E+01  1.07511570E+01 -2.15023140E+01  0.00000000E+00  1.07511570E+01
  1.07511570E+01 -2.15023140E+01  0.00000000E+00  1.07511570E+01  1.07511570E+01
 -2.15023140E+01  0.00000000E+00  1.07511570E+01  1.07511570E+01 -2.15023140E+01
  0.00000000E+00  1.07511570E+01  1.07511570E+01 -2.15023140E+01  0.00000000E+00
  1.07511570E+01  1.07511570E+01 -2.15023140E+01  0.00000000E+00  1.07511570E+01
  1.07511570E+01 -2.15023140E+01  0.00000000E+00  1.07511570E+01  1.07511570E+01
 -2.15023140E+01  0.00000000E+00  1.07511570E+01  1.07511570E+01 -2.15023140E+01
  0.00000000E+00  1.07511570E+01  1.07511570E+01 -2.15023140E+01  0.00000000E+00
  1.07511570E+01  1.07511570E+01 -2.15023140E+01  0.00000000E+00  1.07511570E+01
  1.07511570E+01 -2.15023140E+01  0.00000000E+00  1.07511570E+01  1.07511570E+01
 -2.15023140E+01  0.00000000E+00  1.07511570E+01  1.07511570E+01 -2.15023140E+01
  0.00000000E+00  1.07511570E+01  1.07511570E+01 -2.15023140E+01  0.00000000E+00
  1.07511570E+01  1.07511570E+01 -2.15023140E+01  0.00000000E+00  1.07511570E+01
  1.07511570E+01 -2.15023140E+01  0.00000000E+00  1.07511570E+01  1.07511570E+01
 -2.15023140E+01  0.00000000E+00  1.07511570E+01  1.07511570E+01 -2.15023140E+01
  0.00000000E+00  1.07511570E+01  1.07511570E+01 -2.15023140E+01  0.00000000E+00
  1.07511570E+01  1.07511570E+01 -2.15023140E+01  0.00000000E+00  1.07511570E+01
  1.07511570E+01 -2.15023140E+01  0.00000000E+00  1.07511570E+01  1.07511570E+01
 -2.15023140E+01  0.00000000E+00  1.07511570E+01  1.07511570E+01 -2.15023140E+01
  0.00000000E+00  1.07511570E+01  1.07511570E+01 -2.15023140E+01  0.00000000E+00
  1.07511570E+01  1.07511570E+01 -2.15023140E+01  0.00000000E+00  1.07511570E+01
  1.07511570E+01 -2.15023140E+01  0.00000000E+00  1.07511570E+01  1.07511570E+01
 -2.15023140E+01  0.00000000E+00  1.07511570E+01  1.07511570E+01 -2.15023140E+01
  0.00000000E+00  1.07511570E+01  1.07511570E+01 -2.15023140E+01  0.00000000E+00
  1.07511570E+01  1.07511570E+01 -2.15023140E+01  0.00000000E+00  1.07511570E+01
  1.07511570E+01 -2.15023140E+01  0.00000000E+00  1.07511570E+01  1.07511570E+01
 -2.15023140E+01  0.00000000E+00  1.07511570E+01  1.07511570E+01 -2.15023140E+01
  0.00000000E+00  1.07511570E+01  1.07511570E+01 -2.15023140E+01  0.00000000E+00
  1.07511570E+01  1.07511570E+01 -2.15023140E+01  0.00000000E+00  1.07511570E+01
  1.07511570E+01 -2.15023140E+01  0.00000000E+00  1.07511570E+01  1.07511570E+01
 -2.15023140E+01  0.00000000E+00  1.07511570E+01  1.07511570E+01 -2.15023140E+01
  0.00000000E+00  1.07511570E+01  1.07511570E+01 -2.15023140E+01  0.00000000E+00
  1.07511570E+01  1.07511570E+01 -2.15023140E+01  0.00000000E+00  1.07511570E+01
  1.07511570E+01 -2.15023140E+01  0.00000000E+00  1.07511570E+01  1.07511570E+01
 -2.15023140E+01  0.00000000E+00  1.07511570E+01  1.07511570E+01 -2.15023140E+01
  0.00000000E+00  1.07511570E+01  1.07511570E+01 -2.15023140E+01  0.00000000E+00
  1.07511570E+01  1.07511570E+01 -2.15023140E+01  0.00000000E+00  1.07511570E+01
  1.07511570E+01 -2.15023140E+01  0.00000000E+00  1.07511570E+01  1.07511570E+01
 -2.15023140E+01  0.00000000E+00  1.07511570E+01  1.07511570E+01 -2.15023140E+01
  0.00000000E+00  1.07511570E+01  1.07511570E+01 -2.15023140E+01  0.00000000E+00
  1.07511570E+01  1.07511570E+01 -2.15023140E+01  0.00000000E+00  1.07511570E+01
  1.07511570E+01 -2.15023140E+01  0.00000000E+00  1.07511570E+01  1.07511570E+01
 -2.15023140E+01  0.00000000E+00  1.07511570E+01  1.07511570E+01 -2.15023140E+01
  0.00000000E+00  1.07511570E+01  1.07511570E+01 -2.15023140E+01  0.00000000E+00
  1.07511570E+01  1.07511570E+01 -2.15023140E+01  0.00000000E+00  1.07511570E+01
  1.07511570E+01 -2.15023140E+01  0.00000000E+00  1.07511570E+01  1.07511570E+01
 -2.15023140E+01  0.00000000E+00  1.07511570E+01  1.07511570E+01 -2.15023140E+01
  0.00000000E+00  1.07511570E+01  1.07511570E+01 -2.15023140E+01  0.00000000E+00
  1.07511570E+01  1.07511570E+01 -2.15023140E+01  0.00000000E+00  1.07511570E+01
  1.07511570E+01 -2.15023140E+01  0.00000000E+00  1.07511570E+01  1.07511570E+01
 -2.15023140E+01  0.00000000E+00  1.07511570E+01  1.07511570E+01 -2.15023140E+01
  0.00000000E+00  1.07511570E+01  1.07511570E+01 -2.15023140E+01  0.00000000E+00
  1.07511570E+01  1.07511570E+01 -2.15023140E+01  0.00000000E+00  1.07511570E+01
  1.07511570E+01 -2.15023140E+01  0.00000000E+00  1.07511570E+01  1.07511570E+01
 -2.15023140E+01  0.00000000E+00  1.07511570E+01  1.07511570E+01 -2.15023140E+01
  0.00000000E+00  1.07511570E+01  1.07511570E+01 -2.15023140E+01  0.00000000E+00
  1.07511570E+01  1.07511570E+01 -2.15023140E+01  0.00000000E+00  1.07511570E+01
  1.07511570E+01 -2.15023140E+01  0.00000000E+00  1.07511570E+01  1.07511570E+01
 -2.15023140E+01  0.00000000E+00  1.07511570E+01  1.07511570E+01 -2.15023140E+01
  0.00000000E+00  1.07511570E+01  1.07511570E+01 -2.15023140E+01  0.00000000E+00
  1.07511570E+01  1.07511570E+01 -2.15023140E+01  0.00000000E+00  1.07511570E+01
  1.07511570E+01 -2.15023140E+01  0.00000000E+00  1.07511570E+01  1.07511570E+01
 -2.15023140E+01  0.00000000E+00  1.07511570E+01  1.07511570E+01 -2.15023140E+01
  0.00000000E+00  1.07511570E+01  1.07511570E+01 -2.15023140E+01  0.00000000E+00
  1.07511570E+01  1.07511570E+01 -2.15023140E+01  0.00000000E+00  1.07511570E+01
  1.07511570E+01 -2.15023140E+01  0.00000000E+00  1.07511570E+01  1.07511570E+01
 -2.15023140E+01  0.00000000E+00  1.07511570E+01  1.07511570E+01 -2.15023140E+01
  0.00000000E+00  1.07511570E+01  1.07511570E+01 -2.15023140E+01  0.00000000E+00
  1.07511570E+01  1.07511570E+01 -2.15023140E+01  0.00000000E+00  1.07511570E+01
  1.07511570E+01 -2.15023140E+01  0.00000000E+00  1.07511570E+01  1.07511570E+01
 -2.15023140E+01  0.00000000E+00  1.07511570E+01  1.07511570E+01 -2.15023140E+01
  0.00000000E+00  1.07511570E+01  1.07511570E+01 -2.15023140E+01  0.00000000E+00
  1.07511570E+01  1.07511570E+01 -2.15023140E+01  0.00000000E+00  1.07511570E+01
  1.07511570E+01 -2.15023140E+01  0.00000000E+00  1.07511570E+01  1.07511570E+01
 -2.15023140E+01  0.00000000E+00  1.07511570E+01  1.07511570E+01 -2.15023140E+01
  0.00000000E+00  1.07511570E+01  1.07511570E+01 -2.15023140E+01  0.00000000E+00
  1.07511570E+01  1.07511570E+01 -2.15023140E+01  0.00000000E+00  1.07511570E+01
  1.07511570E+01 -2.15023140E+01  0.00000000E+00  1.07511570E+01  1.07511570E+01
 -2.15023140E+01  0.00000000E+00  1.07511570E+01  1.07511570E+01 -2.15023140E+01
  0.00000000E+00  1.07511570E+01  1.07511570E+01 -2.15023140E+01  0.00000000E+00
  1.07511570E+01  1.07511570E+01 -2.15023140E+01  0.00000000E+00  1.07511570E+01
  1.07511570E+01 -2.15023140E+01  0.00000000E+00  1.07511570E+01  1.07511570E+01
 -2.15023140E+01  0.00000000E+00  1.07511570E+01  1.07511570E+01 -2.15023140E+01
  0.00000000E+00  1.07511570E+01  1.07511570E+01 -2.15023140E+01  0.00000000E+00
  1.07511570E+01  1.07511570E+01 -2.15023140E+01  0.00000000E+00  1.07511570E+01
  1.07511570E+01 -2.15023140E+01  0.00000000E+00  1.07511570E+01  1.07511570E+01
 -2.15023140E+01  0.00000000E+00  1.07511570E+01  1.07511570E+01 -2.15023140E+01
  0.00000000E+00  1.07511570E+01  1.07511570E+01 -2.15023140E+01  0.00000000E+00
  1.07511570E+01  1.07511570E+01 -2.15023140E+01  0.00000000E+00  1.07511570E+01
  1.07511570E+01 -2.15023140E+01  0.00000000E+00  1.07511570E+01  1.07511570E+01
 -2.15023140E+01  0.00000000E+00  1.07511570E+01  1.07511570E+01 -2.15023140E+01
  0.00000000E+00  1.07511570E+01  1.07511570E+01 -2.15023140E+01  0.00000000E+00
  1.07511570E+01  1.07511570E+01 -2.15023140E+01  0.00000000E+00  1.07511570E+01
  1.07511570E+01 -2.15023140E+01  0.00000000E+00  1.07511570E+01  1.07511570E+01
 -2.15023140E+01  0.00000000E+00  1.07511570E+01  1.07511570E+01 -2.15023140E+01
  0.00000000E+00  1.07511570E+01  1.07511570E+01 -2.15023140E+01  0.00000000E+00
  1.07511570E+01  1.07511570E+01 -2.15023140E+01  0.00000000E+00  1.07511570E+01
  1.07511570E+01 -2.15023140E+01  0.00000000E+00  1.07511570E+01  1.07511570E+01
 -2.15023140E+01  0.00000000E+00  1.07511570E+01  1.07511570E+01 -2.15023140E+01
  0.00000000E+00  1.07511570E+01  1.07511570E+01 -2.15023140E+01  0.00000000E+00
  1.07511570E+01  1.07511570E+01 -2.15023140E+01  0.00000000E+00  1.07511570E+01
  1.07511570E+01 -2.15023140E+01  0.00000000E+00  1.07511570E+01  1.07511570E+01
 -2.15023140E+01  0.00000000E+00  1.07511570E+01  1.07511570E+01 -2.15023140E+01
  0.00000000E+00  1.07511570E+01  1.07511570E+01 -2.15023140E+01  0.00000000E+00
  1.07511570E+01  1.07511570E+01 -2.15023140E+01  0.00000000E+00  1.07511570E+01
  1.07511570E+01 -2.15023140E+01  0.00000000E+00  1.07511570E+01  1.07511570E+01
 -2.15023140E+01  0.00000000E+00  1.07511570E+01  1.07511570E+01 -2.15023140E+01
  0.00000000E+00  1.07511570E+01  1.07511570E+01 -2.15023140E+01  0.00000000E+00
  1.07511570E+01  1.07511570E+01 -2.15023140E+01  0.00000000E+00  1.07511570E+01
  1.07511570E+01 -2.15023140E+01  0.00000000E+00  1.07511570E+01  1.07511570E+01
 -2.15023140E+01  0.00000000E+00  1.07511570E+01  1.07511570E+01 -2.15023140E+01
  0.00000000E+00  1.07511570E+01  1.07511570E+01 -2.15023140E+01  0.00000000E+00
  1.07511570E+01  1.07511570E+01 -2.15023140E+01  0.00000000E+00  1.07511570E+01
  1.07511570E+01 -2.15023140E+01  0.00000000E+00  1.07511570E+01  1.07511570E+01
 -2.15023140E+01  0.00000000E+00  1.07511570E+01  1.07511570E+01 -2.15023140E+01
  0.00000000E+00  1.07511570E+01  1.07511570E+01 -2.15023140E+01  0.00000000E+00
  1.07511570E+01  1.07511570E+01 -2.15023140E+01  0.00000000E+00  1.07511570E+01
  1.07511570E+01 -2.15023140E+01  0.00000000E+00  1.07511570E+01  1.07511570E+01
 -2.15023140E+01  0.00000000E+00  1.07511570E+01  1.07511570E+01 -2.15023140E+01
  0.00000000E+00  1.07511570E+01  1.07511570E+01 -2.15023140E+01  0.00000000E+00
  1.07511570E+01  1.07511570E+01 -2.15023140E+01  0.00000000E+00  1.07511570E+01
  1.07511570E+01 -2.15023140E+01  0.00000000E+00  1.07511570E+01  1.07511570E+01
 -2.15023140E+01  0.00000000E+00  1.07511570E+01  1.07511570E+01 -2.15023140E+01
  0.00000000E+00  1.07511570E+01  1.07511570E+01 -2.15023140E+01  0.00000000E+00
  1.07511570E+01  1.07511570E+01 -2.15023140E+01  0.00000000E+00  1.07511570E+01
  1.07511570E+01 -2.15023140E+01  0.00000000E+00  1.07511570E+01  1.07511570E+01
 -2.15023140E+01  0.00000000E+00  1.07511570E+01  1.07511570E+01 -2.15023140E+01
  0.00000000E+00  1.07511570E+01  1.07511570E+01 -2.15023140E+01  0.00000000E+00
  1.07511570E+01  1.07511570E+01 -2.15023140E+01  0.00000000E+00  1.07511570E+01
  1.07511570E+01 -2.15023140E+01  0.00000000E+00  1.07511570E+01  1.07511570E+01
 -2.15023140E+01  0.00000000E+00  1.07511570E+01  1.07511570E+01 -2.15023140E+01
  0.00000000E+00  1.07511570E+01  1.07511570E+01 -2.15023140E+01  0.00000000E+00
  1.07511570E+01  1.07511570E+01 -2.15023140E+01  0.00000000E+00  1.07511570E+01
  1.07511570E+01 -2.15023140E+01  0.00000000E+00  1.07511570E+01  1.07511570E+01
 -2.15023140E+01  0.00000000E+00  1.07511570E+01  1.07511570E+01 -2.15023140E+01
  0.00000000E+00  1.07511570E+01  1.07511570E+01 -2.15023140E+01  0.00000000E+00
  1.07511570E+01  1.07511570E+01 -2.15023140E+01  0.00000000E+00  1.07511570E+01
  1.07511570E+01 -2.15023140E+01  0.00000000E+00  1.07511570E+01  1.07511570E+01
 -2.15023140E+01  0.00000000E+00  1.07511570E+01  1.07511570E+01 -2.15023140E+01
  0.00000000E+00  1.07511570E+01  1.07511570E+01 -2.15023140E+01  0.00000000E+00
  1.07511570E+01  1.07511570E+01 -2.15023140E+01  0.00000000E+00  1.07511570E+01
  1.07511570E+01 -2.15023140E+01  0.00000000E+00  1.07511570E+01  1.07511570E+01
 -2.15023140E+01  0.00000000E+00  1.07511570E+01  1.07511570E+01 -2.15023140E+01
  0.00000000E+00  1.07511570E+01  1.07511570E+01 -2.15023140E+01  0.00000000E+00
  1.07511570E+01  1.07511570E+01 -2.15023140E+01  0.00000000E+00  1.07511570E+01
  1.07511570E+01 -2.15023140E+01  0.00000000E+00  1.07511570E+01  1.07511570E+01
 -2.15023140E+01  0.00000000E+00  1.07511570E+01  1.07511570E+01 -2.15023140E+01
  0.00000000E+00  1.07511570E+01  1.07511570E+01 -2.15023140E+01  0.00000000E+00
  1.07511570E+01  1.07511570E+01 -2.15023140E+01  0.00000000E+00  1.07511570E+01
  1.07511570E+01 -2.15023140E+01  0.00000000E+00  1.07511570E+01  1.07511570E+01
 -2.15023140E+01  0.00000000E+00  1.07511570E+01  1.07511570E+01 -2.15023140E+01
  0.00000000E+00  1.07511570E+01  1.07511570E+01 -2.15023140E+01  0.00000000E+00
  1.07511570E+01  1.07511570E+01 -2.15023140E+01  0.00000000E+00  1.07511570E+01
  1.07511570E+01 -2.15023140E+01  0.00000000E+00  1.07511570E+01  1.07511570E+01
 -2.15023140E+01  0.00000000E+00  1.07511570E+01  1.07511570E+01 -2.15023140E+01
  0.00000000E+00  1.07511570E+01  1.07511570E+01 -2.15023140E+01  0.00000000E+00
  1.07511570E+01  1.07511570E+01 -2.15023140E+01  0.00000000E+00  1.07511570E+01
  1.07511570E+01 -2.15023140E+01  0.00000000E+00  1.07511570E+01  1.07511570E+01
 -2.15023140E+01  0.00000000E+00  1.07511570E+01  1.07511570E+01 -2.15023140E+01
  0.00000000E+00  1.07511570E+01  1.07511570E+01 -2.15023140E+01  0.00000000E+00
  1.07511570E+01  1.07511570E+01 -2.15023140E+01  0.00000000E+00  1.07511570E+01
  1.07511570E+01 -2.15023140E+01  0.00000000E+00  1.07511570E+01  1.07511570E+01
 -2.15023140E+01  0.00000000E+00  1.07511570E+01  1.07511570E+01 -2.15023140E+01
  0.00000000E+00  1.07511570E+01  1.07511570E+01 -2.15023140E+01  0.00000000E+00
  1.07511570E+01  1.07511570E+01 -2.15023140E+01  0.00000000E+00  1.07511570E+01
  1.07511570E+01 -2.15023140E+01  0.00000000E+00  1.07511570E+01  1.07511570E+01
 -2.15023140E+01  0.00000000E+00  1.07511570E+01  1.07511570E+01 -2.15023140E+01
  0.00000000E+00  1.07511570E+01  1.07511570E+01 -2.15023140E+01  0.00000000E+00
  1.07511570E+01  1.07511570E+01 -2.15023140E+01  0.00000000E+00  1.07511570E+01
  1.07511570E+01 -2.15023140E+01  0.00000000E+00  1.07511570E+01  1.07511570E+01
 -2.15023140E+01  0.00000000E+00  1.07511570E+01  1.07511570E+01 -2.15023140E+01
  0.00000000E+00  1.07511570E+01  1.07511570E+01 -2.15023140E+01  0.00000000E+00
  1.07511570E+01  1.07511570E+01 -2.15023140E+01  0.00000000E+00  1.07511570E+01
  1.07511570E+01 -2.15023140E+01  0.00000000E+00  1.07511570E+01  1.07511570E+01
 -2.15023140E+01  0.00000000E+00  1.07511570E+01  1.07511570E+01 -2.15023140E+01
  0.00000000E+00  1.07511570E+01  1.07511570E+01 -2.15023140E+01  0.00000000E+00
  1.07511570E+01  1.07511570E+01 -2.15023140E+01  0.00000000E+00  1.07511570E+01
  1.07511570E+01 -2.15023140E+01  0.00000000E+00  1.07511570E+01  1.07511570E+01
 -2.15023140E+01  0.00000000E+00  1.07511570E+01  1.07511570E+01 -2.15023140E+01
  0.00000000E+00  1.07511570E+01  1.07511570E+01 -2.15023140E+01  0.00000000E+00
  1.07511570E+01  1.07511570E+01 -2.15023140E+01  0.00000000E+00  1.07511570E+01
  1.07511570E+01 -2.15023140E+01  0.00000000E+00  1.07511570E+01  1.07511570E+01
 -2.15023140E+01  0.00000000E+00  1.07511570E+01  1.07511570E+01 -2.15023140E+01
  0.00000000E+00  1.07511570E+01  1.07511570E+01 -2.15023140E+01  0.00000000E+00
  1.07511570E+01  1.07511570E+01 -2.15023140E+01  0.00000000E+00  1.07511570E+01
  1.07511570E+01 -2.15023140E+01  0.00000000E+00  1.07511570E+01  1.07511570E+01
 -2.15023140E+01  0.00000000E+00  1.07511570E+01  1.07511570E+01 -2.15023140E+01
  0.00000000E+00  1.07511570E+01  1.07511570E+01 -2.15023140E+01  0.00000000E+00
  1.07511570E+01  1.07511570E+01 -2.15023140E+01  0.00000000E+00  1.07511570E+01
  1.07511570E+01 -2.15023140E+01  0.00000000E+00  1.07511570E+01  1.07511570E+01
 -2.15023140E+01  0.00000000E+00  1.07511570E+01  1.07511570E+01 -2.15023140E+01
  0.00000000E+00  1.07511570E+01  1.07511570E+01 -2.15023140E+01  0.00000000E+00
  1.07511570E+01  1.07511570E+01 -2.15023140E+01  0.00000000E+00  1.07511570E+01
  1.07511570E+01 -2.15023140E+01  0.00000000E+00  1.07511570E+01  1.07511570E+01
 -2.15023140E+01  0.00000000E+00  1.07511570E+01  1.07511570E+01 -2.15023140E+01
  0.00000000E+00  1.07511570E+01  1.07511570E+01 -2.15023140E+01  0.00000000E+00
  1.07511570E+01  1.07511570E+01 -2.15023140E+01  0.00000000E+00  1.07511570E+01
  1.07511570E+01 -2.15023140E+01  0.00000000E+00  1.07511570E+01  1.07511570E+01
 -2.15023140E+01  0.00000000E+00  1.07511570E+01  1.07511570E+01 -2.15023140E+01
  0.00000000E+00  1.07511570E+01  1.07511570E+01 -2.15023140E+01  0.00000000E+00
  1.07511570E+01  1.07511570E+01 -2.15023140E+01  0.00000000E+00  1.07511570E+01
  1.07511570E+01 -2.15023140E+01  0.00000000E+00  1.07511570E+01  1.07511570E+01
 -2.15023140E+01  0.00000000E+00  1.07511570E+01  1.07511570E+01 -2.15023140E+01
  0.00000000E+00  1.07511570E+01  1.07511570E+01 -2.15023140E+01  0.00000000E+00
  1.07511570E+01  1.07511570E+01 -2.15023140E+01  0.00000000E+00  1.07511570E+01
  1.07511570E+01 -2.15023140E+01  0.00000000E+00  1.07511570E+01  1.07511570E+01
 -2.15023140E+01  0.00000000E+00  1.07511570E+01  1.07511570E+01 -2.15023140E+01
  0.00000000E+00  1.07511570E+01  1.07511570E+01 -2.15023140E+01  0.00000000E+00
  1.07511570E+01  1.07511570E+01 -2.15023140E+01  0.00000000E+00  1.07511570E+01
  1.07511570E+01 -2.15023140E+01  0.00000000E+00  1.07511570E+01  1.07511570E+01
 -2.15023140E+01  0.00000000E+00  1.07511570E+01  1.07511570E+01 -2.15023140E+01
  0.00000000E+00  1.07511570E+01  1.07511570E+01 -2.15023140E+01  0.00000000E+00
  1.07511570E+01  1.07511570E+01 -2.15023140E+01  0.00000000E+00  1.07511570E+01
  1.07511570E+01 -2.15023140E+01  0.00000000E+00  1.07511570E+01  1.07511570E+01
 -2.15023140E+01  0.00000000E+00  1.07511570E+01  1.07511570E+01 -2.15023140E+01
  0.00000000E+00  1.07511570E+01  1.07511570E+01 -2.15023140E+01  0.00000000E+00
  1.07511570E+01  1.07511570E+01 -2.15023140E+01  0.00000000E+00  1.07511570E+01
  1.07511570E+01 -2.15023140E+01  0.00000000E+00  1.07511570E+01  1.07511570E+01
 -2.15023140E+01  0.00000000E+00  1.07511570E+01  1.07511570E+01 -2.15023140E+01
  0.00000000E+00  1.07511570E+01  1.07511570E+01 -2.15023140E+01  0.00000000E+00
  1.07511570E+01  1.07511570E+01 -2.15023140E+01  0.00000000E+00  1.07511570E+01
  1.07511570E+01 -2.15023140E+01  0.00000000E+00  1.07511570E+01  1.07511570E+01
 -2.15023140E+01  0.00000000E+00  1.07511570E+01  1.07511570E+01 -2.15023140E+01
  0.00000000E+00  1.07511570E+01  1.07511570E+01 -2.15023140E+01  0.00000000E+00
  1.07511570E+01  1.07511570E+01 -2.15023140E+01  0.00000000E+00  1.07511570E+01
  1.07511570E+01 -2.15023140E+01  0.00000000E+00  1.07511570E+01  1.07511570E+01
 -2.15023140E+01  0.00000000E+00  1.07511570E+01  1.07511570E+01 -2.15023140E+01
  0.00000000E+00  1.07511570E+01  1.07511570E+01 -2.15023140E+01  0.00000000E+00
  1.07511570E+01  1.07511570E+01 -2.15023140E+01  0.00000000E+00  1.07511570E+01
  1.07511570E+01 -2.15023140E+01  0.00000000E+00  1.07511570E+01  1.07511570E+01
 -2.15023140E+01  0.00000000E+00  1.07511570E+01  1.07511570E+01 -2.15023140E+01
  0.00000000E+00  1.07511570E+01  1.07511570E+01 -2.15023140E+01  0.00000000E+00
  1.07511570E+01  1.07511570E+01 -2.15023140E+01  0.00000000E+00  1.07511570E+01
  1.07511570E+01 -2.15023140E+01  0.00000000E+00  1.07511570E+01  1.07511570E+01
 -2.15023140E+01  0.00000000E+00  1.07511570E+01  1.07511570E+01 -2.15023140E+01
  0.00000000E+00  1.07511570E+01  1.07511570E+01 -2.15023140E+01  0.00000000E+00
  1.07511570E+01  1.07511570E+01 -2.15023140E+01  0.00000000E+00  1.07511570E+01
  1.07511570E+01 -2.15023140E+01  0.00000000E+00  1.07511570E+01  1.07511570E+01
 -2.15023140E+01  0.00000000E+00  1.07511570E+01  1.07511570E+01 -2.15023140E+01
  0.00000000E+00  1.07511570E+01  1.07511570E+01 -2.15023140E+01  0.00000000E+00
  1.07511570E+01  1.07511570E+01 -2.15023140E+01  0.00000000E+00  1.07511570E+01
  1.07511570E+01 -2.15023140E+01  0.00000000E+00  1.07511570E+01  1.07511570E+01
 -2.15023140E+01  0.00000000E+00  1.07511570E+01  1.07511570E+01 -2.15023140E+01
  0.00000000E+00  1.07511570E+01  1.07511570E+01 -2.15023140E+01  0.00000000E+00
  1.07511570E+01  1.07511570E+01 -2.15023140E+01  0.00000000E+00  1.07511570E+01
  1.07511570E+01 -2.15023140E+01  0.00000000E+00  1.07511570E+01  1.07511570E+01
 -2.15023140E+01  0.00000000E+00  1.07511570E+01  1.07511570E+01 -2.15023140E+01
  0.00000000E+00  1.07511570E+01  1.07511570E+01 -2.15023140E+01  0.00000000E+00
  1.07511570E+01  1.07511570E+01 -2.15023140E+01  0.00000000E+00  1.07511570E+01
  1.07511570E+01 -2.15023140E+01  0.00000000E+00  1.07511570E+01  1.07511570E+01
 -2.15023140E+01  0.00000000E+00  1.07511570E+01  1.07511570E+01 -2.15023140E+01
  0.00000000E+00  1.07511570E+01  1.07511570E+01 -2.15023140E+01  0.00000000E+00
  1.07511570E+01  1.07511570E+01 -2.15023140E+01  0.00000000E+00  1.07511570E+01
  1.07511570E+01 -2.15023140E+01  0.00000000E+00  1.07511570E+01  1.07511570E+01
 -2.15023140E+01  0.00000000E+00  1.07511570E+01  1.07511570E+01 -2.15023140E+01
  0.00000000E+00  1.07511570E+01  1.07511570E+01 -2.15023140E+01  0.00000000E+00
  1.07511570E+01  1.07511570E+01 -2.15023140E+01  0.00000000E+00  1.07511570E+01
  1.07511570E+01 -2.15023140E+01  0.00000000E+00  1.07511570E+01  1.07511570E+01
 -2.15023140E+01  0.00000000E+00  1.07511570E+01  1.07511570E+01 -2.15023140E+01
  0.00000000E+00  1.07511570E+01  1.07511570E+01 -2.15023140E+01  0.00000000E+00
  1.07511570E+01  1.07511570E+01 -2.15023140E+01  0.00000000E+00  1.07511570E+01
  1.07511570E+01 -2.15023140E+01  0.00000000E+00  1.07511570E+01  1.07511570E+01
 -2.15023140E+01  0.00000000E+00  1.07511570E+01  1.07511570E+01 -2.15023140E+01
  0.00000000E+00  1.07511570E+01  1.07511570E+01 -2.15023140E+01  0.00000000E+00
  1.07511570E+01  1.07511570E+01 -2.15023140E+01  0.00000000E+00  1.07511570E+01
  1.07511570E+01 -2.15023140E+01  0.00000000E+00  1.07511570E+01  1.07511570E+01
 -2.15023140E+01  0.00000000E+00  1.07511570E+01  1.07511570E+01 -2.15023140E+01
  0.00000000E+00  1.07511570E+01  1.07511570E+01 -2.15023140E+01  0.00000000E+00
  1.07511570E+01  1.07511570E+01 -2.15023140E+01  0.00000000E+00  1.07511570E+01
  1.07511570E+01 -2.15023140E+01  0.00000000E+00  1.07511570E+01  1.07511570E+01
 -2.15023140E+01  0.00000000E+00  1.07511570E+01  1.07511570E+01 -2.15023140E+01
  0.00000000E+00  1.07511570E+01  1.07511570E+01 -2.15023140E+01  0.00000000E+00
  1.07511570E+01  1.07511570E+01 -2.15023140E+01  0.00000000E+00  1.07511570E+01
  1.07511570E+01 -2.15023140E+01  0.00000000E+00  1.07511570E+01  1.07511570E+01
 -2.15023140E+01  0.00000000E+00  1.07511570E+01  1.07511570E+01 -2.15023140E+01
  0.00000000E+00  1.07511570E+01  1.07511570E+01 -2.15023140E+01  0.00000000E+00
  1.07511570E+01  1.07511570E+01 -2.15023140E+01  0.00000000E+00  1.07511570E+01
  1.07511570E+01 -2.15023140E+01  0.00000000E+00  1.07511570E+01  1.07511570E+01
 -2.15023140E+01  0.00000000E+00  1.07511570E+01  1.07511570E+01 -2.15023140E+01
  0.00000000E+00  1.07511570E+01  1.07511570E+01 -2.15023140E+01  0.00000000E+00
  1.07511570E+01  1.07511570E+01 -2.15023140E+01  0.00000000E+00  1.07511570E+01
  1.07511570E+01 -2.15023140E+01  0.00000000E+00  1.07511570E+01  1.07511570E+01
 -2.15023140E+01  0.00000000E+00  1.07511570E+01  1.07511570E+01 -2.15023140E+01
  0.00000000E+00  1.07511570E+01  1.07511570E+01 -2.15023140E+01  0.00000000E+00
  1.07511570E+01  1.07511570E+01 -2.15023140E+01  0.00000000E+00  1.07511570E+01
  1.07511570E+01 -2.15023140E+01  0.00000000E+00  1.07511570E+01  1.07511570E+01
 -2.15023140E+01  0.00000000E+00  1.07511570E+01  1.07511570E+01 -2.15023140E+01
  0.00000000E+00  1.07511570E+01  1.07511570E+01 -2.15023140E+01  0.00000000E+00
  1.07511570E+01  1.07511570E+01 -2.15023140E+01  0.00000000E+00  1.07511570E+01
  1.07511570E+01 -2.15023140E+01  0.00000000E+00  1.07511570E+01  1.07511570E+01
 -2.15023140E+01  0.00000000E+00  1.07511570E+01  1.07511570E+01 -2.15023140E+01
  0.00000000E+00  1.07511570E+01  1.07511570E+01 -2.15023140E+01  0.00000000E+00
  1.07511570E+01  1.07511570E+01 -2.15023140E+01  0.00000000E+00  1.07511570E+01
  1.07511570E+01 -2.15023140E+01  0.00000000E+00  1.07511570E+01  1.07511570E+01
 -2.15023140E+01  0.00000000E+00  1.07511570E+01  1.07511570E+01 -2.15023140E+01
  0.00000000E+00  1.07511570E+01  1.07511570E+01 -2.15023140E+01  0.00000000E+00
  1.07511570E+01  1.07511570E+01 -2.15023140E+01  0.00000000E+00  1.07511570E+01
  1.07511570E+01 -2.15023140E+01  0.00000000E+00  1.07511570E+01  1.07511570E+01
 -2.15023140E+01  0.00000000E+00  1.07511570E+01  1.07511570E+01 -2.15023140E+01
  0.00000000E+00  1.07511570E+01  1.07511570E+01 -2.15023140E+01  0.00000000E+00
  1.07511570E+01  1.07511570E+01 -2.15023140E+01  0.00000000E+00  1.07511570E+01
  1.07511570E+01 -2.15023140E+01  0.00000000E+00  1.07511570E+01  1.07511570E+01
 -2.15023140E+01  0.00000000E+00  1.07511570E+01  1.07511570E+01 -2.15023140E+01
  0.00000000E+00  1.07511570E+01  1.07511570E+01 -2.15023140E+01  0.00000000E+00
  1.07511570E+01  1.07511570E+01 -2.15023140E+01  0.00000000E+00  1.07511570E+01
  1.07511570E+01 -2.15023140E+01  0.00000000E+00  1.07511570E+01  1.07511570E+01
 -2.15023140E+01  0.00000000E+00  1.07511570E+01  1.07511570E+01 -2.15023140E+01
  0.00000000E+00  1.07511570E+01  1.07511570E+01 -2.15023140E+01  0.00000000E+00
  1.07511570E+01  1.07511570E+01 -2.15023140E+01  0.00000000E+00  1.07511570E+01
  1.07511570E+01 -2.15023140E+01  0.00000000E+00  1.07511570E+01  1.07511570E+01
 -2.15023140E+01  0.00000000E+00  1.07511570E+01  1.07511570E+01 -2.15023140E+01
  0.00000000E+00  1.07511570E+01  1.07511570E+01 -2.15023140E+01  0.00000000E+00
  1.07511570E+01  1.07511570E+01 -2.15023140E+01  0.00000000E+00  1.07511570E+01
  1.07511570E+01 -2.15023140E+01  0.00000000E+00  1.07511570E+01  1.07511570E+01
 -2.15023140E+01  0.00000000E+00  1.07511570E+01  1.07511570E+01 -2.15023140E+01
  0.00000000E+00  1.07511570E+01  1.07511570E+01 -2.15023140E+01  0.00000000E+00
  1.07511570E+01  1.07511570E+01 -2.15023140E+01  0.00000000E+00  1.07511570E+01
  1.07511570E+01 -2.15023140E+01  0.00000000E+00  1.07511570E+01  1.07511570E+01
 -2.15023140E+01  0.00000000E+00  1.07511570E+01  1.07511570E+01 -2.15023140E+01
  0.00000000E+00  1.07511570E+01  1.07511570E+01 -2.15023140E+01  0.00000000E+00
  1.07511570E+01  1.07511570E+01 -2.15023140E+01  0.00000000E+00  1.07511570E+01
  1.07511570E+01 -2.15023140E+01  0.00000000E+00  1.07511570E+01  1.07511570E+01
 -2.15023140E+01  0.00000000E+00  1.07511570E+01  1.07511570E+01 -2.15023140E+01
  0.00000000E+00  1.07511570E+01  1.07511570E+01 -2.15023140E+01  0.00000000E+00
  1.07511570E+01  1.07511570E+01 -2.15023140E+01  0.00000000E+00  1.07511570E+01
  1.07511570E+01 -2.15023140E+01  0.00000000E+00  1.07511570E+01  1.07511570E+01
 -2.15023140E+01  0.00000000E+00  1.07511570E+01  1.07511570E+01 -2.15023140E+01
  0.00000000E+00  1.07511570E+01  1.07511570E+01 -2.15023140E+01  0.00000000E+00
  1.07511570E+01  1.07511570E+01 -2.15023140E+01  0.00000000E+00  1.07511570E+01
  1.07511570E+01 -2.15023140E+01  0.00000000E+00  1.07511570E+01  1.07511570E+01
 -2.15023140E+01  0.00000000E+00  1.07511570E+01  1.07511570E+01 -2.15023140E+01
  0.00000000E+00  1.07511570E+01  1.07511570E+01 -2.15023140E+01  0.00000000E+00
  1.07511570E+01  1.07511570E+01 -2.15023140E+01  0.00000000E+00  1.07511570E+01
  1.07511570E+01 -2.15023140E+01  0.00000000E+00  1.07511570E+01  1.07511570E+01
 -2.15023140E+01  0.00000000E+00  1.07511570E+01  1.07511570E+01 -2.15023140E+01
  0.00000000E+00  1.07511570E+01  1.07511570E+01 -2.15023140E+01  0.00000000E+00
  1.07511570E+01  1.07511570E+01 -2.15023140E+01  0.00000000E+00  1.07511570E+01
  1.07511570E+01 -2.15023140E+01  0.00000000E+00  1.07511570E+01  1.07511570E+01
 -2.15023140E+01  0.00000000E+00  1.07511570E+01  1.07511570E+01 -2.15023140E+01
  0.00000000E+00  1.07511570E+01  1.07511570E+01 -2.15023140E+01  0.00000000E+00
  1.07511570E+01  1.07511570E+01 -2.15023140E+01  0.00000000E+00  1.07511570E+01
  1.07511570E+01 -2.15023140E+01  0.00000000E+00  1.07511570E+01  1.07511570E+01
 -2.15023140E+01  0.00000000E+00  1.07511570E+01  1.07511570E+01 -2.15023140E+01
  0.00000000E+00  1.07511570E+01  1.07511570E+01 -2.15023140E+01  0.00000000E+00
  1.07511570E+01  1.07511570E+01 -2.15023140E+01  0.00000000E+00  1.07511570E+01
  1.07511570E+01 -2.15023140E+01  0.00000000E+00  1.07511570E+01  1.07511570E+01
 -2.15023140E+01  0.00000000E+00  1.07511570E+01  1.07511570E+01 -2.15023140E+01
  0.00000000E+00  1.07511570E+01  1.07511570E+01 -2.15023140E+01  0.00000000E+00
  1.07511570E+01  1.07511570E+01 -2.15023140E+01  0.00000000E+00  1.07511570E+01
  1.07511570E+01 -2.15023140E+01  0.00000000E+00  1.07511570E+01  1.07511570E+01
 -2.15023140E+01  0.00000000E+00  1.07511570E+01  1.07511570E+01 -2.15023140E+01
  0.00000000E+00  1.07511570E+01  1.07511570E+01 -2.15023140E+01  0.00000000E+00
  1.07511570E+01  1.07511570E+01 -2.15023140E+01  0.00000000E+00  1.07511570E+01
  1.07511570E+01 -2.15023140E+01  0.00000000E+00  1.07511570E+01  1.07511570E+01
 -2.15023140E+01  0.00000000E+00  1.07511570E+01  1.07511570E+01 -2.15023140E+01
  0.00000000E+00  1.07511570E+01  1.07511570E+01 -2.15023140E+01  0.00000000E+00
  1.07511570E+01  1.07511570E+01 -2.15023140E+01  0.00000000E+00  1.07511570E+01
  1.07511570E+01 -2.15023140E+01  0.00000000E+00  1.07511570E+01  1.07511570E+01
 -2.15023140E+01  0.00000000E+00  1.07511570E+01  1.07511570E+01 -2.15023140E+01
  0.00000000E+00  1.07511570E+01  1.07511570E+01 -2.15023140E+01  0.00000000E+00
  1.07511570E+01  1.07511570E+01 -2.15023140E+01  0.00000000E+00  1.07511570E+01
  1.07511570E+01 -2.15023140E+01  0.00000000E+00  1.07511570E+01  1.07511570E+01
 -2.15023140E+01  0.00000000E+00  1.07511570E+01  1.07511570E+01 -2.15023140E+01
  0.00000000E+00  1.07511570E+01  1.07511570E+01 -2.15023140E+01  0.00000000E+00
  1.07511570E+01  1.07511570E+01 -2.15023140E+01  0.00000000E+00  1.07511570E+01
  1.07511570E+01 -2.15023140E+01  0.00000000E+00  1.07511570E+01  1.07511570E+01
 -2.15023140E+01  0.00000000E+00  1.07511570E+01  1.07511570E+01 -2.15023140E+01
  0.00000000E+00  1.07511570E+01  1.07511570E+01 -2.15023140E+01  0.00000000E+00
  1.07511570E+01  1.07511570E+01 -2.15023140E+01  0.00000000E+00  1.07511570E+01
  1.07511570E+01 -2.15023140E+01  0.00000000E+00  1.07511570E+01  1.07511570E+01
 -2.15023140E+01  0.00000000E+00  1.07511570E+01  1.07511570E+01 -2.15023140E+01
  0.00000000E+00  1.07511570E+01  1.07511570E+01 -2.15023140E+01  0.00000000E+00
  1.07511570E+01  1.07511570E+01 -2.15023140E+01  0.00000000E+00  1.07511570E+01
  1.07511570E+01 -2.15023140E+01  0.00000000E+00  1.07511570E+01  1.07511570E+01
 -2.15023140E+01  0.00000000E+00  1.07511570E+01  1.07511570E+01 -2.15023140E+01
  0.00000000E+00  1.07511570E+01  1.07511570E+01 -2.15023140E+01  0.00000000E+00
  1.07511570E+01  1.07511570E+01 -2.15023140E+01  0.00000000E+00  1.07511570E+01
  1.07511570E+01 -2.15023140E+01  0.00000000E+00  1.07511570E+01  1.07511570E+01
 -2.15023140E+01  0.00000000E+00  1.07511570E+01  1.07511570E+01 -2.15023140E+01
  0.00000000E+00  1.07511570E+01  1.07511570E+01 -2.15023140E+01  0.00000000E+00
  1.07511570E+01  1.07511570E+01 -2.15023140E+01  0.00000000E+00  1.07511570E+01
  1.07511570E+01 -2.15023140E+01  0.00000000E+00  1.07511570E+01  1.07511570E+01
 -2.15023140E+01  0.00000000E+00  1.07511570E+01  1.07511570E+01 -2.15023140E+01
  0.00000000E+00  1.07511570E+01  1.07511570E+01 -2.15023140E+01  0.00000000E+00
  1.07511570E+01  1.07511570E+01 -2.15023140E+01  0.00000000E+00  1.07511570E+01
  1.07511570E+01 -2.15023140E+01  0.00000000E+00  1.07511570E+01  1.07511570E+01
 -2.15023140E+01  0.00000000E+00  1.07511570E+01  1.07511570E+01 -2.15023140E+01
  0.00000000E+00  1.07511570E+01  1.07511570E+01 -2.15023140E+01  0.00000000E+00
  1.07511570E+01  1.07511570E+01 -2.15023140E+01  0.00000000E+00  1.07511570E+01
  1.07511570E+01 -2.15023140E+01  0.00000000E+00  1.07511570E+01  1.07511570E+01
 -2.15023140E+01  0.00000000E+00  1.07511570E+01  1.07511570E+01 -2.15023140E+01
  0.00000000E+00  1.07511570E+01  1.07511570E+01 -2.15023140E+01  0.00000000E+00
  1.07511570E+01  1.07511570E+01 -2.15023140E+01  0.00000000E+00  1.07511570E+01
  1.07511570E+01 -2.15023140E+01  0.00000000E+00  1.07511570E+01  1.07511570E+01
 -2.15023140E+01  0.00000000E+00  1.07511570E+01  1.07511570E+01 -2.15023140E+01
  0.00000000E+00  1.07511570E+01  1.07511570E+01 -2.15023140E+01  0.00000000E+00
  1.07511570E+01  1.07511570E+01 -2.15023140E+01  0.00000000E+00  1.07511570E+01
  1.07511570E+01 -2.15023140E+01  0.00000000E+00  1.07511570E+01  1.07511570E+01
 -2.15023140E+01  0.00000000E+00  1.07511570E+01  1.07511570E+01 -2.15023140E+01
  0.00000000E+00  1.07511570E+01  1.07511570E+01 -2.15023140E+01  0.00000000E+00
  1.07511570E+01  1.07511570E+01 -2.15023140E+01  0.00000000E+00  1.07511570E+01
  1.07511570E+01 -2.15023140E+01  0.00000000E+00  1.07511570E+01  1.07511570E+01
 -2.15023140E+01  0.00000000E+00  1.07511570E+01  1.07511570E+01 -2.15023140E+01
  0.00000000E+00  1.07511570E+01  1.07511570E+01 -2.15023140E+01  0.00000000E+00
  1.07511570E+01  1.07511570E+01 -2.15023140E+01  0.00000000E+00  1.07511570E+01
  1.07511570E+01 -2.15023140E+01  0.00000000E+00  1.07511570E+01  1.07511570E+01
 -2.15023140E+01  0.00000000E+00  1.07511570E+01  1.07511570E+01 -2.15023140E+01
  0.00000000E+00  1.07511570E+01  1.07511570E+01 -2.15023140E+01  0.00000000E+00
  1.07511570E+01  1.07511570E+01 -2.15023140E+01  0.00000000E+00  1.07511570E+01
  1.07511570E+01 -2.15023140E+01  0.00000000E+00  1.07511570E+01  1.07511570E+01
 -2.15023140E+01  0.00000000E+00  1.07511570E+01  1.07511570E+01 -2.15023140E+01
  0.00000000E+00  1.07511570E+01  1.07511570E+01 -2.15023140E+01  0.00000000E+00
  1.07511570E+01  1.07511570E+01 -2.15023140E+01  0.00000000E+00  1.07511570E+01
  1.07511570E+01 -2.15023140E+01  0.00000000E+00  1.07511570E+01  1.07511570E+01
 -2.15023140E+01  0.00000000E+00  1.07511570E+01  1.07511570E+01 -2.15023140E+01
  0.00000000E+00  1.07511570E+01  1.07511570E+01 -2.15023140E+01  0.00000000E+00
  1.07511570E+01  1.07511570E+01 -2.15023140E+01  0.00000000E+00  1.07511570E+01
  1.07511570E+01 -2.15023140E+01  0.00000000E+00  1.07511570E+01  1.07511570E+01
 -2.15023140E+01  0.00000000E+00  1.07511570E+01  1.07511570E+01 -2.15023140E+01
  0.00000000E+00  1.07511570E+01  1.07511570E+01 -2.15023140E+01  0.00000000E+00
  1.07511570E+01  1.07511570E+01 -2.15023140E+01  0.00000000E+00  1.07511570E+01
  1.07511570E+01 -2.15023140E+01  0.00000000E+00  1.07511570E+01  1.07511570E+01
 -2.15023140E+01  0.00000000E+00  1.07511570E+01  1.07511570E+01 -2.15023140E+01
  0.00000000E+00  1.07511570E+01  1.07511570E+01 -2.15023140E+01  0.00000000E+00
  1.07511570E+01  1.07511570E+01 -2.15023140E+01  0.00000000E+00  1.07511570E+01
  1.07511570E+01 -2.15023140E+01  0.00000000E+00  1.07511570E+01  1.07511570E+01
 -2.15023140E+01  0.00000000E+00  1.07511570E+01  1.07511570E+01 -2.15023140E+01
  0.00000000E+00  1.07511570E+01  1.07511570E+01 -2.15023140E+01  0.00000000E+00
  1.07511570E+01  1.07511570E+01 -2.15023140E+01  0.00000000E+00  1.07511570E+01
  1.07511570E+01 -2.15023140E+01  0.00000000E+00  1.07511570E+01  1.07511570E+01
 -2.15023140E+01  0.00000000E+00  1.07511570E+01  1.07511570E+01 -2.15023140E+01
  0.00000000E+00  1.07511570E+01  1.07511570E+01 -2.15023140E+01  0.00000000E+00
  1.07511570E+01  1.07511570E+01 -2.15023140E+01  0.00000000E+00  1.07511570E+01
  1.07511570E+01 -2.15023140E+01  0.00000000E+00  1.07511570E+01  1.07511570E+01
 -2.15023140E+01  0.00000000E+00  1.07511570E+01  1.07511570E+01 -2.15023140E+01
  0.00000000E+00  1.07511570E+01  1.07511570E+01 -2.15023140E+01  0.00000000E+00
  1.07511570E+01  1.07511570E+01 -2.15023140E+01  0.00000000E+00  1.07511570E+01
  1.07511570E+01 -2.15023140E+01  0.00000000E+00  1.07511570E+01  1.07511570E+01
 -2.15023140E+01  0.00000000E+00  1.07511570E+01  1.07511570E+01 -2.15023140E+01
  0.00000000E+00  1.07511570E+01  1.07511570E+01 -2.15023140E+01  0.00000000E+00
  1.07511570E+01  1.07511570E+01 -2.15023140E+01  0.00000000E+00  1.07511570E+01
  1.07511570E+01 -2.15023140E+01  0.00000000E+00  1.07511570E+01  1.07511570E+01
 -2.15023140E+01  0.00000000E+00  1.07511570E+01  1.07511570E+01 -2.15023140E+01
  0.00000000E+00  1.07511570E+01  1.07511570E+01 -2.15023140E+01  0.00000000E+00
  1.07511570E+01  1.07511570E+01 -2.15023140E+01  0.00000000E+00  1.07511570E+01
  1.07511570E+01 -2.15023140E+01  0.00000000E+00  1.07511570E+01  1.07511570E+01
 -2.15023140E+01  0.00000000E+00  1.07511570E+01  1.07511570E+01 -2.15023140E+01
  0.00000000E+00  1.07511570E+01  1.07511570E+01 -2.15023140E+01  0.00000000E+00
  1.07511570E+01  1.07511570E+01 -2.15023140E+01  0.00000000E+00  1.07511570E+01
  1.07511570E+01 -2.15023140E+01  0.00000000E+00  1.07511570E+01  1.07511570E+01
 -2.15023140E+01  0.00000000E+00  1.07511570E+01  1.07511570E+01 -2.15023140E+01
  0.00000000E+00  1.07511570E+01  1.07511570E+01 -2.15023140E+01  0.00000000E+00
  1.07511570E+01  1.07511570E+01 -2.15023140E+01  0.00000000E+00  1.07511570E+01
  1.07511570E+01 -2.15023140E+01  0.00000000E+00  1.07511570E+01  1.07511570E+01
 -2.15023140E+01  0.00000000E+00  1.07511570E+01  1.07511570E+01 -2.15023140E+01
  0.00000000E+00  1.07511570E+01  1.07511570E+01 -2.15023140E+01  0.00000000E+00
  1.07511570E+01  1.07511570E+01 -2.15023140E+01  0.00000000E+00  1.07511570E+01
  1.07511570E+01 -2.15023140E+01  0.00000000E+00  1.07511570E+01  1.07511570E+01
 -2.15023140E+01  0.00000000E+00  1.07511570E+01  1.07511570E+01 -2.15023140E+01
  0.00000000E+00  1.07511570E+01  1.07511570E+01 -2.15023140E+01  0.00000000E+00
  1.07511570E+01  1.07511570E+01 -2.15023140E+01  0.00000000E+00  1.07511570E+01
  1.07511570E+01 -2.15023140E+01  0.00000000E+00  1.07511570E+01  1.07511570E+01
 -2.15023140E+01  0.00000000E+00  1.07511570E+01  1.07511570E+01 -2.15023140E+01
  0.00000000E+00  1.07511570E+01  1.07511570E+01 -2.15023140E+01  0.00000000E+00
  1.07511570E+01  1.07511570E+01 -2.15023140E+01  0.00000000E+00  1.07511570E+01
  1.07511570E+01 -2.15023140E+01  0.00000000E+00  1.07511570E+01  1.07511570E+01
 -2.15023140E+01  0.00000000E+00  1.07511570E+01  1.07511570E+01 -2.15023140E+01
  0.00000000E+00  1.07511570E+01  1.07511570E+01 -2.15023140E+01  0.00000000E+00
  1.07511570E+01  1.07511570E+01 -2.15023140E+01  0.00000000E+00  1.07511570E+01
  1.07511570E+01 -2.15023140E+01  0.00000000E+00  1.07511570E+01  1.07511570E+01
 -2.15023140E+01  0.00000000E+00  1.07511570E+01  1.07511570E+01 -2.15023140E+01
  0.00000000E+00  1.07511570E+01  1.07511570E+01 -2.15023140E+01  0.00000000E+00
  1.07511570E+01  1.07511570E+01 -2.15023140E+01  0.00000000E+00  1.07511570E+01
  1.07511570E+01 -2.15023140E+01  0.00000000E+00  1.07511570E+01  1.07511570E+01
 -2.15023140E+01  0.00000000E+00  1.07511570E+01  1.07511570E+01 -2.15023140E+01
  0.00000000E+00  1.07511570E+01  1.07511570E+01 -2.15023140E+01  0.00000000E+00
  1.07511570E+01  1.07511570E+01 -2.15023140E+01  0.00000000E+00  1.07511570E+01
  1.07511570E+01 -2.15023140E+01  0.00000000E+00  1.07511570E+01  1.07511570E+01
 -2.15023140E+01  0.00000000E+00  1.07511570E+01  1.07511570E+01 -2.15023140E+01
  0.00000000E+00  1.07511570E+01  1.07511570E+01 -2.15023140E+01  0.00000000E+00
  1.07511570E+01  1.07511570E+01 -2.15023140E+01  0.00000000E+00  1.07511570E+01
  1.07511570E+01 -2.15023140E+01  0.00000000E+00  1.07511570E+01  1.07511570E+01
 -2.15023140E+01  0.00000000E+00  1.07511570E+01  1.07511570E+01 -2.15023140E+01
  0.00000000E+00  1.07511570E+01  1.07511570E+01 -2.15023140E+01  0.00000000E+00
  1.07511570E+01  1.07511570E+01 -2.15023140E+01  0.00000000E+00  1.07511570E+01
  1.07511570E+01 -2.15023140E+01  0.00000000E+00  1.07511570E+01  1.07511570E+01
 -2.15023140E+01  0.00000000E+00  1.07511570E+01  1.07511570E+01 -2.15023140E+01
  0.00000000E+00  1.07511570E+01  1.07511570E+01 -2.15023140E+01  0.00000000E+00
  1.07511570E+01  1.07511570E+01 -2.15023140E+01  0.00000000E+00  1.07511570E+01
  1.07511570E+01 -2.15023140E+01  0.00000000E+00  1.07511570E+01  1.07511570E+01
 -2.15023140E+01  0.00000000E+00  1.07511570E+01  1.07511570E+01 -2.15023140E+01
  0.00000000E+00  1.07511570E+01  1.07511570E+01 -2.15023140E+01  0.00000000E+00
  1.07511570E+01  1.07511570E+01 -2.15023140E+01  0.00000000E+00  1.07511570E+01
  1.07511570E+01 -2.15023140E+01  0.00000000E+00  1.07511570E+01  1.07511570E+01
 -2.15023140E+01  0.00000000E+00  1.07511570E+01  1.07511570E+01 -2.15023140E+01
  0.00000000E+00  1.07511570E+01  1.07511570E+01 -2.15023140E+01  0.00000000E+00
  1.07511570E+01  1.07511570E+01 -2.15023140E+01  0.00000000E+00  1.07511570E+01
  1.07511570E+01 -2.15023140E+01  0.00000000E+00  1.07511570E+01  1.07511570E+01
 -2.15023140E+01  0.00000000E+00  1.07511570E+01  1.07511570E+01 -2.15023140E+01
  0.00000000E+00  1.07511570E+01  1.07511570E+01 -2.15023140E+01  0.00000000E+00
  1.07511570E+01  1.07511570E+01 -2.15023140E+01  0.00000000E+00  1.07511570E+01
  1.07511570E+01 -2.15023140E+01  0.00000000E+00  1.07511570E+01  1.07511570E+01
 -2.15023140E+01  0.00000000E+00  1.07511570E+01  1.07511570E+01 -2.15023140E+01
  0.00000000E+00  1.07511570E+01  1.07511570E+01 -2.15023140E+01  0.00000000E+00
  1.07511570E+01  1.07511570E+01 -2.15023140E+01  0.00000000E+00  1.07511570E+01
  1.07511570E+01 -2.15023140E+01  0.00000000E+00  1.07511570E+01  1.07511570E+01
 -2.15023140E+01  0.00000000E+00  1.07511570E+01  1.07511570E+01 -2.15023140E+01
  0.00000000E+00  1.07511570E+01  1.07511570E+01 -2.15023140E+01  0.00000000E+00
  1.07511570E+01  1.07511570E+01 -2.15023140E+01  0.00000000E+00  1.07511570E+01
  1.07511570E+01 -2.15023140E+01  0.00000000E+00  1.07511570E+01  1.07511570E+01
 -2.15023140E+01  0.00000000E+00  1.07511570E+01  1.07511570E+01 -2.15023140E+01
  0.00000000E+00  1.07511570E+01  1.07511570E+01 -2.15023140E+01  0.00000000E+00
  1.07511570E+01  1.07511570E+01 -2.15023140E+01  0.00000000E+00  1.07511570E+01
  1.07511570E+01 -2.15023140E+01  0.00000000E+00  1.07511570E+01  1.07511570E+01
 -2.15023140E+01  0.00000000E+00  1.07511570E+01  1.07511570E+01 -2.15023140E+01
  0.00000000E+00  1.07511570E+01  1.07511570E+01 -2.15023140E+01  0.00000000E+00
  1.07511570E+01  1.07511570E+01 -2.15023140E+01  0.00000000E+00  1.07511570E+01
  1.07511570E+01 -2.15023140E+01  0.00000000E+00  1.07511570E+01  1.07511570E+01
 -2.15023140E+01  0.00000000E+00  1.07511570E+01  1.07511570E+01 -2.15023140E+01
  0.00000000E+00  1.07511570E+01  1.07511570E+01 -2.15023140E+01  0.00000000E+00
  1.07511570E+01  1.07511570E+01 -2.15023140E+01  0.00000000E+00  1.07511570E+01
  1.07511570E+01 -2.15023140E+01  0.00000000E+00  1.07511570E+01  1.07511570E+01
 -2.15023140E+01  0.00000000E+00  1.07511570E+01  1.07511570E+01 -2.15023140E+01
  0.00000000E+00  1.07511570E+01  1.07511570E+01 -2.15023140E+01  0.00000000E+00
  1.07511570E+01  1.07511570E+01 -2.15023140E+01  0.00000000E+00  1.07511570E+01
  1.07511570E+01 -2.15023140E+01  0.00000000E+00  1.07511570E+01  1.07511570E+01
 -2.15023140E+01  0.00000000E+00  1.07511570E+01  1.07511570E+01 -2.15023140E+01
  0.00000000E+00  1.07511570E+01  1.07511570E+01 -2.15023140E+01  0.00000000E+00
  1.07511570E+01  1.07511570E+01 -2.15023140E+01  0.00000000E+00  1.07511570E+01
  1.07511570E+01 -2.15023140E+01  0.00000000E+00  1.07511570E+01  1.07511570E+01
 -2.15023140E+01  0.00000000E+00  1.07511570E+01  1.07511570E+01 -2.15023140E+01
  0.00000000E+00  1.07511570E+01  1.07511570E+01 -2.15023140E+01  0.00000000E+00
  1.07511570E+01  1.07511570E+01 -2.15023140E+01  0.00000000E+00  1.07511570E+01
  1.07511570E+01 -2.15023140E+01  0.00000000E+00  1.07511570E+01  1.07511570E+01
 -2.15023140E+01  0.00000000E+00  1.07511570E+01  1.07511570E+01 -2.15023140E+01
  0.00000000E+00  1.07511570E+01  1.07511570E+01 -2.15023140E+01  0.00000000E+00
  1.07511570E+01  1.07511570E+01 -2.15023140E+01  0.00000000E+00  1.07511570E+01
  1.07511570E+01 -2.15023140E+01  0.00000000E+00  1.07511570E+01  1.07511570E+01
 -2.15023140E+01  0.00000000E+00  1.07511570E+01  1.07511570E+01 -2.15023140E+01
  0.00000000E+00  1.07511570E+01  1.07511570E+01 -2.15023140E+01  0.00000000E+00
  1.07511570E+01  1.07511570E+01 -2.15023140E+01  0.00000000E+00  1.07511570E+01
  1.07511570E+01 -2.15023140E+01  0.00000000E+00  1.07511570E+01  1.07511570E+01
 -2.15023140E+01  0.00000000E+00  1.07511570E+01  1.07511570E+01 -2.15023140E+01
  0.00000000E+00  1.07511570E+01  1.07511570E+01 -2.15023140E+01  0.00000000E+00
  1.07511570E+01  1.07511570E+01 -2.15023140E+01  0.00000000E+00  1.07511570E+01
  1.07511570E+01 -2.15023140E+01  0.00000000E+00  1.07511570E+01  1.07511570E+01
 -2.15023140E+01  0.00000000E+00  1.07511570E+01  1.07511570E+01 -2.15023140E+01
  0.00000000E+00  1.07511570E+01  1.07511570E+01 -2.15023140E+01  0.00000000E+00
  1.07511570E+01  1.07511570E+01 -2.15023140E+01  0.00000000E+00  1.07511570E+01
  1.07511570E+01 -2.15023140E+01  0.00000000E+00  1.07511570E+01  1.07511570E+01
 -2.15023140E+01  0.00000000E+00  1.07511570E+01  1.07511570E+01 -2.15023140E+01
  0.00000000E+00  1.07511570E+01  1.07511570E+01 -2.15023140E+01  0.00000000E+00
  1.07511570E+01  1.07511570E+01 -2.15023140E+01  0.00000000E+00  1.07511570E+01
  1.07511570E+01 -2.15023140E+01  0.00000000E+00  1.07511570E+01  1.07511570E+01
 -2.15023140E+01  0.00000000E+00  1.07511570E+01  1.07511570E+01 -2.15023140E+01
  0.00000000E+00  1.07511570E+01  1.07511570E+01 -2.15023140E+01  0.00000000E+00
  1.07511570E+01  1.07511570E+01 -2.15023140E+01  0.00000000E+00  1.07511570E+01
  1.07511570E+01 -2.15023140E+01  0.00000000E+00  1.07511570E+01  1.07511570E+01
 -2.15023140E+01  0.00000000E+00  1.07511570E+01  1.07511570E+01 -2.15023140E+01
  0.00000000E+00  1.07511570E+01  1.07511570E+01 -2.15023140E+01  0.00000000E+00
  1.07511570E+01  1.07511570E+01 -2.15023140E+01  0.00000000E+00  1.07511570E+01
  1.07511570E+01 -2.15023140E+01  0.00000000E+00  1.07511570E+01  1.07511570E+01
 -2.15023140E+01  0.00000000E+00  1.07511570E+01  1.07511570E+01 -2.15023140E+01
  0.00000000E+00  1.07511570E+01  1.07511570E+01 -2.15023140E+01  0.00000000E+00
  1.07511570E+01  1.07511570E+01 -2.15023140E+01  0.00000000E+00  1.07511570E+01
  1.07511570E+01 -2.15023140E+01  0.00000000E+00  1.07511570E+01  1.07511570E+01
 -2.15023140E+01  0.00000000E+00  1.07511570E+01  1.07511570E+01 -2.15023140E+01
  0.00000000E+00  1.07511570E+01  1.07511570E+01 -2.15023140E+01  0.00000000E+00
  1.07511570E+01  1.07511570E+01 -2.15023140E+01  0.00000000E+00  1.07511570E+01
  1.07511570E+01 -2.15023140E+01  0.00000000E+00  1.07511570E+01  1.07511570E+01
 -2.15023140E+01  0.00000000E+00  1.07511570E+01  1.07511570E+01 -2.15023140E+01
  0.00000000E+00  1.07511570E+01  1.07511570E+01 -2.15023140E+01  0.00000000E+00
  1.07511570E+01  1.07511570E+01 -2.15023140E+01  0.00000000E+00  1.07511570E+01
  1.07511570E+01 -2.15023140E+01  0.00000000E+00  1.07511570E+01  1.07511570E+01
 -2.15023140E+01  0.00000000E+00  1.07511570E+01  1.07511570E+01 -2.15023140E+01
  0.00000000E+00  1.07511570E+01  1.07511570E+01 -2.15023140E+01  0.00000000E+00
  1.07511570E+01  1.07511570E+01 -2.15023140E+01  0.00000000E+00  1.07511570E+01
  1.07511570E+01 -2.15023140E+01  0.00000000E+00  1.07511570E+01  1.07511570E+01
 -2.15023140E+01  0.00000000E+00  1.07511570E+01  1.07511570E+01 -2.15023140E+01
  0.00000000E+00  1.07511570E+01  1.07511570E+01 -2.15023140E+01  0.00000000E+00
  1.07511570E+01  1.07511570E+01 -2.15023140E+01  0.00000000E+00  1.07511570E+01
  1.07511570E+01 -2.15023140E+01  0.00000000E+00  1.07511570E+01  1.07511570E+01
 -2.15023140E+01  0.00000000E+00  1.07511570E+01  1.07511570E+01 -2.15023140E+01
  0.00000000E+00  1.07511570E+01  1.07511570E+01 -2.15023140E+01  0.00000000E+00
  1.07511570E+01  1.07511570E+01 -2.15023140E+01  0.00000000E+00  1.07511570E+01
  1.07511570E+01 -2.15023140E+01  0.00000000E+00  1.07511570E+01  1.07511570E+01
 -2.15023140E+01  0.00000000E+00  1.07511570E+01  1.07511570E+01 -2.15023140E+01
  0.00000000E+00  1.07511570E+01  1.07511570E+01 -2.15023140E+01  0.00000000E+00
  1.07511570E+01  1.07511570E+01 -2.15023140E+01  0.00000000E+00  1.07511570E+01
  1.07511570E+01 -2.15023140E+01  0.00000000E+00  1.07511570E+01  1.07511570E+01
 -2.15023140E+01  0.00000000E+00  1.07511570E+01  1.07511570E+01 -2.15023140E+01
  0.00000000E+00  1.07511570E+01  1.07511570E+01 -2.15023140E+01  0.00000000E+00
  1.07511570E+01  1.07511570E+01 -2.15023140E+01  0.00000000E+00  1.07511570E+01
  1.07511570E+01 -2.15023140E+01  0.00000000E+00  1.07511570E+01  1.07511570E+01
 -2.15023140E+01  0.00000000E+00  1.07511570E+01  1.07511570E+01 -2.15023140E+01
  0.00000000E+00  1.07511570E+01  1.07511570E+01 -2.15023140E+01  0.00000000E+00
  1.07511570E+01  1.07511570E+01 -2.15023140E+01  0.00000000E+00  1.07511570E+01
  1.07511570E+01 -2.15023140E+01  0.00000000E+00  1.07511570E+01  1.07511570E+01
 -2.15023140E+01  0.00000000E+00  1.07511570E+01  1.07511570E+01 -2.15023140E+01
  0.00000000E+00  1.07511570E+01  1.07511570E+01 -2.15023140E+01  0.00000000E+00
  1.07511570E+01  1.07511570E+01 -2.15023140E+01  0.00000000E+00  1.07511570E+01
  1.07511570E+01 -2.15023140E+01  0.00000000E+00  1.07511570E+01  1.07511570E+01
 -2.15023140E+01  0.00000000E+00  1.07511570E+01  1.07511570E+01 -2.15023140E+01
  0.00000000E+00  1.07511570E+01  1.07511570E+01 -2.15023140E+01  0.00000000E+00
  1.07511570E+01  1.07511570E+01 -2.15023140E+01  0.00000000E+00  1.07511570E+01
  1.07511570E+01 -2.15023140E+01  0.00000000E+00  1.07511570E+01  1.07511570E+01
 -2.15023140E+01  0.00000000E+00  1.07511570E+01  1.07511570E+01 -2.15023140E+01
  0.00000000E+00  1.07511570E+01  1.07511570E+01 -2.15023140E+01  0.00000000E+00
  1.07511570E+01  1.07511570E+01 -2.15023140E+01  0.00000000E+00  1.07511570E+01
  1.07511570E+01 -2.15023140E+01  0.00000000E+00  1.07511570E+01  1.07511570E+01
 -2.15023140E+01  0.00000000E+00  1.07511570E+01  1.07511570E+01 -2.15023140E+01
  0.00000000E+00  1.07511570E+01  1.07511570E+01 -2.15023140E+01  0.00000000E+00
  1.07511570E+01  1.07511570E+01 -2.15023140E+01  0.00000000E+00  1.07511570E+01
  1.07511570E+01 -2.15023140E+01  0.00000000E+00  1.07511570E+01  1.07511570E+01
 -2.15023140E+01  0.00000000E+00  1.07511570E+01  1.07511570E+01 -2.15023140E+01
  0.00000000E+00  1.07511570E+01  1.07511570E+01 -2.15023140E+01  0.00000000E+00
  1.07511570E+01  1.07511570E+01 -2.15023140E+01  0.00000000E+00  1.07511570E+01
  1.07511570E+01 -2.15023140E+01  0.00000000E+00  1.07511570E+01  1.07511570E+01
 -2.15023140E+01  0.00000000E+00  1.07511570E+01  1.07511570E+01 -2.15023140E+01
  0.00000000E+00  1.07511570E+01  1.07511570E+01 -2.15023140E+01  0.00000000E+00
  1.07511570E+01  1.07511570E+01 -2.15023140E+01  0.00000000E+00  1.07511570E+01
  1.07511570E+01 -2.15023140E+01  0.00000000E+00  1.07511570E+01  1.07511570E+01
 -2.15023140E+01  0.00000000E+00  1.07511570E+01  1.07511570E+01 -2.15023140E+01
  0.00000000E+00  1.07511570E+01  1.07511570E+01 -2.15023140E+01  0.00000000E+00
  1.07511570E+01  1.07511570E+01 -2.15023140E+01  0.00000000E+00  1.07511570E+01
  1.07511570E+01 -2.15023140E+01  0.00000000E+00  1.07511570E+01  1.07511570E+01
 -2.15023140E+01  0.00000000E+00  1.07511570E+01  1.07511570E+01 -2.15023140E+01
  0.00000000E+00  1.07511570E+01  1.07511570E+01 -2.15023140E+01  0.00000000E+00
  1.07511570E+01  1.07511570E+01 -2.15023140E+01  0.00000000E+00  1.07511570E+01
  1.07511570E+01 -2.15023140E+01  0.00000000E+00  1.07511570E+01  1.07511570E+01
 -2.15023140E+01  0.00000000E+00  1.07511570E+01  1.07511570E+01 -2.15023140E+01
  0.00000000E+00  1.07511570E+01  1.07511570E+01 -2.15023140E+01  0.00000000E+00
  1.07511570E+01  1.07511570E+01 -2.15023140E+01  0.00000000E+00  1.07511570E+01
  1.07511570E+01 -2.15023140E+01  0.00000000E+00  1.07511570E+01  1.07511570E+01
 -2.15023140E+01  0.00000000E+00  1.07511570E+01  1.07511570E+01 -2.15023140E+01
  0.00000000E+00  1.07511570E+01  1.07511570E+01 -2.15023140E+01  0.00000000E+00
  1.07511570E+01  1.07511570E+01 -2.15023140E+01  0.00000000E+00  1.07511570E+01
  1.07511570E+01 -2.15023140E+01  0.00000000E+00  1.07511570E+01  1.07511570E+01
 -2.15023140E+01  0.00000000E+00  1.07511570E+01  1.07511570E+01 -2.15023140E+01
  0.00000000E+00  1.07511570E+01  1.07511570E+01 -2.15023140E+01  0.00000000E+00
  1.07511570E+01  1.07511570E+01 -2.15023140E+01  0.00000000E+00  1.07511570E+01
  1.07511570E+01 -2.15023140E+01  0.00000000E+00  1.07511570E+01  1.07511570E+01
 -2.15023140E+01  0.00000000E+00  1.07511570E+01  1.07511570E+01 -2.15023140E+01
  0.00000000E+00  1.07511570E+01  1.07511570E+01 -2.15023140E+01  0.00000000E+00
  1.07511570E+01  1.07511570E+01 -2.15023140E+01  0.00000000E+00  1.07511570E+01
  1.07511570E+01 -2.15023140E+01  0.00000000E+00  1.07511570E+01  1.07511570E+01
 -2.15023140E+01  0.00000000E+00  1.07511570E+01  1.07511570E+01 -2.15023140E+01
  0.00000000E+00  1.07511570E+01  1.07511570E+01 -2.15023140E+01  0.00000000E+00
  1.07511570E+01  1.07511570E+01 -2.15023140E+01  0.00000000E+00  1.07511570E+01
  1.07511570E+01 -2.15023140E+01  0.00000000E+00  1.07511570E+01  1.07511570E+01
 -2.15023140E+01  0.00000000E+00  1.07511570E+01  1.07511570E+01 -2.15023140E+01
  0.00000000E+00  1.07511570E+01  1.07511570E+01 -2.15023140E+01  0.00000000E+00
  1.07511570E+01  1.07511570E+01 -2.15023140E+01  0.00000000E+00  1.07511570E+01
  1.07511570E+01 -2.15023140E+01  0.00000000E+00  1.07511570E+01  1.07511570E+01
 -2.15023140E+01  0.00000000E+00  1.07511570E+01  1.07511570E+01 -2.15023140E+01
  0.00000000E+00  1.07511570E+01  1.07511570E+01 -2.15023140E+01  0.00000000E+00
  1.07511570E+01  1.07511570E+01 -2.15023140E+01  0.00000000E+00  1.07511570E+01
  1.07511570E+01 -2.15023140E+01  0.00000000E+00  1.07511570E+01  1.07511570E+01
 -2.15023140E+01  0.00000000E+00  1.07511570E+01  1.07511570E+01 -2.15023140E+01
  0.00000000E+00  1.07511570E+01  1.07511570E+01 -2.15023140E+01  0.00000000E+00
  1.07511570E+01  1.07511570E+01 -2.15023140E+01  0.00000000E+00  1.07511570E+01
  1.07511570E+01 -2.15023140E+01  0.00000000E+00  1.07511570E+01  1.07511570E+01
 -2.15023140E+01  0.00000000E+00  1.07511570E+01  1.07511570E+01 -2.15023140E+01
  0.00000000E+00  1.07511570E+01  1.07511570E+01 -2.15023140E+01  0.00000000E+00
  1.07511570E+01  1.07511570E+01 -2.15023140E+01  0.00000000E+00  1.07511570E+01
  1.07511570E+01 -2.15023140E+01  0.00000000E+00  1.07511570E+01  1.07511570E+01
 -2.15023140E+01  0.00000000E+00  1.07511570E+01  1.07511570E+01 -2.15023140E+01
  0.00000000E+00  1.07511570E+01  1.07511570E+01 -2.15023140E+01  0.00000000E+00
  1.07511570E+01  1.07511570E+01 -2.15023140E+01  0.00000000E+00  1.07511570E+01
  1.07511570E+01 -2.15023140E+01  0.00000000E+00  1.07511570E+01  1.07511570E+01
 -2.15023140E+01  0.00000000E+00  1.07511570E+01  1.07511570E+01 -2.15023140E+01
  0.00000000E+00  1.07511570E+01  1.07511570E+01 -2.15023140E+01  0.00000000E+00
  1.07511570E+01  1.07511570E+01 -2.15023140E+01  0.00000000E+00  1.07511570E+01
  1.07511570E+01 -2.15023140E+01  0.00000000E+00  1.07511570E+01  1.07511570E+01
 -2.15023140E+01  0.00000000E+00  1.07511570E+01  1.07511570E+01 -2.15023140E+01
  0.00000000E+00  1.07511570E+01  1.07511570E+01 -2.15023140E+01  0.00000000E+00
  1.07511570E+01  1.07511570E+01 -2.15023140E+01  0.00000000E+00  1.07511570E+01
  1.07511570E+01 -2.15023140E+01  0.00000000E+00  1.07511570E+01  1.07511570E+01
 -2.15023140E+01  0.00000000E+00  1.07511570E+01  1.07511570E+01 -2.15023140E+01
  0.00000000E+00  1.07511570E+01  1.07511570E+01 -2.15023140E+01  0.00000000E+00
  1.07511570E+01  1.07511570E+01 -2.15023140E+01  0.00000000E+00  1.07511570E+01
  1.07511570E+01 -2.15023140E+01  0.00000000E+00  1.07511570E+01  1.07511570E+01
 -2.15023140E+01  0.00000000E+00  1.07511570E+01  1.07511570E+01 -2.15023140E+01
  0.00000000E+00  1.07511570E+01  1.07511570E+01 -2.15023140E+01  0.00000000E+00
  1.07511570E+01  1.07511570E+01 -2.15023140E+01  0.00000000E+00  1.07511570E+01
  1.07511570E+01 -2.15023140E+01  0.00000000E+00  1.07511570E+01  1.07511570E+01
 -2.15023140E+01  0.00000000E+00  1.07511570E+01  1.07511570E+01 -2.15023140E+01
  0.00000000E+00  1.07511570E+01  1.07511570E+01 -2.15023140E+01  0.00000000E+00
  1.07511570E+01  1.07511570E+01 -2.15023140E+01  0.00000000E+00  1.07511570E+01
  1.07511570E+01 -2.15023140E+01  0.00000000E+00  1.07511570E+01  1.07511570E+01
 -2.15023140E+01  0.00000000E+00  1.07511570E+01  1.07511570E+01 -2.15023140E+01
  0.00000000E+00  1.07511570E+01  1.07511570E+01 -2.15023140E+01  0.00000000E+00
  1.07511570E+01  1.07511570E+01 -2.15023140E+01  0.00000000E+00  1.07511570E+01
  1.07511570E+01 -2.15023140E+01  0.00000000E+00  1.07511570E+01  1.07511570E+01
 -2.15023140E+01  0.00000000E+00  1.07511570E+01  1.07511570E+01 -2.15023140E+01
  0.00000000E+00  1.07511570E+01  1.07511570E+01 -2.15023140E+01  0.00000000E+00
  1.07511570E+01  1.07511570E+01 -2.15023140E+01  0.00000000E+00  1.07511570E+01
  1.07511570E+01 -2.15023140E+01  0.00000000E+00  1.07511570E+01  1.07511570E+01
 -2.15023140E+01  0.00000000E+00  1.07511570E+01  1.07511570E+01 -2.15023140E+01
  0.00000000E+00  1.07511570E+01  1.07511570E+01 -2.15023140E+01  0.00000000E+00
  1.07511570E+01  1.07511570E+01 -2.15023140E+01  0.00000000E+00  1.07511570E+01
  1.07511570E+01 -2.15023140E+01  0.00000000E+00  1.07511570E+01  1.07511570E+01
 -2.15023140E+01  0.00000000E+00  1.07511570E+01  1.07511570E+01 -2.15023140E+01
  0.00000000E+00  1.07511570E+01  1.07511570E+01 -2.15023140E+01  0.00000000E+00
  1.07511570E+01  1.07511570E+01 -2.15023140E+01  0.00000000E+00  1.07511570E+01
  1.07511570E+01 -2.15023140E+01  0.00000000E+00  1.07511570E+01  1.07511570E+01
 -2.15023140E+01  0.00000000E+00  1.07511570E+01  1.07511570E+01 -2.15023140E+01
  0.00000000E+00  1.07511570E+01  1.07511570E+01 -2.15023140E+01  0.00000000E+00
  1.07511570E+01  1.07511570E+01 -2.15023140E+01  0.00000000E+00  1.07511570E+01
  1.07511570E+01 -2.15023140E+01  0.00000000E+00  1.07511570E+01  1.07511570E+01
 -2.15023140E+01  0.00000000E+00  1.07511570E+01  1.07511570E+01 -2.15023140E+01
  0.00000000E+00  1.07511570E+01  1.07511570E+01 -2.15023140E+01  0.00000000E+00
  1.07511570E+01  1.07511570E+01 -2.15023140E+01  0.00000000E+00  1.07511570E+01
  1.07511570E+01 -2.15023140E+01  0.00000000E+00  1.07511570E+01  1.07511570E+01
 -2.15023140E+01  0.00000000E+00  1.07511570E+01  1.07511570E+01 -2.15023140E+01
  0.00000000E+00  1.07511570E+01  1.07511570E+01 -2.15023140E+01  0.00000000E+00
  1.07511570E+01  1.07511570E+01 -2.15023140E+01  0.00000000E+00  1.07511570E+01
  1.07511570E+01 -2.15023140E+01  0.00000000E+00  1.07511570E+01  1.07511570E+01
 -2.15023140E+01  0.00000000E+00  1.07511570E+01  1.07511570E+01 -2.15023140E+01
  0.00000000E+00  1.07511570E+01  1.07511570E+01 -2.15023140E+01  0.00000000E+00
  1.07511570E+01  1.07511570E+01 -2.15023140E+01  0.00000000E+00  1.07511570E+01
  1.07511570E+01 -2.15023140E+01  0.00000000E+00  1.07511570E+01  1.07511570E+01
 -2.15023140E+01  0.00000000E+00  1.07511570E+01  1.07511570E+01 -2.15023140E+01
  0.00000000E+00  1.07511570E+01  1.07511570E+01 -2.15023140E+01  0.00000000E+00
  1.07511570E+01  1.07511570E+01 -2.15023140E+01  0.00000000E+00  1.07511570E+01
  1.07511570E+01 -2.15023140E+01  0.00000000E+00  1.07511570E+01  1.07511570E+01
 -2.15023140E+01  0.00000000E+00  1.07511570E+01  1.07511570E+01 -2.15023140E+01
  0.00000000E+00  1.07511570E+01  1.07511570E+01 -2.15023140E+01  0.00000000E+00
  1.07511570E+01  1.07511570E+01 -2.15023140E+01  0.00000000E+00  1.07511570E+01
  1.07511570E+01 -2.15023140E+01  0.00000000E+00  1.07511570E+01  1.07511570E+01
 -2.15023140E+01  0.00000000E+00  1.07511570E+01  1.07511570E+01 -2.15023140E+01
  0.00000000E+00  1.07511570E+01  1.07511570E+01 -2.15023140E+01  0.00000000E+00
  1.07511570E+01  1.07511570E+01 -2.15023140E+01  0.00000000E+00  1.07511570E+01
  1.07511570E+01 -2.15023140E+01  0.00000000E+00  1.07511570E+01  1.07511570E+01
 -2.15023140E+01  0.00000000E+00  1.07511570E+01  1.07511570E+01 -2.15023140E+01
  0.00000000E+00  1.07511570E+01  1.07511570E+01 -2.15023140E+01  0.00000000E+00
  1.07511570E+01  1.07511570E+01 -2.15023140E+01  0.00000000E+00  1.07511570E+01
  1.07511570E+01 -2.15023140E+01  0.00000000E+00  1.07511570E+01  1.07511570E+01
 -2.15023140E+01  0.00000000E+00  1.07511570E+01  1.07511570E+01 -2.15023140E+01
  0.00000000E+00  1.07511570E+01  1.07511570E+01 -2.15023140E+01  0.00000000E+00
  1.07511570E+01  1.07511570E+01 -2.15023140E+01  0.00000000E+00  1.07511570E+01
  1.07511570E+01 -2.15023140E+01  0.00000000E+00  1.07511570E+01  1.07511570E+01
 -2.15023140E+01  0.00000000E+00  1.07511570E+01  1.07511570E+01 -2.15023140E+01
  0.00000000E+00  1.07511570E+01  1.07511570E+01 -2.15023140E+01  0.00000000E+00
  1.07511570E+01  1.07511570E+01 -2.15023140E+01  0.00000000E+00  1.07511570E+01
  1.07511570E+01 -2.15023140E+01  0.00000000E+00  1.07511570E+01  1.07511570E+01
 -2.15023140E+01  0.00000000E+00  1.07511570E+01  1.07511570E+01 -2.15023140E+01
  0.00000000E+00  1.07511570E+01  1.07511570E+01 -2.15023140E+01  0.00000000E+00
  1.07511570E+01  1.07511570E+01 -2.15023140E+01  0.00000000E+00  1.07511570E+01
  1.07511570E+01 -2.15023140E+01  0.00000000E+00  1.07511570E+01  1.07511570E+01
 -2.15023140E+01  0.00000000E+00  1.07511570E+01  1.07511570E+01 -2.15023140E+01
  0.00000000E+00  1.07511570E+01  1.07511570E+01 -2.15023140E+01  0.00000000E+00
  1.07511570E+01  1.07511570E+01 -2.15023140E+01  0.00000000E+00  1.07511570E+01
  1.07511570E+01 -2.15023140E+01  0.00000000E+00  1.07511570E+01  1.07511570E+01
 -2.15023140E+01  0.00000000E+00  1.07511570E+01  1.07511570E+01 -2.15023140E+01
  0.00000000E+00  1.07511570E+01  1.07511570E+01 -2.15023140E+01  0.00000000E+00
  1.07511570E+01  1.07511570E+01 -2.15023140E+01  0.00000000E+00  1.07511570E+01
  1.07511570E+01 -2.15023140E+01  0.00000000E+00  1.07511570E+01  1.07511570E+01
 -2.15023140E+01  0.00000000E+00  1.07511570E+01  1.07511570E+01 -2.15023140E+01
  0.00000000E+00  1.07511570E+01  1.07511570E+01 -2.15023140E+01  0.00000000E+00
  1.07511570E+01  1.07511570E+01 -2.15023140E+01  0.00000000E+00  1.07511570E+01
  1.07511570E+01 -2.15023140E+01  0.00000000E+00  1.07511570E+01  1.07511570E+01
 -2.15023140E+01  0.00000000E+00  1.07511570E+01  1.07511570E+01 -2.15023140E+01
  0.00000000E+00  1.07511570E+01  1.07511570E+01 -2.15023140E+01  0.00000000E+00
  1.07511570E+01  1.07511570E+01 -2.15023140E+01  0.00000000E+00  1.07511570E+01
  1.07511570E+01 -2.15023140E+01  0.00000000E+00  1.07511570E+01  1.07511570E+01
 -2.15023140E+01  0.00000000E+00  1.07511570E+01  1.07511570E+01 -2.15023140E+01
  0.00000000E+00  1.07511570E+01  1.07511570E+01 -2.15023140E+01  0.00000000E+00
  1.07511570E+01  1.07511570E+01 -2.15023140E+01  0.00000000E+00  1.07511570E+01
  1.07511570E+01 -2.15023140E+01  0.00000000E+00  1.07511570E+01  1.07511570E+01
 -2.15023140E+01  0.00000000E+00  1.07511570E+01  1.07511570E+01 -2.15023140E+01
  0.00000000E+00  1.07511570E+01  1.07511570E+01 -2.15023140E+01  0.00000000E+00
  1.07511570E+01  1.07511570E+01 -2.15023140E+01  0.00000000E+00  1.07511570E+01
  1.07511570E+01 -2.15023140E+01  0.00000000E+00  1.07511570E+01  1.07511570E+01
 -2.15023140E+01  0.00000000E+00  1.07511570E+01  1.07511570E+01 -2.15023140E+01
  0.00000000E+00  1.07511570E+01  1.07511570E+01 -2.15023140E+01  0.00000000E+00
  1.07511570E+01  1.07511570E+01 -2.15023140E+01  0.00000000E+00  1.07511570E+01
  1.07511570E+01 -2.15023140E+01  0.00000000E+00  1.07511570E+01  1.07511570E+01
 -2.15023140E+01  0.00000000E+00  1.07511570E+01  1.07511570E+01 -2.15023140E+01
  0.00000000E+00  1.07511570E+01  1.07511570E+01 -2.15023140E+01  0.00000000E+00
  1.07511570E+01  1.07511570E+01 -2.15023140E+01  0.00000000E+00  1.07511570E+01
  1.07511570E+01 -2.15023140E+01  0.00000000E+00  1.07511570E+01  1.07511570E+01
 -2.15023140E+01  0.00000000E+00  1.07511570E+01  1.07511570E+01 -2.15023140E+01
  0.00000000E+00  1.07511570E+01  1.07511570E+01 -2.15023140E+01  0.00000000E+00
  1.07511570E+01  1.07511570E+01 -2.15023140E+01  0.00000000E+00  1.07511570E+01
  1.07511570E+01 -2.15023140E+01  0.00000000E+00  1.07511570E+01  1.07511570E+01
 -2.15023140E+01  0.00000000E+00  1.07511570E+01  1.07511570E+01 -2.15023140E+01
  0.00000000E+00  1.07511570E+01  1.07511570E+01 -2.15023140E+01  0.00000000E+00
  1.07511570E+01  1.07511570E+01 -2.15023140E+01  0.00000000E+00  1.07511570E+01
  1.07511570E+01 -2.15023140E+01  0.00000000E+00  1.07511570E+01  1.07511570E+01
 -2.15023140E+01  0.00000000E+00  1.07511570E+01  1.07511570E+01 -2.15023140E+01
  0.00000000E+00  1.07511570E+01  1.07511570E+01 -2.15023140E+01  0.00000000E+00
  1.07511570E+01  1.07511570E+01 -2.15023140E+01  0.00000000E+00  1.07511570E+01
  1.07511570E+01 -2.15023140E+01  0.00000000E+00  1.07511570E+01  1.07511570E+01
 -2.15023140E+01  0.00000000E+00  1.07511570E+01  1.07511570E+01 -2.15023140E+01
  0.00000000E+00  1.07511570E+01  1.07511570E+01 -2.15023140E+01  0.00000000E+00
  1.07511570E+01  1.07511570E+01 -2.15023140E+01  0.00000000E+00  1.07511570E+01
  1.07511570E+01 -2.15023140E+01  0.00000000E+00  1.07511570E+01  1.07511570E+01
 -2.15023140E+01  0.00000000E+00  1.07511570E+01  1.07511570E+01 -2.15023140E+01
  0.00000000E+00  1.07511570E+01  1.07511570E+01 -2.15023140E+01  0.00000000E+00
  1.07511570E+01  1.07511570E+01 -2.15023140E+01  0.00000000E+00  1.07511570E+01
  1.07511570E+01 -2.15023140E+01  0.00000000E+00  1.07511570E+01  1.07511570E+01
 -2.15023140E+01  0.00000000E+00  1.07511570E+01  1.07511570E+01 -2.15023140E+01
  0.00000000E+00  1.07511570E+01  1.07511570E+01 -2.15023140E+01  0.00000000E+00
  1.07511570E+01  1.07511570E+01 -2.15023140E+01  0.00000000E+00  1.07511570E+01
  1.07511570E+01 -2.15023140E+01  0.00000000E+00  1.07511570E+01  1.07511570E+01
 -2.15023140E+01  0.00000000E+00  1.07511570E+01  1.07511570E+01 -2.15023140E+01
  0.00000000E+00  1.07511570E+01  1.07511570E+01 -2.15023140E+01  0.00000000E+00
  1.07511570E+01  1.07511570E+01 -2.15023140E+01  0.00000000E+00  1.07511570E+01
  1.07511570E+01 -2.15023140E+01  0.00000000E+00  1.07511570E+01  1.07511570E+01
 -2.15023140E+01  0.00000000E+00  1.07511570E+01  1.07511570E+01 -2.15023140E+01
  0.00000000E+00  1.07511570E+01  1.07511570E+01 -2.15023140E+01  0.00000000E+00
  1.07511570E+01  1.07511570E+01 -2.15023140E+01  0.00000000E+00  1.07511570E+01
  1.07511570E+01 -2.15023140E+01  0.00000000E+00  1.07511570E+01  1.07511570E+01
 -2.15023140E+01  0.00000000E+00  1.07511570E+01  1.07511570E+01 -2.15023140E+01
  0.00000000E+00  1.07511570E+01  1.07511570E+01 -2.15023140E+01  0.00000000E+00
  1.07511570E+01  1.07511570E+01 -2.15023140E+01  0.00000000E+00  1.07511570E+01
  1.07511570E+01 -2.15023140E+01  0.00000000E+00  1.07511570E+01  1.07511570E+01
 -2.15023140E+01  0.00000000E+00  1.07511570E+01  1.07511570E+01 -2.15023140E+01
  0.00000000E+00  1.07511570E+01  1.07511570E+01 -2.15023140E+01  0.00000000E+00
  1.07511570E+01  1.07511570E+01 -2.15023140E+01  0.00000000E+00  1.07511570E+01
  1.07511570E+01 -2.15023140E+01  0.00000000E+00  1.07511570E+01  1.07511570E+01
 -2.15023140E+01  0.00000000E+00  1.07511570E+01  1.07511570E+01 -2.15023140E+01
  0.00000000E+00  1.07511570E+01  1.07511570E+01 -2.15023140E+01  0.00000000E+00
  1.07511570E+01  1.07511570E+01 -2.15023140E+01  0.00000000E+00  1.07511570E+01
  1.07511570E+01 -2.15023140E+01  0.00000000E+00  1.07511570E+01  1.07511570E+01
 -2.15023140E+01  0.00000000E+00  1.07511570E+01  1.07511570E+01 -2.15023140E+01
  0.00000000E+00  1.07511570E+01  1.07511570E+01 -2.15023140E+01  0.00000000E+00
  1.07511570E+01  1.07511570E+01 -2.15023140E+01  0.00000000E+00  1.07511570E+01
  1.07511570E+01 -2.15023140E+01  0.00000000E+00  1.07511570E+01  1.07511570E+01
 -2.15023140E+01  0.00000000E+00  1.07511570E+01  1.07511570E+01 -2.15023140E+01
  0.00000000E+00  1.07511570E+01  1.07511570E+01 -2.15023140E+01  0.00000000E+00
  1.07511570E+01  1.07511570E+01 -2.15023140E+01  0.00000000E+00  1.07511570E+01
  1.07511570E+01 -2.15023140E+01  0.00000000E+00  1.07511570E+01  1.07511570E+01
 -2.15023140E+01  0.00000000E+00  1.07511570E+01  1.07511570E+01 -2.15023140E+01
  0.00000000E+00  1.07511570E+01  1.07511570E+01 -2.15023140E+01  0.00000000E+00
  1.07511570E+01  1.07511570E+01 -2.15023140E+01  0.00000000E+00  1.07511570E+01
  1.07511570E+01 -2.15023140E+01  0.00000000E+00  1.07511570E+01  1.07511570E+01
 -2.15023140E+01  0.00000000E+00  1.07511570E+01  1.07511570E+01 -2.15023140E+01
  0.00000000E+00  1.07511570E+01  1.07511570E+01 -2.15023140E+01  0.00000000E+00
  1.07511570E+01  1.07511570E+01 -2.15023140E+01  0.00000000E+00  1.07511570E+01
  1.07511570E+01 -2.15023140E+01  0.00000000E+00  1.07511570E+01  1.07511570E+01
 -2.15023140E+01  0.00000000E+00  1.07511570E+01  1.07511570E+01 -2.15023140E+01
  0.00000000E+00  1.07511570E+01  1.07511570E+01 -2.15023140E+01  0.00000000E+00
  1.07511570E+01  1.07511570E+01 -2.15023140E+01  0.00000000E+00  1.07511570E+01
  1.07511570E+01 -2.15023140E+01  0.00000000E+00  1.07511570E+01  1.07511570E+01
 -2.15023140E+01  0.00000000E+00  1.07511570E+01  1.07511570E+01 -2.15023140E+01
  0.00000000E+00  1.07511570E+01  1.07511570E+01 -2.15023140E+01  0.00000000E+00
  1.07511570E+01  1.07511570E+01 -2.15023140E+01  0.00000000E+00  1.07511570E+01
  1.07511570E+01 -2.15023140E+01  0.00000000E+00  1.07511570E+01  1.07511570E+01
 -2.15023140E+01  0.00000000E+00  1.07511570E+01  1.07511570E+01 -2.15023140E+01
  0.00000000E+00  1.07511570E+01  1.07511570E+01 -2.15023140E+01  0.00000000E+00
  1.07511570E+01  1.07511570E+01 -2.15023140E+01  0.00000000E+00  1.07511570E+01
  1.07511570E+01 -2.15023140E+01  0.00000000E+00  1.07511570E+01  1.07511570E+01
 -2.15023140E+01  0.00000000E+00  1.07511570E+01  1.07511570E+01 -2.15023140E+01
  0.00000000E+00  1.07511570E+01  1.07511570E+01 -2.15023140E+01  0.00000000E+00
  1.07511570E+01  1.07511570E+01 -2.15023140E+01  0.00000000E+00  1.07511570E+01
  1.07511570E+01 -2.15023140E+01  0.00000000E+00  1.07511570E+01  1.07511570E+01
 -2.15023140E+01  0.00000000E+00  1.07511570E+01  1.07511570E+01 -2.15023140E+01
  0.00000000E+00  1.07511570E+01  1.07511570E+01 -2.15023140E+01  0.00000000E+00
  1.07511570E+01  1.07511570E+01 -2.15023140E+01  0.00000000E+00  1.07511570E+01
  1.07511570E+01 -2.15023140E+01  0.00000000E+00  1.07511570E+01  1.07511570E+01
 -2.15023140E+01  0.00000000E+00  1.07511570E+01  1.07511570E+01 -2.15023140E+01
  0.00000000E+00  1.07511570E+01  1.07511570E+01 -2.15023140E+01  0.00000000E+00
  1.07511570E+01  1.07511570E+01 -2.15023140E+01  0.00000000E+00  1.07511570E+01
  1.07511570E+01 -2.15023140E+01  0.00000000E+00  1.07511570E+01  1.07511570E+01
 -2.15023140E+01  0.00000000E+00  1.07511570E+01  1.07511570E+01 -2.15023140E+01
  0.00000000E+00  1.07511570E+01  1.07511570E+01 -2.15023140E+01  0.00000000E+00
  1.07511570E+01  1.07511570E+01 -2.15023140E+01  0.00000000E+00  1.07511570E+01
  1.07511570E+01 -2.15023140E+01  0.00000000E+00  1.07511570E+01  1.07511570E+01
 -2.15023140E+01  0.00000000E+00  1.07511570E+01  1.07511570E+01 -2.15023140E+01
  0.00000000E+00  1.07511570E+01  1.07511570E+01 -2.15023140E+01  0.00000000E+00
  1.07511570E+01  1.07511570E+01 -2.15023140E+01  0.00000000E+00  1.07511570E+01
  1.07511570E+01 -2.15023140E+01  0.00000000E+00  1.07511570E+01  1.07511570E+01
 -2.15023140E+01  0.00000000E+00  1.07511570E+01  1.07511570E+01 -2.15023140E+01
  0.00000000E+00  1.07511570E+01  1.07511570E+01 -2.15023140E+01  0.00000000E+00
  1.07511570E+01  1.07511570E+01 -2.15023140E+01  0.00000000E+00  1.07511570E+01
  1.07511570E+01 -2.15023140E+01  0.00000000E+00  1.07511570E+01  1.07511570E+01
 -2.15023140E+01  0.00000000E+00  1.07511570E+01  1.07511570E+01 -2.15023140E+01
  0.00000000E+00  1.07511570E+01  1.07511570E+01 -2.15023140E+01  0.00000000E+00
  1.07511570E+01  1.07511570E+01 -2.15023140E+01  0.00000000E+00  1.07511570E+01
  1.07511570E+01 -2.15023140E+01  0.00000000E+00  1.07511570E+01  1.07511570E+01
 -2.15023140E+01  0.00000000E+00  1.07511570E+01  1.07511570E+01 -2.15023140E+01
  0.00000000E+00  1.07511570E+01  1.07511570E+01 -2.15023140E+01  0.00000000E+00
  1.07511570E+01  1.07511570E+01 -2.15023140E+01  0.00000000E+00  1.07511570E+01
  1.07511570E+01 -2.15023140E+01  0.00000000E+00  1.07511570E+01  1.07511570E+01
 -2.15023140E+01  0.00000000E+00  1.07511570E+01  1.07511570E+01 -2.15023140E+01
  0.00000000E+00  1.07511570E+01  1.07511570E+01 -2.15023140E+01  0.00000000E+00
  1.07511570E+01  1.07511570E+01 -2.15023140E+01  0.00000000E+00  1.07511570E+01
  1.07511570E+01 -2.15023140E+01  0.00000000E+00  1.07511570E+01  1.07511570E+01
 -2.15023140E+01  0.00000000E+00  1.07511570E+01  1.07511570E+01 -2.15023140E+01
  0.00000000E+00  1.07511570E+01  1.07511570E+01 -2.15023140E+01  0.00000000E+00
  1.07511570E+01  1.07511570E+01 -2.15023140E+01  0.00000000E+00  1.07511570E+01
  1.07511570E+01 -2.15023140E+01  0.00000000E+00  1.07511570E+01  1.07511570E+01
 -2.15023140E+01  0.00000000E+00  1.07511570E+01  1.07511570E+01 -2.15023140E+01
  0.00000000E+00  1.07511570E+01  1.07511570E+01 -2.15023140E+01  0.00000000E+00
  1.07511570E+01  1.07511570E+01 -2.15023140E+01  0.00000000E+00  1.07511570E+01
  1.07511570E+01 -2.15023140E+01  0.00000000E+00  1.07511570E+01  1.07511570E+01
 -2.15023140E+01  0.00000000E+00  1.07511570E+01  1.07511570E+01 -2.15023140E+01
  0.00000000E+00  1.07511570E+01  1.07511570E+01 -2.15023140E+01  0.00000000E+00
  1.07511570E+01  1.07511570E+01 -2.15023140E+01  0.00000000E+00  1.07511570E+01
  1.07511570E+01 -2.15023140E+01  0.00000000E+00  1.07511570E+01  1.07511570E+01
 -2.15023140E+01  0.00000000E+00  1.07511570E+01  1.07511570E+01 -2.15023140E+01
  0.00000000E+00  1.07511570E+01  1.07511570E+01 -2.15023140E+01  0.00000000E+00
  1.07511570E+01  1.07511570E+01 -2.15023140E+01  0.00000000E+00  1.07511570E+01
  1.07511570E+01 -2.15023140E+01  0.00000000E+00  1.07511570E+01  1.07511570E+01
 -2.15023140E+01  0.00000000E+00  1.07511570E+01  1.07511570E+01 -2.15023140E+01
  0.00000000E+00  1.07511570E+01  1.07511570E+01 -2.15023140E+01  0.00000000E+00
  1.07511570E+01  1.07511570E+01 -2.15023140E+01  0.00000000E+00  1.07511570E+01
  1.07511570E+01 -2.15023140E+01  0.00000000E+00  1.07511570E+01  1.07511570E+01
 -2.15023140E+01  0.00000000E+00  1.07511570E+01  1.07511570E+01 -2.15023140E+01
  0.00000000E+00  1.07511570E+01  1.07511570E+01 -2.15023140E+01  0.00000000E+00
  1.07511570E+01  1.07511570E+01 -2.15023140E+01  0.00000000E+00  1.07511570E+01
  1.07511570E+01 -2.15023140E+01  0.00000000E+00  1.07511570E+01  1.07511570E+01
 -2.15023140E+01  0.00000000E+00  1.07511570E+01  1.07511570E+01 -2.15023140E+01
  0.00000000E+00  1.07511570E+01  1.07511570E+01 -2.15023140E+01  0.00000000E+00
  1.07511570E+01  1.07511570E+01 -2.15023140E+01  0.00000000E+00  1.07511570E+01
  1.07511570E+01 -2.15023140E+01  0.00000000E+00  1.07511570E+01  1.07511570E+01
 -2.15023140E+01  0.00000000E+00  1.07511570E+01  1.07511570E+01 -2.15023140E+01
  0.00000000E+00  1.07511570E+01  1.07511570E+01 -2.15023140E+01  0.00000000E+00
  1.07511570E+01  1.07511570E+01 -2.15023140E+01  0.00000000E+00  1.07511570E+01
  1.07511570E+01 -2.15023140E+01  0.00000000E+00  1.07511570E+01  1.07511570E+01
 -2.15023140E+01  0.00000000E+00  1.07511570E+01  1.07511570E+01 -2.15023140E+01
  0.00000000E+00  1.07511570E+01  1.07511570E+01 -2.15023140E+01  0.00000000E+00
  1.07511570E+01  1.07511570E+01 -2.15023140E+01  0.00000000E+00  1.07511570E+01
  1.07511570E+01 -2.15023140E+01  0.00000000E+00  1.07511570E+01  1.07511570E+01
 -2.15023140E+01  0.00000000E+00  1.07511570E+01  1.07511570E+01 -2.15023140E+01
  0.00000000E+00  1.07511570E+01  1.07511570E+01 -2.15023140E+01  0.00000000E+00
  1.07511570E+01  1.07511570E+01 -2.15023140E+01  0.00000000E+00  1.07511570E+01
  1.07511570E+01 -2.15023140E+01  0.00000000E+00  1.07511570E+01  1.07511570E+01
 -2.15023140E+01  0.00000000E+00  1.07511570E+01  1.07511570E+01 -2.15023140E+01
  0.00000000E+00  1.07511570E+01  1.07511570E+01 -2.15023140E+01  0.00000000E+00
  1.07511570E+01  1.07511570E+01 -2.15023140E+01  0.00000000E+00  1.07511570E+01
  1.07511570E+01 -2.15023140E+01  0.00000000E+00  1.07511570E+01  1.07511570E+01
 -2.15023140E+01  0.00000000E+00  1.07511570E+01  1.07511570E+01 -2.15023140E+01
  0.00000000E+00  1.07511570E+01  1.07511570E+01 -2.15023140E+01  0.00000000E+00
  1.07511570E+01  1.07511570E+01 -2.15023140E+01  0.00000000E+00  1.07511570E+01
  1.07511570E+01 -2.15023140E+01  0.00000000E+00  1.07511570E+01  1.07511570E+01
 -2.15023140E+01  0.00000000E+00  1.07511570E+01  1.07511570E+01 -2.15023140E+01
  0.00000000E+00  1.07511570E+01  1.07511570E+01 -2.15023140E+01  0.00000000E+00
  1.07511570E+01  1.07511570E+01 -2.15023140E+01  0.00000000E+00  1.07511570E+01
  1.07511570E+01 -2.15023140E+01  0.00000000E+00  1.07511570E+01  1.07511570E+01
 -2.15023140E+01  0.00000000E+00  1.07511570E+01  1.07511570E+01 -2.15023140E+01
  0.00000000E+00  1.07511570E+01  1.07511570E+01 -2.15023140E+01  0.00000000E+00
  1.07511570E+01  1.07511570E+01 -2.15023140E+01  0.00000000E+00  1.07511570E+01
  1.07511570E+01 -2.15023140E+01  0.00000000E+00  1.07511570E+01  1.07511570E+01
 -2.15023140E+01  0.00000000E+00  1.07511570E+01  1.07511570E+01 -2.15023140E+01
  0.00000000E+00  1.07511570E+01  1.07511570E+01 -2.15023140E+01  0.00000000E+00
  1.07511570E+01  1.07511570E+01 -2.15023140E+01  0.00000000E+00  1.07511570E+01
  1.07511570E+01 -2.15023140E+01  0.00000000E+00  1.07511570E+01  1.07511570E+01
 -2.15023140E+01  0.00000000E+00  1.07511570E+01  1.07511570E+01 -2.15023140E+01
  0.00000000E+00  1.07511570E+01  1.07511570E+01 -2.15023140E+01  0.00000000E+00
  1.07511570E+01  1.07511570E+01 -2.15023140E+01  0.00000000E+00  1.07511570E+01
  1.07511570E+01 -2.15023140E+01  0.00000000E+00  1.07511570E+01  1.07511570E+01
 -2.15023140E+01  0.00000000E+00  1.07511570E+01  1.07511570E+01 -2.15023140E+01
  0.00000000E+00  1.07511570E+01  1.07511570E+01 -2.15023140E+01  0.00000000E+00
  1.07511570E+01  1.07511570E+01 -2.15023140E+01  0.00000000E+00  1.07511570E+01
  1.07511570E+01 -2.15023140E+01  0.00000000E+00  1.07511570E+01  1.07511570E+01
 -2.15023140E+01  0.00000000E+00  1.07511570E+01  1.07511570E+01 -2.15023140E+01
  0.00000000E+00  1.07511570E+01  1.07511570E+01 -2.15023140E+01  0.00000000E+00
  1.07511570E+01  1.07511570E+01 -2.15023140E+01  0.00000000E+00  1.07511570E+01
  1.07511570E+01 -2.15023140E+01  0.00000000E+00  1.07511570E+01  1.07511570E+01
 -2.15023140E+01  0.00000000E+00  1.07511570E+01  1.07511570E+01 -2.15023140E+01
  0.00000000E+00  1.07511570E+01  1.07511570E+01 -2.15023140E+01  0.00000000E+00
  1.07511570E+01  1.07511570E+01 -2.15023140E+01  0.00000000E+00  1.07511570E+01
  1.07511570E+01 -2.15023140E+01  0.00000000E+00  1.07511570E+01  1.07511570E+01
 -2.15023140E+01  0.00000000E+00  1.07511570E+01  1.07511570E+01 -2.15023140E+01
  0.00000000E+00  1.07511570E+01  1.07511570E+01 -2.15023140E+01  0.00000000E+00
  1.07511570E+01  1.07511570E+01 -2.15023140E+01  0.00000000E+00  1.07511570E+01
  1.07511570E+01 -2.15023140E+01  0.00000000E+00  1.07511570E+01  1.07511570E+01
 -2.15023140E+01  0.00000000E+00  1.07511570E+01  1.07511570E+01 -2.15023140E+01
  0.00000000E+00  1.07511570E+01  1.07511570E+01 -2.15023140E+01  0.00000000E+00
  1.07511570E+01  1.07511570E+01 -2.15023140E+01  0.00000000E+00  1.07511570E+01
  1.07511570E+01 -2.15023140E+01  0.00000000E+00  1.07511570E+01  1.07511570E+01
 -2.15023140E+01  0.00000000E+00  1.07511570E+01  1.07511570E+01 -2.15023140E+01
  0.00000000E+00  1.07511570E+01  1.07511570E+01 -2.15023140E+01  0.00000000E+00
  1.07511570E+01  1.07511570E+01 -2.15023140E+01  0.00000000E+00  1.07511570E+01
  1.07511570E+01 -2.15023140E+01  0.00000000E+00  1.07511570E+01  1.07511570E+01
 -2.15023140E+01  0.00000000E+00  1.07511570E+01  1.07511570E+01 -2.15023140E+01
  0.00000000E+00  1.07511570E+01  1.07511570E+01 -2.15023140E+01  0.00000000E+00
  1.07511570E+01  1.07511570E+01 -2.15023140E+01  0.00000000E+00  1.07511570E+01
  1.07511570E+01 -2.15023140E+01  0.00000000E+00  1.07511570E+01  1.07511570E+01
 -2.15023140E+01  0.00000000E+00  1.07511570E+01  1.07511570E+01 -2.15023140E+01
  0.00000000E+00  1.07511570E+01  1.07511570E+01 -2.15023140E+01  0.00000000E+00
  1.07511570E+01  1.07511570E+01 -2.15023140E+01  0.00000000E+00  1.07511570E+01
  1.07511570E+01 -2.15023140E+01  0.00000000E+00  1.07511570E+01  1.07511570E+01
 -2.15023140E+01  0.00000000E+00  1.07511570E+01  1.07511570E+01 -2.15023140E+01
  0.00000000E+00  1.07511570E+01  1.07511570E+01 -2.15023140E+01  0.00000000E+00
  1.07511570E+01  1.07511570E+01 -2.15023140E+01  0.00000000E+00  1.07511570E+01
  1.07511570E+01 -2.15023140E+01  0.00000000E+00  1.07511570E+01  1.07511570E+01
 -2.15023140E+01  0.00000000E+00  1.07511570E+01  1.07511570E+01 -2.15023140E+01
  0.00000000E+00  1.07511570E+01  1.07511570E+01 -2.15023140E+01  0.00000000E+00
  1.07511570E+01  1.07511570E+01 -2.15023140E+01  0.00000000E+00  1.07511570E+01
  1.07511570E+01 -2.15023140E+01  0.00000000E+00  1.07511570E+01  1.07511570E+01
 -2.15023140E+01  0.00000000E+00  1.07511570E+01  1.07511570E+01 -2.15023140E+01
  0.00000000E+00  1.07511570E+01  1.07511570E+01 -2.15023140E+01  0.00000000E+00
  1.07511570E+01  1.07511570E+01 -2.15023140E+01  0.00000000E+00  1.07511570E+01
  1.07511570E+01 -2.15023140E+01  0.00000000E+00  1.07511570E+01  1.07511570E+01
 -2.15023140E+01  0.00000000E+00  1.07511570E+01  1.07511570E+01 -2.15023140E+01
  0.00000000E+00  1.07511570E+01  1.07511570E+01 -2.15023140E+01  0.00000000E+00
  1.07511570E+01  1.07511570E+01 -2.15023140E+01  0.00000000E+00  1.07511570E+01
  1.07511570E+01 -2.15023140E+01  0.00000000E+00  1.07511570E+01  1.07511570E+01
 -2.15023140E+01  0.00000000E+00  1.07511570E+01  1.07511570E+01 -2.15023140E+01
  0.00000000E+00  1.07511570E+01  1.07511570E+01 -2.15023140E+01  0.00000000E+00
  1.07511570E+01  1.07511570E+01 -2.15023140E+01  0.00000000E+00  1.07511570E+01
  1.07511570E+01 -2.15023140E+01  0.00000000E+00  1.07511570E+01  1.07511570E+01
 -2.15023140E+01  0.00000000E+00  1.07511570E+01  1.07511570E+01 -2.15023140E+01
  0.00000000E+00  1.07511570E+01  1.07511570E+01 -2.15023140E+01  0.00000000E+00
  1.07511570E+01  1.07511570E+01 -2.15023140E+01  0.00000000E+00  1.07511570E+01
  1.07511570E+01 -2.15023140E+01  0.00000000E+00  1.07511570E+01  1.07511570E+01
 -2.15023140E+01  0.00000000E+00  1.07511570E+01  1.07511570E+01 -2.15023140E+01
  0.00000000E+00  1.07511570E+01  1.07511570E+01 -2.15023140E+01  0.00000000E+00
  1.07511570E+01  1.07511570E+01 -2.15023140E+01  0.00000000E+00  1.07511570E+01
  1.07511570E+01 -2.15023140E+01  0.00000000E+00  1.07511570E+01  1.07511570E+01
 -2.15023140E+01  0.00000000E+00  1.07511570E+01  1.07511570E+01 -2.15023140E+01
  0.00000000E+00  1.07511570E+01  1.07511570E+01 -2.15023140E+01  0.00000000E+00
  1.07511570E+01  1.07511570E+01 -2.15023140E+01  0.00000000E+00  1.07511570E+01
  1.07511570E+01 -2.15023140E+01  0.00000000E+00  1.07511570E+01  1.07511570E+01
 -2.15023140E+01  0.00000000E+00  1.07511570E+01  1.07511570E+01 -2.15023140E+01
  0.00000000E+00  1.07511570E+01  1.07511570E+01 -2.15023140E+01  0.00000000E+00
  1.07511570E+01  1.07511570E+01 -2.15023140E+01  0.00000000E+00  1.07511570E+01
  1.07511570E+01 -2.15023140E+01  0.00000000E+00  1.07511570E+01  1.07511570E+01
 -2.15023140E+01  0.00000000E+00  1.07511570E+01  1.07511570E+01 -2.15023140E+01
  0.00000000E+00  1.07511570E+01  1.07511570E+01 -2.15023140E+01  0.00000000E+00
  1.07511570E+01  1.07511570E+01 -2.15023140E+01  0.00000000E+00  1.07511570E+01
  1.07511570E+01 -2.15023140E+01  0.00000000E+00  1.07511570E+01  1.07511570E+01
 -2.15023140E+01  0.00000000E+00  1.07511570E+01  1.07511570E+01 -2.15023140E+01
  0.00000000E+00  1.07511570E+01  1.07511570E+01 -2.15023140E+01  0.00000000E+00
  1.07511570E+01  1.07511570E+01 -2.15023140E+01  0.00000000E+00  1.07511570E+01
  1.07511570E+01 -2.15023140E+01  0.00000000E+00  1.07511570E+01  1.07511570E+01
 -2.15023140E+01  0.00000000E+00  1.07511570E+01  1.07511570E+01 -2.15023140E+01
  0.00000000E+00  1.07511570E+01  1.07511570E+01 -2.15023140E+01  0.00000000E+00
  1.07511570E+01  1.07511570E+01 -2.15023140E+01  0.00000000E+00  1.07511570E+01
  1.07511570E+01 -2.15023140E+01  0.00000000E+00  1.07511570E+01  1.07511570E+01
 -2.15023140E+01  0.00000000E+00  1.07511570E+01  1.07511570E+01 -2.15023140E+01
  0.00000000E+00  1.07511570E+01  1.07511570E+01 -2.15023140E+01  0.00000000E+00
  1.07511570E+01  1.07511570E+01 -2.15023140E+01  0.00000000E+00  1.07511570E+01
  1.07511570E+01 -2.15023140E+01  0.00000000E+00  1.07511570E+01  1.07511570E+01
 -2.15023140E+01  0.00000000E+00  1.07511570E+01  1.07511570E+01 -2.15023140E+01
  0.00000000E+00  1.07511570E+01  1.07511570E+01 -2.15023140E+01  0.00000000E+00
  1.07511570E+01  1.07511570E+01 -2.15023140E+01  0.00000000E+00  1.07511570E+01
  1.07511570E+01 -2.15023140E+01  0.00000000E+00  1.07511570E+01  1.07511570E+01
 -2.15023140E+01  0.00000000E+00  1.07511570E+01  1.07511570E+01 -2.15023140E+01
  0.00000000E+00  1.07511570E+01  1.07511570E+01 -2.15023140E+01  0.00000000E+00
  1.07511570E+01  1.07511570E+01 -2.15023140E+01  0.00000000E+00  1.07511570E+01
  1.07511570E+01 -2.15023140E+01  0.00000000E+00  1.07511570E+01  1.07511570E+01
 -2.15023140E+01  0.00000000E+00  1.07511570E+01  1.07511570E+01 -2.15023140E+01
  0.00000000E+00  1.07511570E+01  1.07511570E+01 -2.15023140E+01  0.00000000E+00
  1.07511570E+01  1.07511570E+01 -2.15023140E+01  0.00000000E+00  1.07511570E+01
  1.07511570E+01 -2.15023140E+01  0.00000000E+00  1.07511570E+01  1.07511570E+01
 -2.15023140E+01  0.00000000E+00  1.07511570E+01  1.07511570E+01 -2.15023140E+01
  0.00000000E+00  1.07511570E+01  1.07511570E+01 -2.15023140E+01  0.00000000E+00
  1.07511570E+01  1.07511570E+01 -2.15023140E+01  0.00000000E+00  1.07511570E+01
  1.07511570E+01 -2.15023140E+01  0.00000000E+00  1.07511570E+01  1.07511570E+01
 -2.15023140E+01  0.00000000E+00  1.07511570E+01  1.07511570E+01 -2.15023140E+01
  0.00000000E+00  1.07511570E+01  1.07511570E+01 -2.15023140E+01  0.00000000E+00
  1.07511570E+01  1.07511570E+01 -2.15023140E+01  0.00000000E+00  1.07511570E+01
  1.07511570E+01 -2.15023140E+01  0.00000000E+00  1.07511570E+01  1.07511570E+01
 -2.15023140E+01  0.00000000E+00  1.07511570E+01  1.07511570E+01 -2.15023140E+01
  0.00000000E+00  1.07511570E+01  1.07511570E+01 -2.15023140E+01  0.00000000E+00
  1.07511570E+01  1.07511570E+01 -2.15023140E+01  0.00000000E+00  1.07511570E+01
  1.07511570E+01 -2.15023140E+01  0.00000000E+00  1.07511570E+01  1.07511570E+01
 -2.15023140E+01  0.00000000E+00  1.07511570E+01  1.07511570E+01 -2.15023140E+01
  0.00000000E+00  1.07511570E+01  1.07511570E+01 -2.15023140E+01  0.00000000E+00
  1.07511570E+01  1.07511570E+01 -2.15023140E+01  0.00000000E+00  1.07511570E+01
  1.07511570E+01 -2.15023140E+01  0.00000000E+00  1.07511570E+01  1.07511570E+01
 -2.15023140E+01  0.00000000E+00  1.07511570E+01  1.07511570E+01 -2.15023140E+01
  0.00000000E+00  1.07511570E+01  1.07511570E+01 -2.15023140E+01  0.00000000E+00
  1.07511570E+01  1.07511570E+01 -2.15023140E+01  0.00000000E+00  1.07511570E+01
  1.07511570E+01 -2.15023140E+01  0.00000000E+00  1.07511570E+01  1.07511570E+01
 -2.15023140E+01  0.00000000E+00  1.07511570E+01  1.07511570E+01 -2.15023140E+01
  0.00000000E+00  1.07511570E+01  1.07511570E+01 -2.15023140E+01  0.00000000E+00
  1.07511570E+01  1.07511570E+01 -2.15023140E+01  0.00000000E+00  1.07511570E+01
  1.07511570E+01 -2.15023140E+01  0.00000000E+00  1.07511570E+01  1.07511570E+01
 -2.15023140E+01  0.00000000E+00  1.07511570E+01  1.07511570E+01 -2.15023140E+01
  0.00000000E+00  1.07511570E+01  1.07511570E+01 -2.15023140E+01  0.00000000E+00
  1.07511570E+01  1.07511570E+01 -2.15023140E+01  0.00000000E+00  1.07511570E+01
  1.07511570E+01 -2.15023140E+01  0.00000000E+00  1.07511570E+01  1.07511570E+01
 -2.15023140E+01  0.00000000E+00  1.07511570E+01  1.07511570E+01 -2.15023140E+01
  0.00000000E+00  1.07511570E+01  1.07511570E+01 -2.15023140E+01  0.00000000E+00
  1.07511570E+01  1.07511570E+01 -2.15023140E+01  0.00000000E+00  1.07511570E+01
  1.07511570E+01 -2.15023140E+01  0.00000000E+00  1.07511570E+01  1.07511570E+01
 -2.15023140E+01  0.00000000E+00  1.07511570E+01  1.07511570E+01 -2.15023140E+01
  0.00000000E+00  1.07511570E+01  1.07511570E+01 -2.15023140E+01  0.00000000E+00
  1.07511570E+01  1.07511570E+01 -2.15023140E+01  0.00000000E+00  1.07511570E+01
  1.07511570E+01 -2.15023140E+01  0.00000000E+00  1.07511570E+01  1.07511570E+01
 -2.15023140E+01  0.00000000E+00  1.07511570E+01  1.07511570E+01 -2.15023140E+01
  0.00000000E+00  1.07511570E+01  1.07511570E+01 -2.15023140E+01  0.00000000E+00
  1.07511570E+01  1.07511570E+01 -2.15023140E+01  0.00000000E+00  1.07511570E+01
  1.07511570E+01 -2.15023140E+01  0.00000000E+00  1.07511570E+01  1.07511570E+01
 -2.15023140E+01  0.00000000E+00  1.07511570E+01  1.07511570E+01 -2.15023140E+01
  0.00000000E+00  1.07511570E+01  1.07511570E+01 -2.15023140E+01  0.00000000E+00
  1.07511570E+01  1.07511570E+01 -2.15023140E+01  0.00000000E+00  1.07511570E+01
  1.07511570E+01 -2.15023140E+01  0.00000000E+00  1.07511570E+01  1.07511570E+01
 -2.15023140E+01  0.00000000E+00  1.07511570E+01  1.07511570E+01 -2.15023140E+01
  0.00000000E+00  1.07511570E+01  1.07511570E+01 -2.15023140E+01  0.00000000E+00
  1.07511570E+01  1.07511570E+01 -2.15023140E+01  0.00000000E+00  1.07511570E+01
  1.07511570E+01 -2.15023140E+01  0.00000000E+00  1.07511570E+01  1.07511570E+01
 -2.15023140E+01  0.00000000E+00  1.07511570E+01  1.07511570E+01 -2.15023140E+01
  0.00000000E+00  1.07511570E+01  1.07511570E+01 -2.15023140E+01  0.00000000E+00
  1.07511570E+01  1.07511570E+01 -2.15023140E+01  0.00000000E+00  1.07511570E+01
  1.07511570E+01 -2.15023140E+01  0.00000000E+00  1.07511570E+01  1.07511570E+01
 -2.15023140E+01  0.00000000E+00  1.07511570E+01  1.07511570E+01 -2.15023140E+01
  0.00000000E+00  1.07511570E+01  1.07511570E+01 -2.15023140E+01  0.00000000E+00
  1.07511570E+01  1.07511570E+01 -2.15023140E+01  0.00000000E+00  1.07511570E+01
  1.07511570E+01 -2.15023140E+01  0.00000000E+00  1.07511570E+01  1.07511570E+01
 -2.15023140E+01  0.00000000E+00  1.07511570E+01  1.07511570E+01 -2.15023140E+01
  0.00000000E+00  1.07511570E+01  1.07511570E+01 -2.15023140E+01  0.00000000E+00
  1.07511570E+01  1.07511570E+01 -2.15023140E+01  0.00000000E+00  1.07511570E+01
  1.07511570E+01 -2.15023140E+01  0.00000000E+00  1.07511570E+01  1.07511570E+01
 -2.15023140E+01  0.00000000E+00  1.07511570E+01  1.07511570E+01 -2.15023140E+01
  0.00000000E+00  1.07511570E+01  1.07511570E+01 -2.15023140E+01  0.00000000E+00
  1.07511570E+01  1.07511570E+01 -2.15023140E+01  0.00000000E+00  1.07511570E+01
  1.07511570E+01 -2.15023140E+01  0.00000000E+00  1.07511570E+01  1.07511570E+01
 -2.15023140E+01  0.00000000E+00  1.07511570E+01  1.07511570E+01 -2.15023140E+01
  0.00000000E+00  1.07511570E+01  1.07511570E+01 -2.15023140E+01  0.00000000E+00
  1.07511570E+01  1.07511570E+01 -2.15023140E+01  0.00000000E+00  1.07511570E+01
  1.07511570E+01 -2.15023140E+01  0.00000000E+00  1.07511570E+01  1.07511570E+01
 -2.15023140E+01  0.00000000E+00  1.07511570E+01  1.07511570E+01 -2.15023140E+01
  0.00000000E+00  1.07511570E+01  1.07511570E+01 -2.15023140E+01  0.00000000E+00
  1.07511570E+01  1.07511570E+01 -2.15023140E+01  0.00000000E+00  1.07511570E+01
  1.07511570E+01 -2.15023140E+01  0.00000000E+00  1.07511570E+01  1.07511570E+01
 -2.15023140E+01  0.00000000E+00  1.07511570E+01  1.07511570E+01 -2.15023140E+01
  0.00000000E+00  1.07511570E+01  1.07511570E+01 -2.15023140E+01  0.00000000E+00
  1.07511570E+01  1.07511570E+01 -2.15023140E+01  0.00000000E+00  1.07511570E+01
  1.07511570E+01 -2.15023140E+01  0.00000000E+00  1.07511570E+01  1.07511570E+01
 -2.15023140E+01  0.00000000E+00  1.07511570E+01  1.07511570E+01 -2.15023140E+01
  0.00000000E+00  1.07511570E+01  1.07511570E+01 -2.15023140E+01  0.00000000E+00
  1.07511570E+01  1.07511570E+01 -2.15023140E+01  0.00000000E+00  1.07511570E+01
  1.07511570E+01 -2.15023140E+01  0.00000000E+00  1.07511570E+01  1.07511570E+01
 -2.15023140E+01  0.00000000E+00  1.07511570E+01  1.07511570E+01 -2.15023140E+01
  0.00000000E+00  1.07511570E+01  1.07511570E+01 -2.15023140E+01  0.00000000E+00
  1.07511570E+01  1.07511570E+01 -2.15023140E+01  0.00000000E+00  1.07511570E+01
  1.07511570E+01 -2.15023140E+01  0.00000000E+00  1.07511570E+01  1.07511570E+01
 -2.15023140E+01  0.00000000E+00  1.07511570E+01  1.07511570E+01 -2.15023140E+01
  0.00000000E+00  1.07511570E+01  1.07511570E+01 -2.15023140E+01  0.00000000E+00
  1.07511570E+01  1.07511570E+01 -2.15023140E+01  0.00000000E+00  1.07511570E+01
  1.07511570E+01 -2.15023140E+01  0.00000000E+00  1.07511570E+01  1.07511570E+01
 -2.15023140E+01  0.00000000E+00  1.07511570E+01  1.07511570E+01 -2.15023140E+01
  0.00000000E+00  1.07511570E+01  1.07511570E+01 -2.15023140E+01  0.00000000E+00
  1.07511570E+01  1.07511570E+01 -2.15023140E+01  0.00000000E+00  1.07511570E+01
  1.07511570E+01 -2.15023140E+01  0.00000000E+00  1.07511570E+01  1.07511570E+01
 -2.15023140E+01  0.00000000E+00  1.07511570E+01  1.07511570E+01 -2.15023140E+01
  0.00000000E+00  1.07511570E+01  1.07511570E+01 -2.15023140E+01  0.00000000E+00
  1.07511570E+01  1.07511570E+01 -2.15023140E+01  0.00000000E+00  1.07511570E+01
  1.07511570E+01 -2.15023140E+01  0.00000000E+00  1.07511570E+01  1.07511570E+01
 -2.15023140E+01  0.00000000E+00  1.07511570E+01  1.07511570E+01 -2.15023140E+01
  0.00000000E+00  1.07511570E+01  1.07511570E+01 -2.15023140E+01  0.00000000E+00
  1.07511570E+01  1.07511570E+01 -2.15023140E+01  0.00000000E+00  1.07511570E+01
  1.07511570E+01 -2.15023140E+01  0.00000000E+00  1.07511570E+01  1.07511570E+01
 -2.15023140E+01  0.00000000E+00  1.07511570E+01  1.07511570E+01 -2.15023140E+01
  0.00000000E+00  1.07511570E+01  1.07511570E+01 -2.15023140E+01  0.00000000E+00
  1.07511570E+01  1.07511570E+01 -2.15023140E+01  0.00000000E+00  1.07511570E+01
  1.07511570E+01 -2.15023140E+01  0.00000000E+00  1.07511570E+01  1.07511570E+01
 -2.15023140E+01  0.00000000E+00  1.07511570E+01  1.07511570E+01 -2.15023140E+01
  0.00000000E+00  1.07511570E+01  1.07511570E+01 -2.15023140E+01  0.00000000E+00
  1.07511570E+01  1.07511570E+01 -2.15023140E+01  0.00000000E+00  1.07511570E+01
  1.07511570E+01 -2.15023140E+01  0.00000000E+00  1.07511570E+01  1.07511570E+01
 -2.15023140E+01  0.00000000E+00  1.07511570E+01  1.07511570E+01 -2.15023140E+01
  0.00000000E+00  1.07511570E+01  1.07511570E+01 -2.15023140E+01  0.00000000E+00
  1.07511570E+01  1.07511570E+01 -2.15023140E+01  0.00000000E+00  1.07511570E+01
  1.07511570E+01 -2.15023140E+01  0.00000000E+00  1.07511570E+01  1.07511570E+01
 -2.15023140E+01  0.00000000E+00  1.07511570E+01  1.07511570E+01 -2.15023140E+01
  0.00000000E+00  1.07511570E+01  1.07511570E+01 -2.15023140E+01  0.00000000E+00
  1.07511570E+01  1.07511570E+01 -2.15023140E+01  0.00000000E+00  1.07511570E+01
  1.07511570E+01 -2.15023140E+01  0.00000000E+00  1.07511570E+01  1.07511570E+01
 -2.15023140E+01  0.00000000E+00  1.07511570E+01  1.07511570E+01 -2.15023140E+01
  0.00000000E+00  1.07511570E+01  1.07511570E+01 -2.15023140E+01  0.00000000E+00
  1.07511570E+01  1.07511570E+01 -2.15023140E+01  0.00000000E+00  1.07511570E+01
  1.07511570E+01 -2.15023140E+01  0.00000000E+00  1.07511570E+01  1.07511570E+01
 -2.15023140E+01  0.00000000E+00  1.07511570E+01  1.07511570E+01 -2.15023140E+01
  0.00000000E+00  1.07511570E+01  1.07511570E+01 -2.15023140E+01  0.00000000E+00
  1.07511570E+01  1.07511570E+01 -2.15023140E+01  0.00000000E+00  1.07511570E+01
  1.07511570E+01 -2.15023140E+01  0.00000000E+00  1.07511570E+01  1.07511570E+01
 -2.15023140E+01  0.00000000E+00  1.07511570E+01  1.07511570E+01 -2.15023140E+01
  0.00000000E+00  1.07511570E+01  1.07511570E+01 -2.15023140E+01  0.00000000E+00
  1.07511570E+01  1.07511570E+01 -2.15023140E+01  0.00000000E+00  1.07511570E+01
  1.07511570E+01 -2.15023140E+01  0.00000000E+00  1.07511570E+01  1.07511570E+01
 -2.15023140E+01  0.00000000E+00  1.07511570E+01  1.07511570E+01 -2.15023140E+01
  0.00000000E+00  1.07511570E+01  1.07511570E+01 -2.15023140E+01  0.00000000E+00
  1.07511570E+01  1.07511570E+01 -2.15023140E+01  0.00000000E+00  1.07511570E+01
  1.07511570E+01 -2.15023140E+01  0.00000000E+00  1.07511570E+01  1.07511570E+01
 -2.15023140E+01  0.00000000E+00  1.07511570E+01  1.07511570E+01 -2.15023140E+01
  0.00000000E+00  1.07511570E+01  1.07511570E+01 -2.15023140E+01  0.00000000E+00
  1.07511570E+01  1.07511570E+01 -2.15023140E+01  0.00000000E+00  1.07511570E+01
  1.07511570E+01 -2.15023140E+01  0.00000000E+00  1.07511570E+01  1.07511570E+01
 -2.15023140E+01  0.00000000E+00  1.07511570E+01  1.07511570E+01 -2.15023140E+01
  0.00000000E+00  1.07511570E+01  1.07511570E+01 -2.15023140E+01  0.00000000E+00
  1.07511570E+01  1.07511570E+01 -2.15023140E+01  0.00000000E+00  1.07511570E+01
  1.07511570E+01 -2.15023140E+01  0.00000000E+00  1.07511570E+01  1.07511570E+01
 -2.15023140E+01  0.00000000E+00  1.07511570E+01  1.07511570E+01 -2.15023140E+01
  0.00000000E+00  1.07511570E+01  1.07511570E+01 -2.15023140E+01  0.00000000E+00
  1.07511570E+01  1.07511570E+01 -2.15023140E+01  0.00000000E+00  1.07511570E+01
  1.07511570E+01 -2.15023140E+01  0.00000000E+00  1.07511570E+01  1.07511570E+01
 -2.15023140E+01  0.00000000E+00  1.07511570E+01  1.07511570E+01 -2.15023140E+01
  0.00000000E+00  1.07511570E+01  1.07511570E+01 -2.15023140E+01  0.00000000E+00
  1.07511570E+01  1.07511570E+01 -2.15023140E+01  0.00000000E+00  1.07511570E+01
  1.07511570E+01 -2.15023140E+01  0.00000000E+00  1.07511570E+01  1.07511570E+01
 -2.15023140E+01  0.00000000E+00  1.07511570E+01  1.07511570E+01 -2.15023140E+01
  0.00000000E+00  1.07511570E+01  1.07511570E+01 -2.15023140E+01  0.00000000E+00
  1.07511570E+01  1.07511570E+01 -2.15023140E+01  0.00000000E+00  1.07511570E+01
  1.07511570E+01 -2.15023140E+01  0.00000000E+00  1.07511570E+01  1.07511570E+01
 -2.15023140E+01  0.00000000E+00  1.07511570E+01  1.07511570E+01 -2.15023140E+01
  0.00000000E+00  1.07511570E+01  1.07511570E+01 -2.15023140E+01  0.00000000E+00
  1.07511570E+01  1.07511570E+01 -2.15023140E+01  0.00000000E+00  1.07511570E+01
  1.07511570E+01 -2.15023140E+01  0.00000000E+00  1.07511570E+01  1.07511570E+01
 -2.15023140E+01  0.00000000E+00  1.07511570E+01  1.07511570E+01 -2.15023140E+01
  0.00000000E+00  1.07511570E+01  1.07511570E+01 -2.15023140E+01  0.00000000E+00
  1.07511570E+01  1.07511570E+01 -2.15023140E+01  0.00000000E+00  1.07511570E+01
  1.07511570E+01 -2.15023140E+01  0.00000000E+00  1.07511570E+01  1.07511570E+01
 -2.15023140E+01  0.00000000E+00  1.07511570E+01  1.07511570E+01 -2.15023140E+01
  0.00000000E+00  1.07511570E+01  1.07511570E+01 -2.15023140E+01  0.00000000E+00
  1.07511570E+01  1.07511570E+01 -2.15023140E+01  0.00000000E+00  1.07511570E+01
  1.07511570E+01 -2.15023140E+01  0.00000000E+00  1.07511570E+01  1.07511570E+01
 -2.15023140E+01  0.00000000E+00  1.07511570E+01  1.07511570E+01 -2.15023140E+01
  0.00000000E+00  1.07511570E+01  1.07511570E+01 -2.15023140E+01  0.00000000E+00
  1.07511570E+01  1.07511570E+01 -2.15023140E+01  0.00000000E+00  1.07511570E+01
  1.07511570E+01 -2.15023140E+01  0.00000000E+00  1.07511570E+01  1.07511570E+01
 -2.15023140E+01  0.00000000E+00  1.07511570E+01  1.07511570E+01 -2.15023140E+01
  0.00000000E+00  1.07511570E+01  1.07511570E+01 -2.15023140E+01  0.00000000E+00
  1.07511570E+01  1.07511570E+01 -2.15023140E+01  0.00000000E+00  1.07511570E+01
  1.07511570E+01 -2.15023140E+01  0.00000000E+00  1.07511570E+01  1.07511570E+01
 -2.15023140E+01  0.00000000E+00  1.07511570E+01  1.07511570E+01 -2.15023140E+01
  0.00000000E+00  1.07511570E+01  1.07511570E+01 -2.15023140E+01  0.00000000E+00
  1.07511570E+01  1.07511570E+01 -2.15023140E+01  0.00000000E+00  1.07511570E+01
  1.07511570E+01 -2.15023140E+01  0.00000000E+00  1.07511570E+01  1.07511570E+01
 -2.15023140E+01  0.00000000E+00  1.07511570E+01  1.07511570E+01 -2.15023140E+01
  0.00000000E+00  1.07511570E+01  1.07511570E+01 -2.15023140E+01  0.00000000E+00
  1.07511570E+01  1.07511570E+01 -2.15023140E+01  0.00000000E+00  1.07511570E+01
  1.07511570E+01 -2.15023140E+01  0.00000000E+00  1.07511570E+01  1.07511570E+01
 -2.15023140E+01  0.00000000E+00  1.07511570E+01  1.07511570E+01 -2.15023140E+01
  0.00000000E+00  1.07511570E+01  1.07511570E+01 -2.15023140E+01  0.00000000E+00
  1.07511570E+01  1.07511570E+01 -2.15023140E+01  0.00000000E+00  1.07511570E+01
  1.07511570E+01 -2.15023140E+01  0.00000000E+00  1.07511570E+01  1.07511570E+01
 -2.15023140E+01  0.00000000E+00  1.07511570E+01  1.07511570E+01 -2.15023140E+01
  0.00000000E+00  1.07511570E+01  1.07511570E+01 -2.15023140E+01  0.00000000E+00
  1.07511570E+01  1.07511570E+01 -2.15023140E+01  0.00000000E+00  1.07511570E+01
  1.07511570E+01 -2.15023140E+01  0.00000000E+00  1.07511570E+01  1.07511570E+01
 -2.15023140E+01  0.00000000E+00  1.07511570E+01  1.07511570E+01 -2.15023140E+01
  0.00000000E+00  1.07511570E+01  1.07511570E+01 -2.15023140E+01  0.00000000E+00
  1.07511570E+01  1.07511570E+01 -2.15023140E+01  0.00000000E+00  1.07511570E+01
  1.07511570E+01 -2.15023140E+01  0.00000000E+00  1.07511570E+01  1.07511570E+01
 -2.15023140E+01  0.00000000E+00  1.07511570E+01  1.07511570E+01 -2.15023140E+01
  0.00000000E+00  1.07511570E+01  1.07511570E+01 -2.15023140E+01  0.00000000E+00
  1.07511570E+01  1.07511570E+01 -2.15023140E+01  0.00000000E+00  1.07511570E+01
  1.07511570E+01 -2.15023140E+01  0.00000000E+00  1.07511570E+01  1.07511570E+01
 -2.15023140E+01  0.00000000E+00  1.07511570E+01  1.07511570E+01 -2.15023140E+01
  0.00000000E+00  1.07511570E+01  1.07511570E+01 -2.15023140E+01  0.00000000E+00
  1.07511570E+01  1.07511570E+01 -2.15023140E+01  0.00000000E+00  1.07511570E+01
  1.07511570E+01 -2.15023140E+01  0.00000000E+00  1.07511570E+01  1.07511570E+01
 -2.15023140E+01  0.00000000E+00  1.07511570E+01  1.07511570E+01 -2.15023140E+01
  0.00000000E+00  1.07511570E+01  1.07511570E+01 -2.15023140E+01  0.00000000E+00
  1.07511570E+01  1.07511570E+01 -2.15023140E+01  0.00000000E+00  1.07511570E+01
  1.07511570E+01 -2.15023140E+01  0.00000000E+00  1.07511570E+01  1.07511570E+01
 -2.15023140E+01  0.00000000E+00  1.07511570E+01  1.07511570E+01 -2.15023140E+01
  0.00000000E+00  1.07511570E+01  1.07511570E+01 -2.15023140E+01  0.00000000E+00
  1.07511570E+01  1.07511570E+01 -2.15023140E+01  0.00000000E+00  1.07511570E+01
  1.07511570E+01 -2.15023140E+01  0.00000000E+00  1.07511570E+01  1.07511570E+01
 -2.15023140E+01  0.00000000E+00  1.07511570E+01  1.07511570E+01 -2.15023140E+01
  0.00000000E+00  1.07511570E+01  1.07511570E+01 -2.15023140E+01  0.00000000E+00
  1.07511570E+01  1.07511570E+01 -2.15023140E+01  0.00000000E+00  1.07511570E+01
  1.07511570E+01 -2.15023140E+01  0.00000000E+00  1.07511570E+01  1.07511570E+01
 -2.15023140E+01  0.00000000E+00  1.07511570E+01  1.07511570E+01 -2.15023140E+01
  0.00000000E+00  1.07511570E+01  1.07511570E+01 -2.15023140E+01  0.00000000E+00
  1.07511570E+01  1.07511570E+01 -2.15023140E+01  0.00000000E+00  1.07511570E+01
  1.07511570E+01 -2.15023140E+01  0.00000000E+00  1.07511570E+01  1.07511570E+01
 -2.15023140E+01  0.00000000E+00  1.07511570E+01  1.07511570E+01 -2.15023140E+01
  0.00000000E+00  1.07511570E+01  1.07511570E+01 -2.15023140E+01  0.00000000E+00
  1.07511570E+01  1.07511570E+01 -2.15023140E+01  0.00000000E+00  1.07511570E+01
  1.07511570E+01 -2.15023140E+01  0.00000000E+00  1.07511570E+01  1.07511570E+01
 -2.15023140E+01  0.00000000E+00  1.07511570E+01  1.07511570E+01 -2.15023140E+01
  0.00000000E+00  1.07511570E+01  1.07511570E+01 -2.15023140E+01  0.00000000E+00
  1.07511570E+01  1.07511570E+01 -2.15023140E+01  0.00000000E+00  1.07511570E+01
  1.07511570E+01 -2.15023140E+01  0.00000000E+00  1.07511570E+01  1.07511570E+01
 -2.15023140E+01  0.00000000E+00  1.07511570E+01  1.07511570E+01 -2.15023140E+01
  0.00000000E+00  1.07511570E+01  1.07511570E+01 -2.15023140E+01  0.00000000E+00
  1.07511570E+01  1.07511570E+01 -2.15023140E+01  0.00000000E+00  1.07511570E+01
  1.07511570E+01 -2.15023140E+01  0.00000000E+00  1.07511570E+01  1.07511570E+01
 -2.15023140E+01  0.00000000E+00  1.07511570E+01  1.07511570E+01 -2.15023140E+01
  0.00000000E+00  1.07511570E+01  1.07511570E+01 -2.15023140E+01  0.00000000E+00
  1.07511570E+01  1.07511570E+01 -2.15023140E+01  0.00000000E+00  1.07511570E+01
  1.07511570E+01 -2.15023140E+01  0.00000000E+00  1.07511570E+01  1.07511570E+01
 -2.15023140E+01  0.00000000E+00  1.07511570E+01  1.07511570E+01 -2.15023140E+01
  0.00000000E+00  1.07511570E+01  1.07511570E+01 -2.15023140E+01  0.00000000E+00
  1.07511570E+01  1.07511570E+01 -2.15023140E+01  0.00000000E+00  1.07511570E+01
  1.07511570E+01 -2.15023140E+01  0.00000000E+00  1.07511570E+01  1.07511570E+01
 -2.15023140E+01  0.00000000E+00  1.07511570E+01  1.07511570E+01 -2.15023140E+01
  0.00000000E+00  1.07511570E+01  1.07511570E+01 -2.15023140E+01  0.00000000E+00
  1.07511570E+01  1.07511570E+01 -2.15023140E+01  0.00000000E+00  1.07511570E+01
  1.07511570E+01 -2.15023140E+01  0.00000000E+00  1.07511570E+01  1.07511570E+01
 -2.15023140E+01  0.00000000E+00  1.07511570E+01  1.07511570E+01 -2.15023140E+01
  0.00000000E+00  1.07511570E+01  1.07511570E+01 -2.15023140E+01  0.00000000E+00
  1.07511570E+01  1.07511570E+01 -2.15023140E+01  0.00000000E+00  1.07511570E+01
  1.07511570E+01 -2.15023140E+01  0.00000000E+00  1.07511570E+01  1.07511570E+01
 -2.15023140E+01  0.00000000E+00  1.07511570E+01  1.07511570E+01 -2.15023140E+01
  0.00000000E+00  1.07511570E+01  1.07511570E+01 -2.15023140E+01  0.00000000E+00
  1.07511570E+01  1.07511570E+01 -2.15023140E+01  0.00000000E+00  1.07511570E+01
  1.07511570E+01 -2.15023140E+01  0.00000000E+00  1.07511570E+01  1.07511570E+01
 -2.15023140E+01  0.00000000E+00  1.07511570E+01  1.07511570E+01 -2.15023140E+01
  0.00000000E+00  1.07511570E+01  1.07511570E+01 -2.15023140E+01  0.00000000E+00
  1.07511570E+01  1.07511570E+01 -2.15023140E+01  0.00000000E+00  1.07511570E+01
  1.07511570E+01 -2.15023140E+01  0.00000000E+00  1.07511570E+01  1.07511570E+01
 -2.15023140E+01  0.00000000E+00  1.07511570E+01  1.07511570E+01 -2.15023140E+01
  0.00000000E+00  1.07511570E+01  1.07511570E+01 -2.15023140E+01  0.00000000E+00
  1.07511570E+01  1.07511570E+01 -2.15023140E+01  0.00000000E+00  1.07511570E+01
  1.07511570E+01 -2.15023140E+01  0.00000000E+00  1.07511570E+01  1.07511570E+01
 -2.15023140E+01  0.00000000E+00  1.07511570E+01  1.07511570E+01 -2.15023140E+01
  0.00000000E+00  1.07511570E+01  1.07511570E+01 -2.15023140E+01  0.00000000E+00
  1.07511570E+01  1.07511570E+01 -2.15023140E+01  0.00000000E+00  1.07511570E+01
  1.07511570E+01 -2.15023140E+01  0.00000000E+00  1.07511570E+01  1.07511570E+01
 -2.15023140E+01  0.00000000E+00  1.07511570E+01  1.07511570E+01 -2.15023140E+01
  0.00000000E+00  1.07511570E+01  1.07511570E+01 -2.15023140E+01  0.00000000E+00
  1.07511570E+01  1.07511570E+01 -2.15023140E+01  0.00000000E+00  1.07511570E+01
  1.07511570E+01 -2.15023140E+01  0.00000000E+00  1.07511570E+01  1.07511570E+01
 -2.15023140E+01  0.00000000E+00  1.07511570E+01  1.07511570E+01 -2.15023140E+01
  0.00000000E+00  1.07511570E+01  1.07511570E+01 -2.15023140E+01  0.00000000E+00
  1.07511570E+01  1.07511570E+01 -2.15023140E+01  0.00000000E+00  1.07511570E+01
  1.07511570E+01 -2.15023140E+01  0.00000000E+00  1.07511570E+01  1.07511570E+01
 -2.15023140E+01  0.00000000E+00  1.07511570E+01  1.07511570E+01 -2.15023140E+01
  0.00000000E+00  1.07511570E+01  1.07511570E+01 -2.15023140E+01  0.00000000E+00
  1.07511570E+01  1.07511570E+01 -2.15023140E+01  0.00000000E+00  1.07511570E+01
  1.07511570E+01 -2.15023140E+01  0.00000000E+00  1.07511570E+01  1.07511570E+01
 -2.15023140E+01  0.00000000E+00  1.07511570E+01  1.07511570E+01 -2.15023140E+01
  0.00000000E+00  1.07511570E+01  1.07511570E+01 -2.15023140E+01  0.00000000E+00
  1.07511570E+01  1.07511570E+01 -2.15023140E+01  0.00000000E+00  1.07511570E+01
  1.07511570E+01 -2.15023140E+01  0.00000000E+00  1.07511570E+01  1.07511570E+01
 -2.15023140E+01  0.00000000E+00  1.07511570E+01  1.07511570E+01 -2.15023140E+01
  0.00000000E+00  1.07511570E+01  1.07511570E+01 -2.15023140E+01  0.00000000E+00
  1.07511570E+01  1.07511570E+01 -2.15023140E+01  0.00000000E+00  1.07511570E+01
  1.07511570E+01 -2.15023140E+01  0.00000000E+00  1.07511570E+01  1.07511570E+01
 -2.15023140E+01  0.00000000E+00  1.07511570E+01  1.07511570E+01 -2.15023140E+01
  0.00000000E+00  1.07511570E+01  1.07511570E+01 -2.15023140E+01  0.00000000E+00
  1.07511570E+01  1.07511570E+01 -2.15023140E+01  0.00000000E+00  1.07511570E+01
  1.07511570E+01 -2.15023140E+01  0.00000000E+00  1.07511570E+01  1.07511570E+01
 -2.15023140E+01  0.00000000E+00  1.07511570E+01  1.07511570E+01 -2.15023140E+01
  0.00000000E+00  1.07511570E+01  1.07511570E+01 -2.15023140E+01  0.00000000E+00
  1.07511570E+01  1.07511570E+01 -2.15023140E+01  0.00000000E+00  1.07511570E+01
  1.07511570E+01 -2.15023140E+01  0.00000000E+00  1.07511570E+01  1.07511570E+01
 -2.15023140E+01  0.00000000E+00  1.07511570E+01  1.07511570E+01 -2.15023140E+01
  0.00000000E+00  1.07511570E+01  1.07511570E+01 -2.15023140E+01  0.00000000E+00
  1.07511570E+01  1.07511570E+01 -2.15023140E+01  0.00000000E+00  1.07511570E+01
  1.07511570E+01 -2.15023140E+01  0.00000000E+00  1.07511570E+01  1.07511570E+01
 -2.15023140E+01  0.00000000E+00  1.07511570E+01  1.07511570E+01 -2.15023140E+01
  0.00000000E+00  1.07511570E+01  1.07511570E+01 -2.15023140E+01  0.00000000E+00
  1.07511570E+01  1.07511570E+01 -2.15023140E+01  0.00000000E+00  1.07511570E+01
  1.07511570E+01 -2.15023140E+01  0.00000000E+00  1.07511570E+01  1.07511570E+01
 -2.15023140E+01  0.00000000E+00  1.07511570E+01  1.07511570E+01 -2.15023140E+01
  0.00000000E+00  1.07511570E+01  1.07511570E+01 -2.15023140E+01  0.00000000E+00
  1.07511570E+01  1.07511570E+01 -2.15023140E+01  0.00000000E+00  1.07511570E+01
  1.07511570E+01 -2.15023140E+01  0.00000000E+00  1.07511570E+01  1.07511570E+01
 -2.15023140E+01  0.00000000E+00  1.07511570E+01  1.07511570E+01 -2.15023140E+01
  0.00000000E+00  1.07511570E+01  1.07511570E+01 -2.15023140E+01  0.00000000E+00
  1.07511570E+01  1.07511570E+01 -2.15023140E+01  0.00000000E+00  1.07511570E+01
  1.07511570E+01 -2.15023140E+01  0.00000000E+00  1.07511570E+01  1.07511570E+01
 -2.15023140E+01  0.00000000E+00  1.07511570E+01  1.07511570E+01 -2.15023140E+01
  0.00000000E+00  1.07511570E+01  1.07511570E+01 -2.15023140E+01  0.00000000E+00
  1.07511570E+01  1.07511570E+01 -2.15023140E+01  0.00000000E+00  1.07511570E+01
  1.07511570E+01 -2.15023140E+01  0.00000000E+00  1.07511570E+01  1.07511570E+01
 -2.15023140E+01  0.00000000E+00  1.07511570E+01  1.07511570E+01 -2.15023140E+01
  0.00000000E+00  1.07511570E+01  1.07511570E+01 -2.15023140E+01  0.00000000E+00
  1.07511570E+01  1.07511570E+01 -2.15023140E+01  0.00000000E+00  1.07511570E+01
  1.07511570E+01 -2.15023140E+01  0.00000000E+00  1.07511570E+01  1.07511570E+01
 -2.15023140E+01  0.00000000E+00  1.07511570E+01  1.07511570E+01 -2.15023140E+01
  0.00000000E+00  1.07511570E+01  1.07511570E+01 -2.15023140E+01  0.00000000E+00
  1.07511570E+01  1.07511570E+01 -2.15023140E+01  0.00000000E+00  1.07511570E+01
  1.07511570E+01 -2.15023140E+01  0.00000000E+00  1.07511570E+01  1.07511570E+01
 -2.15023140E+01  0.00000000E+00  1.07511570E+01  1.07511570E+01 -2.15023140E+01
  0.00000000E+00  1.07511570E+01  1.07511570E+01 -2.15023140E+01  0.00000000E+00
  1.07511570E+01  1.07511570E+01 -2.15023140E+01  0.00000000E+00  1.07511570E+01
  1.07511570E+01 -2.15023140E+01  0.00000000E+00  1.07511570E+01  1.07511570E+01
 -2.15023140E+01  0.00000000E+00  1.07511570E+01  1.07511570E+01 -2.15023140E+01
  0.00000000E+00  1.07511570E+01  1.07511570E+01 -2.15023140E+01  0.00000000E+00
  1.07511570E+01  1.07511570E+01 -2.15023140E+01  0.00000000E+00  1.07511570E+01
  1.07511570E+01 -2.15023140E+01  0.00000000E+00  1.07511570E+01  1.07511570E+01
 -2.15023140E+01  0.00000000E+00  1.07511570E+01  1.07511570E+01 -2.15023140E+01
  0.00000000E+00  1.07511570E+01  1.07511570E+01 -2.15023140E+01  0.00000000E+00
  1.07511570E+01  1.07511570E+01 -2.15023140E+01  0.00000000E+00  1.07511570E+01
  1.07511570E+01 -2.15023140E+01  0.00000000E+00  1.07511570E+01  1.07511570E+01
 -2.15023140E+01  0.00000000E+00  1.07511570E+01  1.07511570E+01 -2.15023140E+01
  0.00000000E+00  1.07511570E+01  1.07511570E+01 -2.15023140E+01  0.00000000E+00
  1.07511570E+01  1.07511570E+01 -2.15023140E+01  0.00000000E+00  1.07511570E+01
  1.07511570E+01 -2.15023140E+01  0.00000000E+00  1.07511570E+01  1.07511570E+01
 -2.15023140E+01  0.00000000E+00  1.07511570E+01  1.07511570E+01 -2.15023140E+01
  0.00000000E+00  1.07511570E+01  1.07511570E+01 -2.15023140E+01  0.00000000E+00
  1.07511570E+01  1.07511570E+01 -2.15023140E+01  0.00000000E+00  1.07511570E+01
  1.07511570E+01 -2.15023140E+01  0.00000000E+00  1.07511570E+01  1.07511570E+01
 -2.15023140E+01  0.00000000E+00  1.07511570E+01  1.07511570E+01 -2.15023140E+01
  0.00000000E+00  1.07511570E+01  1.07511570E+01 -2.15023140E+01  0.00000000E+00
  1.07511570E+01  1.07511570E+01 -2.15023140E+01  0.00000000E+00  1.07511570E+01
  1.07511570E+01 -2.15023140E+01  0.00000000E+00  1.07511570E+01  1.07511570E+01
 -2.15023140E+01  0.00000000E+00  1.07511570E+01  1.07511570E+01 -2.15023140E+01
  0.00000000E+00  1.07511570E+01  1.07511570E+01 -2.15023140E+01  0.00000000E+00
  1.07511570E+01  1.07511570E+01 -2.15023140E+01  0.00000000E+00  1.07511570E+01
  1.07511570E+01 -2.15023140E+01  0.00000000E+00  1.07511570E+01  1.07511570E+01
 -2.15023140E+01  0.00000000E+00  1.07511570E+01  1.07511570E+01 -2.15023140E+01
  0.00000000E+00  1.07511570E+01  1.07511570E+01 -2.15023140E+01  0.00000000E+00
  1.07511570E+01  1.07511570E+01 -2.15023140E+01  0.00000000E+00  1.07511570E+01
  1.07511570E+01 -2.15023140E+01  0.00000000E+00  1.07511570E+01  1.07511570E+01
 -2.15023140E+01  0.00000000E+00  1.07511570E+01  1.07511570E+01 -2.15023140E+01
  0.00000000E+00  1.07511570E+01  1.07511570E+01 -2.15023140E+01  0.00000000E+00
  1.07511570E+01  1.07511570E+01 -2.15023140E+01  0.00000000E+00  1.07511570E+01
  1.07511570E+01 -2.15023140E+01  0.00000000E+00  1.07511570E+01  1.07511570E+01
 -2.15023140E+01  0.00000000E+00  1.07511570E+01  1.07511570E+01 -2.15023140E+01
  0.00000000E+00  1.07511570E+01  1.07511570E+01 -2.15023140E+01  0.00000000E+00
  1.07511570E+01  1.07511570E+01 -2.15023140E+01  0.00000000E+00  1.07511570E+01
  1.07511570E+01 -2.15023140E+01  0.00000000E+00  1.07511570E+01  1.07511570E+01
 -2.15023140E+01  0.00000000E+00  1.07511570E+01  1.07511570E+01 -2.15023140E+01
  0.00000000E+00  1.07511570E+01  1.07511570E+01 -2.15023140E+01  0.00000000E+00
  1.07511570E+01  1.07511570E+01 -2.15023140E+01  0.00000000E+00  1.07511570E+01
  1.07511570E+01 -2.15023140E+01  0.00000000E+00  1.07511570E+01  1.07511570E+01
 -2.15023140E+01  0.00000000E+00  1.07511570E+01  1.07511570E+01 -2.15023140E+01
  0.00000000E+00  1.07511570E+01  1.07511570E+01 -2.15023140E+01  0.00000000E+00
  1.07511570E+01  1.07511570E+01 -2.15023140E+01  0.00000000E+00  1.07511570E+01
  1.07511570E+01 -2.15023140E+01  0.00000000E+00  1.07511570E+01  1.07511570E+01
 -2.15023140E+01  0.00000000E+00  1.07511570E+01  1.07511570E+01 -2.15023140E+01
  0.00000000E+00  1.07511570E+01  1.07511570E+01 -2.15023140E+01  0.00000000E+00
  1.07511570E+01  1.07511570E+01 -2.15023140E+01  0.00000000E+00  1.07511570E+01
  1.07511570E+01 -2.15023140E+01  0.00000000E+00  1.07511570E+01  1.07511570E+01
 -2.15023140E+01  0.00000000E+00  1.07511570E+01  1.07511570E+01 -2.15023140E+01
  0.00000000E+00  1.07511570E+01  1.07511570E+01 -2.15023140E+01  0.00000000E+00
  1.07511570E+01  1.07511570E+01 -2.15023140E+01  0.00000000E+00  1.07511570E+01
  1.07511570E+01 -2.15023140E+01  0.00000000E+00  1.07511570E+01  1.07511570E+01
 -2.15023140E+01  0.00000000E+00  1.07511570E+01  1.07511570E+01 -2.15023140E+01
  0.00000000E+00  1.07511570E+01  1.07511570E+01 -2.15023140E+01  0.00000000E+00
  1.07511570E+01  1.07511570E+01 -2.15023140E+01  0.00000000E+00  1.07511570E+01
  1.07511570E+01 -2.15023140E+01  0.00000000E+00  1.07511570E+01  1.07511570E+01
 -2.15023140E+01  0.00000000E+00  1.07511570E+01  1.07511570E+01 -2.15023140E+01
  0.00000000E+00  1.07511570E+01  1.07511570E+01 -2.15023140E+01  0.00000000E+00
  1.07511570E+01  1.07511570E+01 -2.15023140E+01  0.00000000E+00  1.07511570E+01
  1.07511570E+01 -2.15023140E+01  0.00000000E+00  1.07511570E+01  1.07511570E+01
 -2.15023140E+01  0.00000000E+00  1.07511570E+01  1.07511570E+01 -2.15023140E+01
  0.00000000E+00  1.07511570E+01  1.07511570E+01 -2.15023140E+01  0.00000000E+00
  1.07511570E+01  1.07511570E+01 -2.15023140E+01  0.00000000E+00  1.07511570E+01
  1.07511570E+01 -2.15023140E+01  0.00000000E+00  1.07511570E+01  1.07511570E+01
 -2.15023140E+01  0.00000000E+00  1.07511570E+01  1.07511570E+01 -2.15023140E+01
  0.00000000E+00  1.07511570E+01  1.07511570E+01 -2.15023140E+01  0.00000000E+00
  1.07511570E+01  1.07511570E+01 -2.15023140E+01  0.00000000E+00  1.07511570E+01
  1.07511570E+01 -2.15023140E+01  0.00000000E+00  1.07511570E+01  1.07511570E+01
 -2.15023140E+01  0.00000000E+00  1.07511570E+01  1.07511570E+01 -2.15023140E+01
  0.00000000E+00  1.07511570E+01  1.07511570E+01 -2.15023140E+01  0.00000000E+00
  1.07511570E+01  1.07511570E+01 -2.15023140E+01  0.00000000E+00  1.07511570E+01
  1.07511570E+01 -2.15023140E+01  0.00000000E+00  1.07511570E+01  1.07511570E+01
 -2.15023140E+01  0.00000000E+00  1.07511570E+01  1.07511570E+01 -2.15023140E+01
  0.00000000E+00  1.07511570E+01  1.07511570E+01 -2.15023140E+01  0.00000000E+00
  1.07511570E+01  1.07511570E+01 -2.15023140E+01  0.00000000E+00  1.07511570E+01
  1.07511570E+01 -2.15023140E+01  0.00000000E+00  1.07511570E+01  1.07511570E+01
 -2.15023140E+01  0.00000000E+00  1.07511570E+01  1.07511570E+01 -2.15023140E+01
  0.00000000E+00  1.07511570E+01  1.07511570E+01 -2.15023140E+01  0.00000000E+00
  1.07511570E+01  1.07511570E+01 -2.15023140E+01  0.00000000E+00  1.07511570E+01
  1.07511570E+01 -2.15023140E+01  0.00000000E+00  1.07511570E+01  1.07511570E+01
 -2.15023140E+01  0.00000000E+00  1.07511570E+01  1.07511570E+01 -2.15023140E+01
  0.00000000E+00  1.07511570E+01  1.07511570E+01 -2.15023140E+01  0.00000000E+00
  1.07511570E+01  1.07511570E+01 -2.15023140E+01  0.00000000E+00  1.07511570E+01
  1.07511570E+01 -2.15023140E+01  0.00000000E+00  1.07511570E+01  1.07511570E+01
 -2.15023140E+01  0.00000000E+00  1.07511570E+01  1.07511570E+01 -2.15023140E+01
  0.00000000E+00  1.07511570E+01  1.07511570E+01 -2.15023140E+01  0.00000000E+00
  1.07511570E+01  1.07511570E+01 -2.15023140E+01  0.00000000E+00  1.07511570E+01
  1.07511570E+01 -2.15023140E+01  0.00000000E+00  1.07511570E+01  1.07511570E+01
 -2.15023140E+01  0.00000000E+00  1.07511570E+01  1.07511570E+01 -2.15023140E+01
  0.00000000E+00  1.07511570E+01  1.07511570E+01 -2.15023140E+01  0.00000000E+00
  1.07511570E+01  1.07511570E+01 -2.15023140E+01  0.00000000E+00  1.07511570E+01
  1.07511570E+01 -2.15023140E+01  0.00000000E+00  1.07511570E+01  1.07511570E+01
 -2.15023140E+01  0.00000000E+00  1.07511570E+01  1.07511570E+01 -2.15023140E+01
  0.00000000E+00  1.07511570E+01  1.07511570E+01 -2.15023140E+01  0.00000000E+00
  1.07511570E+01  1.07511570E+01 -2.15023140E+01  0.00000000E+00  1.07511570E+01
  1.07511570E+01 -2.15023140E+01  0.00000000E+00  1.07511570E+01  1.07511570E+01
 -2.15023140E+01  0.00000000E+00  1.07511570E+01  1.07511570E+01 -2.15023140E+01
  0.00000000E+00  1.07511570E+01  1.07511570E+01 -2.15023140E+01  0.00000000E+00
  1.07511570E+01  1.07511570E+01 -2.15023140E+01  0.00000000E+00  1.07511570E+01
  1.07511570E+01 -2.15023140E+01  0.00000000E+00  1.07511570E+01  1.07511570E+01
 -2.15023140E+01  0.00000000E+00  1.07511570E+01  1.07511570E+01 -2.15023140E+01
  0.00000000E+00  1.07511570E+01  1.07511570E+01 -2.15023140E+01  0.00000000E+00
  1.07511570E+01  1.07511570E+01 -2.15023140E+01  0.00000000E+00  1.07511570E+01
  1.07511570E+01 -2.15023140E+01  0.00000000E+00  1.07511570E+01  1.07511570E+01
 -2.15023140E+01  0.00000000E+00  1.07511570E+01  1.07511570E+01 -2.15023140E+01
  0.00000000E+00  1.07511570E+01  1.07511570E+01 -2.15023140E+01  0.00000000E+00
  1.07511570E+01  1.07511570E+01 -2.15023140E+01  0.00000000E+00  1.07511570E+01
  1.07511570E+01 -2.15023140E+01  0.00000000E+00  1.07511570E+01  1.07511570E+01
 -2.15023140E+01  0.00000000E+00  1.07511570E+01  1.07511570E+01 -2.15023140E+01
  0.00000000E+00  1.07511570E+01  1.07511570E+01 -2.15023140E+01  0.00000000E+00
  1.07511570E+01  1.07511570E+01 -2.15023140E+01  0.00000000E+00  1.07511570E+01
  1.07511570E+01 -2.15023140E+01  0.00000000E+00  1.07511570E+01  1.07511570E+01
 -2.15023140E+01  0.00000000E+00  1.07511570E+01  1.07511570E+01 -2.15023140E+01
  0.00000000E+00  1.07511570E+01  1.07511570E+01 -2.15023140E+01  0.00000000E+00
  1.07511570E+01  1.07511570E+01 -2.15023140E+01  0.00000000E+00  1.07511570E+01
  1.07511570E+01 -2.15023140E+01  0.00000000E+00  1.07511570E+01  1.07511570E+01
 -2.15023140E+01  0.00000000E+00  1.07511570E+01  1.07511570E+01 -2.15023140E+01
  0.00000000E+00  1.07511570E+01  1.07511570E+01 -2.15023140E+01  0.00000000E+00
  1.07511570E+01  1.07511570E+01 -2.15023140E+01  0.00000000E+00  1.07511570E+01
  1.07511570E+01 -2.15023140E+01  0.00000000E+00  1.07511570E+01  1.07511570E+01
 -2.15023140E+01  0.00000000E+00  1.07511570E+01  1.07511570E+01 -2.15023140E+01
  0.00000000E+00  1.07511570E+01  1.07511570E+01 -2.15023140E+01  0.00000000E+00
  1.07511570E+01  1.07511570E+01 -2.15023140E+01  0.00000000E+00  1.07511570E+01
  1.07511570E+01 -2.15023140E+01  0.00000000E+00  1.07511570E+01  1.07511570E+01
 -2.15023140E+01  0.00000000E+00  1.07511570E+01  1.07511570E+01 -2.15023140E+01
  0.00000000E+00  1.07511570E+01  1.07511570E+01 -2.15023140E+01  0.00000000E+00
  1.07511570E+01  1.07511570E+01 -2.15023140E+01  0.00000000E+00  1.07511570E+01
  1.07511570E+01 -2.15023140E+01  0.00000000E+00  1.07511570E+01  1.07511570E+01
 -2.15023140E+01  0.00000000E+00  1.07511570E+01  1.07511570E+01 -2.15023140E+01
  0.00000000E+00  1.07511570E+01  1.07511570E+01 -2.15023140E+01  0.00000000E+00
  1.07511570E+01  1.07511570E+01 -2.15023140E+01  0.00000000E+00  1.07511570E+01
  1.07511570E+01 -2.15023140E+01  0.00000000E+00  1.07511570E+01  1.07511570E+01
 -2.15023140E+01  0.00000000E+00  1.07511570E+01  1.07511570E+01 -2.15023140E+01
  0.00000000E+00  1.07511570E+01  1.07511570E+01 -2.15023140E+01  0.00000000E+00
  1.07511570E+01  1.07511570E+01 -2.15023140E+01  0.00000000E+00  1.07511570E+01
  1.07511570E+01 -2.15023140E+01  0.00000000E+00  1.07511570E+01  1.07511570E+01
 -2.15023140E+01  0.00000000E+00  1.07511570E+01  1.07511570E+01 -2.15023140E+01
  0.00000000E+00  1.07511570E+01  1.07511570E+01 -2.15023140E+01  0.00000000E+00
  1.07511570E+01  1.07511570E+01 -2.15023140E+01  0.00000000E+00  1.07511570E+01
  1.07511570E+01 -2.15023140E+01  0.00000000E+00  1.07511570E+01  1.07511570E+01
 -2.15023140E+01  0.00000000E+00  1.07511570E+01  1.07511570E+01 -2.15023140E+01
  0.00000000E+00  1.07511570E+01  1.07511570E+01 -2.15023140E+01  0.00000000E+00
  1.07511570E+01  1.07511570E+01 -2.15023140E+01  0.00000000E+00  1.07511570E+01
  1.07511570E+01 -2.15023140E+01  0.00000000E+00  1.07511570E+01  1.07511570E+01
 -2.15023140E+01  0.00000000E+00  1.07511570E+01  1.07511570E+01 -2.15023140E+01
  0.00000000E+00  1.07511570E+01  1.07511570E+01 -2.15023140E+01  0.00000000E+00
  1.07511570E+01  1.07511570E+01 -2.15023140E+01  0.00000000E+00  1.07511570E+01
  1.07511570E+01 -2.15023140E+01  0.00000000E+00  1.07511570E+01  1.07511570E+01
 -2.15023140E+01  0.00000000E+00  1.07511570E+01  1.07511570E+01 -2.15023140E+01
  0.00000000E+00  1.07511570E+01  1.07511570E+01 -2.15023140E+01  0.00000000E+00
  1.07511570E+01  1.07511570E+01 -2.15023140E+01  0.00000000E+00  1.07511570E+01
  1.07511570E+01 -2.15023140E+01  0.00000000E+00  1.07511570E+01  1.07511570E+01
 -2.15023140E+01  0.00000000E+00  1.07511570E+01  1.07511570E+01 -2.15023140E+01
  0.00000000E+00  1.07511570E+01  1.07511570E+01 -2.15023140E+01  0.00000000E+00
  1.07511570E+01  1.07511570E+01 -2.15023140E+01  0.00000000E+00  1.07511570E+01
  1.07511570E+01 -2.15023140E+01  0.00000000E+00  1.07511570E+01  1.07511570E+01
 -2.15023140E+01  0.00000000E+00  1.07511570E+01  1.07511570E+01 -2.15023140E+01
  0.00000000E+00  1.07511570E+01  1.07511570E+01 -2.15023140E+01  0.00000000E+00
  1.07511570E+01  1.07511570E+01 -2.15023140E+01  0.00000000E+00  1.07511570E+01
  1.07511570E+01 -2.15023140E+01  0.00000000E+00  1.07511570E+01  1.07511570E+01
 -2.15023140E+01  0.00000000E+00  1.07511570E+01  1.07511570E+01 -2.15023140E+01
  0.00000000E+00  1.07511570E+01  1.07511570E+01 -2.15023140E+01  0.00000000E+00
  1.07511570E+01  1.07511570E+01 -2.15023140E+01  0.00000000E+00  1.07511570E+01
  1.07511570E+01 -2.15023140E+01  0.00000000E+00  1.07511570E+01  1.07511570E+01
 -2.15023140E+01  0.00000000E+00  1.07511570E+01  1.07511570E+01 -2.15023140E+01
  0.00000000E+00  1.07511570E+01  1.07511570E+01 -2.15023140E+01  0.00000000E+00
  1.07511570E+01  1.07511570E+01 -2.15023140E+01  0.00000000E+00  1.07511570E+01
  1.07511570E+01 -2.15023140E+01  0.00000000E+00  1.07511570E+01  1.07511570E+01
 -2.15023140E+01  0.00000000E+00  1.07511570E+01  1.07511570E+01 -2.15023140E+01
  0.00000000E+00  1.07511570E+01  1.07511570E+01 -2.15023140E+01  0.00000000E+00
  1.07511570E+01  1.07511570E+01 -2.15023140E+01  0.00000000E+00  1.07511570E+01
  1.07511570E+01 -2.15023140E+01  0.00000000E+00  1.07511570E+01  1.07511570E+01
 -2.15023140E+01  0.00000000E+00  1.07511570E+01  1.07511570E+01 -2.15023140E+01
  0.00000000E+00  1.07511570E+01  1.07511570E+01 -2.15023140E+01  0.00000000E+00
  1.07511570E+01  1.07511570E+01 -2.15023140E+01  0.00000000E+00  1.07511570E+01
  1.07511570E+01 -2.15023140E+01  0.00000000E+00  1.07511570E+01  1.07511570E+01
 -2.15023140E+01  0.00000000E+00  1.07511570E+01  1.07511570E+01 -2.15023140E+01
  0.00000000E+00  1.07511570E+01  1.07511570E+01 -2.15023140E+01  0.00000000E+00
  1.07511570E+01  1.07511570E+01 -2.15023140E+01  0.00000000E+00  1.07511570E+01
  1.07511570E+01 -2.15023140E+01  0.00000000E+00  1.07511570E+01  1.07511570E+01
 -2.15023140E+01  0.00000000E+00  1.07511570E+01  1.07511570E+01 -2.15023140E+01
  0.00000000E+00  1.07511570E+01  1.07511570E+01 -2.15023140E+01  0.00000000E+00
  1.07511570E+01  1.07511570E+01 -2.15023140E+01  0.00000000E+00  1.07511570E+01
  1.07511570E+01 -2.15023140E+01  0.00000000E+00  1.07511570E+01  1.07511570E+01
 -2.15023140E+01  0.00000000E+00  1.07511570E+01  1.07511570E+01 -2.15023140E+01
  0.00000000E+00  1.07511570E+01  1.07511570E+01 -2.15023140E+01  0.00000000E+00
  1.07511570E+01  1.07511570E+01 -2.15023140E+01  0.00000000E+00  1.07511570E+01
  1.07511570E+01 -2.15023140E+01  0.00000000E+00  1.07511570E+01  1.07511570E+01
 -2.15023140E+01  0.00000000E+00  1.07511570E+01  1.07511570E+01 -2.15023140E+01
  0.00000000E+00  1.07511570E+01  1.07511570E+01 -2.15023140E+01  0.00000000E+00
  1.07511570E+01  1.07511570E+01 -2.15023140E+01  0.00000000E+00  1.07511570E+01
  1.07511570E+01 -2.15023140E+01  0.00000000E+00  1.07511570E+01  1.07511570E+01
 -2.15023140E+01  0.00000000E+00  1.07511570E+01  1.07511570E+01 -2.15023140E+01
  0.00000000E+00  1.07511570E+01  1.07511570E+01 -2.15023140E+01  0.00000000E+00
  1.07511570E+01  1.07511570E+01 -2.15023140E+01  0.00000000E+00  1.07511570E+01
  1.07511570E+01 -2.15023140E+01  0.00000000E+00  1.07511570E+01  1.07511570E+01
 -2.15023140E+01  0.00000000E+00  1.07511570E+01  1.07511570E+01 -2.15023140E+01
  0.00000000E+00  1.07511570E+01  1.07511570E+01 -2.15023140E+01  0.00000000E+00
  1.07511570E+01  1.07511570E+01 -2.15023140E+01  0.00000000E+00  1.07511570E+01
  1.07511570E+01 -2.15023140E+01  0.00000000E+00  1.07511570E+01  1.07511570E+01
 -2.15023140E+01  0.00000000E+00  1.07511570E+01  1.07511570E+01 -2.15023140E+01
  0.00000000E+00  1.07511570E+01  1.07511570E+01 -2.15023140E+01  0.00000000E+00
  1.07511570E+01  1.07511570E+01 -2.15023140E+01  0.00000000E+00  1.07511570E+01
  1.07511570E+01 -2.15023140E+01  0.00000000E+00  1.07511570E+01  1.07511570E+01
 -2.15023140E+01  0.00000000E+00  1.07511570E+01  1.07511570E+01 -2.15023140E+01
  0.00000000E+00  1.07511570E+01  1.07511570E+01 -2.15023140E+01  0.00000000E+00
  1.07511570E+01  1.07511570E+01 -2.15023140E+01  0.00000000E+00  1.07511570E+01
  1.07511570E+01 -2.15023140E+01  0.00000000E+00  1.07511570E+01  1.07511570E+01
 -2.15023140E+01  0.00000000E+00  1.07511570E+01  1.07511570E+01 -2.15023140E+01
  0.00000000E+00  1.07511570E+01  1.07511570E+01 -2.15023140E+01  0.00000000E+00
  1.07511570E+01  1.07511570E+01 -2.15023140E+01  0.00000000E+00  1.07511570E+01
  1.07511570E+01 -2.15023140E+01  0.00000000E+00  1.07511570E+01  1.07511570E+01
 -2.15023140E+01  0.00000000E+00  1.07511570E+01  1.07511570E+01 -2.15023140E+01
  0.00000000E+00  1.07511570E+01  1.07511570E+01 -2.15023140E+01  0.00000000E+00
  1.07511570E+01  1.07511570E+01 -2.15023140E+01  0.00000000E+00  1.07511570E+01
  1.07511570E+01 -2.15023140E+01  0.00000000E+00  1.07511570E+01  1.07511570E+01
 -2.15023140E+01  0.00000000E+00  1.07511570E+01  1.07511570E+01 -2.15023140E+01
  0.00000000E+00  1.07511570E+01  1.07511570E+01 -2.15023140E+01  0.00000000E+00
  1.07511570E+01  1.07511570E+01 -2.15023140E+01  0.00000000E+00  1.07511570E+01
  1.07511570E+01 -2.15023140E+01  0.00000000E+00  1.07511570E+01  1.07511570E+01
 -2.15023140E+01  0.00000000E+00  1.07511570E+01  1.07511570E+01 -2.15023140E+01
  0.00000000E+00  1.07511570E+01  1.07511570E+01 -2.15023140E+01  0.00000000E+00
  1.07511570E+01  1.07511570E+01 -2.15023140E+01  0.00000000E+00  1.07511570E+01
  1.07511570E+01 -2.15023140E+01  0.00000000E+00  1.07511570E+01  1.07511570E+01
 -2.15023140E+01  0.00000000E+00  1.07511570E+01  1.07511570E+01 -2.15023140E+01
  0.00000000E+00  1.07511570E+01  1.07511570E+01 -2.15023140E+01  0.00000000E+00
  1.07511570E+01  1.07511570E+01 -2.15023140E+01  0.00000000E+00  1.07511570E+01
  1.07511570E+01 -2.15023140E+01  0.00000000E+00  1.07511570E+01  1.07511570E+01
 -2.15023140E+01  0.00000000E+00  1.07511570E+01  1.07511570E+01 -2.15023140E+01
  0.00000000E+00  1.07511570E+01  1.07511570E+01 -2.15023140E+01  0.00000000E+00
  1.07511570E+01  1.07511570E+01 -2.15023140E+01  0.00000000E+00  1.07511570E+01
  1.07511570E+01 -2.15023140E+01  0.00000000E+00  1.07511570E+01  1.07511570E+01
 -2.15023140E+01  0.00000000E+00  1.07511570E+01  1.07511570E+01 -2.15023140E+01
  0.00000000E+00  1.07511570E+01  1.07511570E+01 -2.15023140E+01  0.00000000E+00
  1.07511570E+01  1.07511570E+01 -2.15023140E+01  0.00000000E+00  1.07511570E+01
  1.07511570E+01 -2.15023140E+01  0.00000000E+00  1.07511570E+01  1.07511570E+01
 -2.15023140E+01  0.00000000E+00  1.07511570E+01  1.07511570E+01 -2.15023140E+01
  0.00000000E+00  1.07511570E+01  1.07511570E+01 -2.15023140E+01  0.00000000E+00
  1.07511570E+01  1.07511570E+01 -2.15023140E+01  0.00000000E+00  1.07511570E+01
  1.07511570E+01 -2.15023140E+01  0.00000000E+00  1.07511570E+01  1.07511570E+01
 -2.15023140E+01  0.00000000E+00  1.07511570E+01  1.07511570E+01 -2.15023140E+01
  0.00000000E+00  1.07511570E+01  1.07511570E+01 -2.15023140E+01  0.00000000E+00
  1.07511570E+01  1.07511570E+01 -2.15023140E+01  0.00000000E+00  1.07511570E+01
  1.07511570E+01 -2.15023140E+01  0.00000000E+00  1.07511570E+01  1.07511570E+01
 -2.15023140E+01  0.00000000E+00  1.07511570E+01  1.07511570E+01 -2.15023140E+01
  0.00000000E+00  1.07511570E+01  1.07511570E+01 -2.15023140E+01  0.00000000E+00
  1.07511570E+01  1.07511570E+01 -2.15023140E+01  0.00000000E+00  1.07511570E+01
  1.07511570E+01 -2.15023140E+01  0.00000000E+00  1.07511570E+01  1.07511570E+01
 -2.15023140E+01  0.00000000E+00  1.07511570E+01  1.07511570E+01 -2.15023140E+01
  0.00000000E+00  1.07511570E+01  1.07511570E+01 -2.15023140E+01  0.00000000E+00
  1.07511570E+01  1.07511570E+01 -2.15023140E+01  0.00000000E+00  1.07511570E+01
  1.07511570E+01 -2.15023140E+01  0.00000000E+00  1.07511570E+01  1.07511570E+01
 -2.15023140E+01  0.00000000E+00  1.07511570E+01  1.07511570E+01 -2.15023140E+01
  0.00000000E+00  1.07511570E+01  1.07511570E+01 -2.15023140E+01  0.00000000E+00
  1.07511570E+01  1.07511570E+01 -2.15023140E+01  0.00000000E+00  1.07511570E+01
  1.07511570E+01 -2.15023140E+01  0.00000000E+00  1.07511570E+01  1.07511570E+01
 -2.15023140E+01  0.00000000E+00  1.07511570E+01  1.07511570E+01 -2.15023140E+01
  0.00000000E+00  1.07511570E+01  1.07511570E+01 -2.15023140E+01  0.00000000E+00
  1.07511570E+01  1.07511570E+01 -2.15023140E+01  0.00000000E+00  1.07511570E+01
  1.07511570E+01 -2.15023140E+01  0.00000000E+00  1.07511570E+01  1.07511570E+01
 -2.15023140E+01  0.00000000E+00  1.07511570E+01  1.07511570E+01 -2.15023140E+01
  0.00000000E+00  1.07511570E+01  1.07511570E+01 -2.15023140E+01  0.00000000E+00
  1.07511570E+01  1.07511570E+01 -2.15023140E+01  0.00000000E+00  1.07511570E+01
  1.07511570E+01 -2.15023140E+01  0.00000000E+00  1.07511570E+01  1.07511570E+01
 -2.15023140E+01  0.00000000E+00  1.07511570E+01  1.07511570E+01 -2.15023140E+01
  0.00000000E+00  1.07511570E+01  1.07511570E+01 -2.15023140E+01  0.00000000E+00
  1.07511570E+01  1.07511570E+01 -2.15023140E+01  0.00000000E+00  1.07511570E+01
  1.07511570E+01 -2.15023140E+01  0.00000000E+00  1.07511570E+01  1.07511570E+01
 -2.15023140E+01  0.00000000E+00  1.07511570E+01  1.07511570E+01 -2.15023140E+01
  0.00000000E+00  1.07511570E+01  1.07511570E+01 -2.15023140E+01  0.00000000E+00
  1.07511570E+01  1.07511570E+01 -2.15023140E+01  0.00000000E+00  1.07511570E+01
  1.07511570E+01 -2.15023140E+01  0.00000000E+00  1.07511570E+01  1.07511570E+01
 -2.15023140E+01  0.00000000E+00  1.07511570E+01  1.07511570E+01 -2.15023140E+01
  0.00000000E+00  1.07511570E+01  1.07511570E+01 -2.15023140E+01  0.00000000E+00
  1.07511570E+01  1.07511570E+01 -2.15023140E+01  0.00000000E+00  1.07511570E+01
  1.07511570E+01 -2.15023140E+01  0.00000000E+00  1.07511570E+01  1.07511570E+01
 -2.15023140E+01  0.00000000E+00  1.07511570E+01  1.07511570E+01 -2.15023140E+01
  0.00000000E+00  1.07511570E+01  1.07511570E+01 -2.15023140E+01  0.00000000E+00
  1.07511570E+01  1.07511570E+01 -2.15023140E+01  0.00000000E+00  1.07511570E+01
  1.07511570E+01 -2.15023140E+01  0.00000000E+00  1.07511570E+01  1.07511570E+01
 -2.15023140E+01  0.00000000E+00  1.07511570E+01  1.07511570E+01 -2.15023140E+01
  0.00000000E+00  1.07511570E+01  1.07511570E+01 -2.15023140E+01  0.00000000E+00
  1.07511570E+01  1.07511570E+01 -2.15023140E+01  0.00000000E+00  1.07511570E+01
  1.07511570E+01 -2.15023140E+01  0.00000000E+00  1.07511570E+01  1.07511570E+01
 -2.15023140E+01  0.00000000E+00  1.07511570E+01  1.07511570E+01 -2.15023140E+01
  0.00000000E+00  1.07511570E+01  1.07511570E+01 -2.15023140E+01  0.00000000E+00
  1.07511570E+01  1.07511570E+01 -2.15023140E+01  0.00000000E+00  1.07511570E+01
  1.07511570E+01 -2.15023140E+01  0.00000000E+00  1.07511570E+01  1.07511570E+01
 -2.15023140E+01  0.00000000E+00  1.07511570E+01  1.07511570E+01 -2.15023140E+01
  0.00000000E+00  1.07511570E+01  1.07511570E+01 -2.15023140E+01  0.00000000E+00
  1.07511570E+01  1.07511570E+01 -2.15023140E+01  0.00000000E+00  1.07511570E+01
  1.07511570E+01 -2.15023140E+01  0.00000000E+00  1.07511570E+01  1.07511570E+01
 -2.15023140E+01  0.00000000E+00  1.07511570E+01  1.07511570E+01 -2.15023140E+01
  0.00000000E+00  1.07511570E+01  1.07511570E+01 -2.15023140E+01  0.00000000E+00
  1.07511570E+01  1.07511570E+01 -2.15023140E+01  0.00000000E+00  1.07511570E+01
  1.07511570E+01 -2.15023140E+01  0.00000000E+00  1.07511570E+01  1.07511570E+01
 -2.15023140E+01  0.00000000E+00  1.07511570E+01  1.07511570E+01 -2.15023140E+01
  0.00000000E+00  1.07511570E+01  1.07511570E+01 -2.15023140E+01  0.00000000E+00
  1.07511570E+01  1.07511570E+01 -2.15023140E+01  0.00000000E+00  1.07511570E+01
  1.07511570E+01 -2.15023140E+01  0.00000000E+00  1.07511570E+01  1.07511570E+01
 -2.15023140E+01  0.00000000E+00  1.07511570E+01  1.07511570E+01 -2.15023140E+01
  0.00000000E+00  1.07511570E+01  1.07511570E+01 -2.15023140E+01  0.00000000E+00
  1.07511570E+01  1.07511570E+01 -2.15023140E+01  0.00000000E+00  1.07511570E+01
  1.07511570E+01 -2.15023140E+01  0.00000000E+00  1.07511570E+01  1.07511570E+01
 -2.15023140E+01  0.00000000E+00  1.07511570E+01  1.07511570E+01 -2.15023140E+01
  0.00000000E+00  1.07511570E+01  1.07511570E+01 -2.15023140E+01  0.00000000E+00
  1.07511570E+01  1.07511570E+01 -2.15023140E+01  0.00000000E+00  1.07511570E+01
  1.07511570E+01 -2.15023140E+01  0.00000000E+00  1.07511570E+01  1.07511570E+01
 -2.15023140E+01  0.00000000E+00  1.07511570E+01  1.07511570E+01 -2.15023140E+01
  0.00000000E+00  1.07511570E+01  1.07511570E+01 -2.15023140E+01  0.00000000E+00
  1.07511570E+01  1.07511570E+01 -2.15023140E+01  0.00000000E+00  1.07511570E+01
  1.07511570E+01 -2.15023140E+01  0.00000000E+00  1.07511570E+01  1.07511570E+01
 -2.15023140E+01  0.00000000E+00  1.07511570E+01  1.07511570E+01 -2.15023140E+01
  0.00000000E+00  1.07511570E+01  1.07511570E+01 -2.15023140E+01  0.00000000E+00
  1.07511570E+01  1.07511570E+01 -2.15023140E+01  0.00000000E+00  1.07511570E+01
  1.07511570E+01 -2.15023140E+01  0.00000000E+00  1.07511570E+01  1.07511570E+01
 -2.15023140E+01  0.00000000E+00  1.07511570E+01  1.07511570E+01 -2.15023140E+01
  0.00000000E+00  1.07511570E+01  1.07511570E+01 -2.15023140E+01  0.00000000E+00
  1.07511570E+01  1.07511570E+01 -2.15023140E+01  0.00000000E+00  1.07511570E+01
  1.07511570E+01 -2.15023140E+01  0.00000000E+00  1.07511570E+01  1.07511570E+01
 -2.15023140E+01  0.00000000E+00  1.07511570E+01  1.07511570E+01 -2.15023140E+01
  0.00000000E+00  1.07511570E+01  1.07511570E+01 -2.15023140E+01  0.00000000E+00
  1.07511570E+01  1.07511570E+01 -2.15023140E+01  0.00000000E+00  1.07511570E+01
  1.07511570E+01 -2.15023140E+01  0.00000000E+00  1.07511570E+01  1.07511570E+01
 -2.15023140E+01  0.00000000E+00  1.07511570E+01  1.07511570E+01 -2.15023140E+01
  0.00000000E+00  1.07511570E+01  1.07511570E+01 -2.15023140E+01  0.00000000E+00
  1.07511570E+01  1.07511570E+01 -2.15023140E+01  0.00000000E+00  1.07511570E+01
  1.07511570E+01 -2.15023140E+01  0.00000000E+00  1.07511570E+01  1.07511570E+01
 -2.15023140E+01  0.00000000E+00  1.07511570E+01  1.07511570E+01 -2.15023140E+01
  0.00000000E+00  1.07511570E+01  1.07511570E+01 -2.15023140E+01  0.00000000E+00
  1.07511570E+01  1.07511570E+01 -2.15023140E+01  0.00000000E+00  1.07511570E+01
  1.07511570E+01 -2.15023140E+01  0.00000000E+00  1.07511570E+01  1.07511570E+01
 -2.15023140E+01  0.00000000E+00  1.07511570E+01  1.07511570E+01 -2.15023140E+01
  0.00000000E+00  1.07511570E+01  1.07511570E+01 -2.15023140E+01  0.00000000E+00
  1.07511570E+01  1.07511570E+01 -2.15023140E+01  0.00000000E+00  1.07511570E+01
  1.07511570E+01 -2.15023140E+01  0.00000000E+00  1.07511570E+01  1.07511570E+01
 -2.15023140E+01  0.00000000E+00  1.07511570E+01  1.07511570E+01 -2.15023140E+01
  0.00000000E+00  1.07511570E+01  1.07511570E+01 -2.15023140E+01  0.00000000E+00
  1.07511570E+01  1.07511570E+01 -2.15023140E+01  0.00000000E+00  1.07511570E+01
  1.07511570E+01 -2.15023140E+01  0.00000000E+00  1.07511570E+01  1.07511570E+01
 -2.15023140E+01  0.00000000E+00  1.07511570E+01  1.07511570E+01 -2.15023140E+01
  0.00000000E+00  1.07511570E+01  1.07511570E+01 -2.15023140E+01  0.00000000E+00
  1.07511570E+01  1.07511570E+01 -2.15023140E+01  0.00000000E+00  1.07511570E+01
  1.07511570E+01 -2.15023140E+01  0.00000000E+00  1.07511570E+01  1.07511570E+01
 -2.15023140E+01  0.00000000E+00  1.07511570E+01  1.07511570E+01 -2.15023140E+01
  0.00000000E+00  1.07511570E+01  1.07511570E+01 -2.15023140E+01  0.00000000E+00
  1.07511570E+01  1.07511570E+01 -2.15023140E+01  0.00000000E+00  1.07511570E+01
  1.07511570E+01 -2.15023140E+01  0.00000000E+00  1.07511570E+01  1.07511570E+01
 -2.15023140E+01  0.00000000E+00  1.07511570E+01  1.07511570E+01 -2.15023140E+01
  0.00000000E+00  1.07511570E+01  1.07511570E+01 -2.15023140E+01  0.00000000E+00
  1.07511570E+01  1.07511570E+01 -2.15023140E+01  0.00000000E+00  1.07511570E+01
  1.07511570E+01 -2.15023140E+01  0.00000000E+00  1.07511570E+01  1.07511570E+01
 -2.15023140E+01  0.00000000E+00  1.07511570E+01  1.07511570E+01 -2.15023140E+01
  0.00000000E+00  1.07511570E+01  1.07511570E+01 -2.15023140E+01  0.00000000E+00
  1.07511570E+01  1.07511570E+01 -2.15023140E+01  0.00000000E+00  1.07511570E+01
  1.07511570E+01 -2.15023140E+01  0.00000000E+00  1.07511570E+01  1.07511570E+01
 -2.15023140E+01  0.00000000E+00  1.07511570E+01  1.07511570E+01 -2.15023140E+01
  0.00000000E+00  1.07511570E+01  1.07511570E+01 -2.15023140E+01  0.00000000E+00
  1.07511570E+01  1.07511570E+01 -2.15023140E+01  0.00000000E+00  1.07511570E+01
  1.07511570E+01 -2.15023140E+01  0.00000000E+00  1.07511570E+01  1.07511570E+01
 -2.15023140E+01  0.00000000E+00  1.07511570E+01  1.07511570E+01 -2.15023140E+01
  0.00000000E+00  1.07511570E+01  1.07511570E+01 -2.15023140E+01  0.00000000E+00
  1.07511570E+01  1.07511570E+01 -2.15023140E+01  0.00000000E+00  1.07511570E+01
  1.07511570E+01 -2.15023140E+01  0.00000000E+00  1.07511570E+01  1.07511570E+01
 -2.15023140E+01  0.00000000E+00  1.07511570E+01  1.07511570E+01 -2.15023140E+01
  0.00000000E+00  1.07511570E+01  1.07511570E+01 -2.15023140E+01  0.00000000E+00
  1.07511570E+01  1.07511570E+01 -2.15023140E+01  0.00000000E+00  1.07511570E+01
  1.07511570E+01 -2.15023140E+01  0.00000000E+00  1.07511570E+01  1.07511570E+01
 -2.15023140E+01  0.00000000E+00  1.07511570E+01  1.07511570E+01 -2.15023140E+01
  0.00000000E+00  1.07511570E+01  1.07511570E+01 -2.15023140E+01  0.00000000E+00
  1.07511570E+01  1.07511570E+01 -2.15023140E+01  0.00000000E+00  1.07511570E+01
  1.07511570E+01 -2.15023140E+01  0.00000000E+00  1.07511570E+01  1.07511570E+01
 -2.15023140E+01  0.00000000E+00  1.07511570E+01  1.07511570E+01 -2.15023140E+01
  0.00000000E+00  1.07511570E+01  1.07511570E+01 -2.15023140E+01  0.00000000E+00
  1.07511570E+01  1.07511570E+01 -2.15023140E+01  0.00000000E+00  1.07511570E+01
  1.07511570E+01 -2.15023140E+01  0.00000000E+00  1.07511570E+01  1.07511570E+01
 -2.15023140E+01  0.00000000E+00  1.07511570E+01  1.07511570E+01 -2.15023140E+01
  0.00000000E+00  1.07511570E+01  1.07511570E+01 -2.15023140E+01  0.00000000E+00
  1.07511570E+01  1.07511570E+01 -2.15023140E+01  0.00000000E+00  1.07511570E+01
  1.07511570E+01 -2.15023140E+01  0.00000000E+00  1.07511570E+01  1.07511570E+01
 -2.15023140E+01  0.00000000E+00  1.07511570E+01  1.07511570E+01 -2.15023140E+01
  0.00000000E+00  1.07511570E+01  1.07511570E+01 -2.15023140E+01  0.00000000E+00
  1.07511570E+01  1.07511570E+01 -2.15023140E+01  0.00000000E+00  1.07511570E+01
  1.07511570E+01 -2.15023140E+01  0.00000000E+00  1.07511570E+01  1.07511570E+01
 -2.15023140E+01  0.00000000E+00  1.07511570E+01  1.07511570E+01 -2.15023140E+01
  0.00000000E+00  1.07511570E+01  1.07511570E+01 -2.15023140E+01  0.00000000E+00
  1.07511570E+01  1.07511570E+01 -2.15023140E+01  0.00000000E+00  1.07511570E+01
  1.07511570E+01 -2.15023140E+01  0.00000000E+00  1.07511570E+01  1.07511570E+01
 -2.15023140E+01  0.00000000E+00  1.07511570E+01  1.07511570E+01 -2.15023140E+01
  0.00000000E+00  1.07511570E+01  1.07511570E+01 -2.15023140E+01  0.00000000E+00
  1.07511570E+01  1.07511570E+01 -2.15023140E+01  0.00000000E+00  1.07511570E+01
  1.07511570E+01 -2.15023140E+01  0.00000000E+00  1.07511570E+01  1.07511570E+01
 -2.15023140E+01  0.00000000E+00  1.07511570E+01  1.07511570E+01 -2.15023140E+01
  0.00000000E+00  1.07511570E+01  1.07511570E+01 -2.15023140E+01  0.00000000E+00
  1.07511570E+01  1.07511570E+01 -2.15023140E+01  0.00000000E+00  1.07511570E+01
  1.07511570E+01 -2.15023140E+01  0.00000000E+00  1.07511570E+01  1.07511570E+01
 -2.15023140E+01  0.00000000E+00  1.07511570E+01  1.07511570E+01 -2.15023140E+01
  0.00000000E+00  1.07511570E+01  1.07511570E+01 -2.15023140E+01  0.00000000E+00
  1.07511570E+01  1.07511570E+01 -2.15023140E+01  0.00000000E+00  1.07511570E+01
  1.07511570E+01 -2.15023140E+01  0.00000000E+00  1.07511570E+01  1.07511570E+01
 -2.15023140E+01  0.00000000E+00  1.07511570E+01  1.07511570E+01 -2.15023140E+01
  0.00000000E+00  1.07511570E+01  1.07511570E+01 -2.15023140E+01  0.00000000E+00
  1.07511570E+01  1.07511570E+01 -2.15023140E+01  0.00000000E+00  1.07511570E+01
  1.07511570E+01 -2.15023140E+01  0.00000000E+00  1.07511570E+01  1.07511570E+01
 -2.15023140E+01  0.00000000E+00  1.07511570E+01  1.07511570E+01 -2.15023140E+01
  0.00000000E+00  1.07511570E+01  1.07511570E+01 -2.15023140E+01  0.00000000E+00
  1.07511570E+01  1.07511570E+01 -2.15023140E+01  0.00000000E+00  1.07511570E+01
  1.07511570E+01 -2.15023140E+01  0.00000000E+00  1.07511570E+01  1.07511570E+01
 -2.15023140E+01  0.00000000E+00  1.07511570E+01  1.07511570E+01 -2.15023140E+01
  0.00000000E+00  1.07511570E+01  1.07511570E+01 -2.15023140E+01  0.00000000E+00
  1.07511570E+01  1.07511570E+01 -2.15023140E+01  0.00000000E+00  1.07511570E+01
  1.07511570E+01 -2.15023140E+01  0.00000000E+00  1.07511570E+01  1.07511570E+01
 -2.15023140E+01  0.00000000E+00  1.07511570E+01  1.07511570E+01 -2.15023140E+01
  0.00000000E+00  1.07511570E+01  1.07511570E+01 -2.15023140E+01  0.00000000E+00
  1.07511570E+01  1.07511570E+01 -2.15023140E+01  0.00000000E+00  1.07511570E+01
  1.07511570E+01 -2.15023140E+01  0.00000000E+00  1.07511570E+01  1.07511570E+01
 -2.15023140E+01  0.00000000E+00  1.07511570E+01  1.07511570E+01 -2.15023140E+01
  0.00000000E+00  1.07511570E+01  1.07511570E+01 -2.15023140E+01  0.00000000E+00
  1.07511570E+01  1.07511570E+01 -2.15023140E+01  0.00000000E+00  1.07511570E+01
  1.07511570E+01 -2.15023140E+01  0.00000000E+00  1.07511570E+01  1.07511570E+01
 -2.15023140E+01  0.00000000E+00  1.07511570E+01  1.07511570E+01 -2.15023140E+01
  0.00000000E+00  1.07511570E+01  1.07511570E+01 -2.15023140E+01  0.00000000E+00
  1.07511570E+01  1.07511570E+01 -2.15023140E+01  0.00000000E+00  1.07511570E+01
  1.07511570E+01 -2.15023140E+01  0.00000000E+00  1.07511570E+01  1.07511570E+01
 -2.15023140E+01  0.00000000E+00  1.07511570E+01  1.07511570E+01 -2.15023140E+01
  0.00000000E+00  1.07511570E+01  1.07511570E+01 -2.15023140E+01  0.00000000E+00
  1.07511570E+01  1.07511570E+01 -2.15023140E+01  0.00000000E+00  1.07511570E+01
  1.07511570E+01 -2.15023140E+01  0.00000000E+00  1.07511570E+01  1.07511570E+01
 -2.15023140E+01  0.00000000E+00  1.07511570E+01  1.07511570E+01 -2.15023140E+01
  0.00000000E+00  1.07511570E+01  1.07511570E+01 -2.15023140E+01  0.00000000E+00
  1.07511570E+01  1.07511570E+01 -2.15023140E+01  0.00000000E+00  1.07511570E+01
  1.07511570E+01 -2.15023140E+01  0.00000000E+00  1.07511570E+01  1.07511570E+01
 -2.15023140E+01  0.00000000E+00  1.07511570E+01  1.07511570E+01 -2.15023140E+01
  0.00000000E+00  1.07511570E+01  1.07511570E+01 -2.15023140E+01  0.00000000E+00
  1.07511570E+01  1.07511570E+01 -2.15023140E+01  0.00000000E+00  1.07511570E+01
  1.07511570E+01 -2.15023140E+01  0.00000000E+00  1.07511570E+01  1.07511570E+01
 -2.15023140E+01  0.00000000E+00  1.07511570E+01  1.07511570E+01 -2.15023140E+01
  0.00000000E+00  1.07511570E+01  1.07511570E+01 -2.15023140E+01  0.00000000E+00
  1.07511570E+01  1.07511570E+01 -2.15023140E+01  0.00000000E+00  1.07511570E+01
  1.07511570E+01 -2.15023140E+01  0.00000000E+00  1.07511570E+01  1.07511570E+01
 -2.15023140E+01  0.00000000E+00  1.07511570E+01  1.07511570E+01 -2.15023140E+01
  0.00000000E+00  1.07511570E+01  1.07511570E+01 -2.15023140E+01  0.00000000E+00
  1.07511570E+01  1.07511570E+01 -2.15023140E+01  0.00000000E+00  1.07511570E+01
  1.07511570E+01 -2.15023140E+01  0.00000000E+00  1.07511570E+01  1.07511570E+01
 -2.15023140E+01  0.00000000E+00  1.07511570E+01  1.07511570E+01 -2.15023140E+01
  0.00000000E+00  1.07511570E+01  1.07511570E+01 -2.15023140E+01  0.00000000E+00
  1.07511570E+01  1.07511570E+01 -2.15023140E+01  0.00000000E+00  1.07511570E+01
  1.07511570E+01 -2.15023140E+01  0.00000000E+00  1.07511570E+01  1.07511570E+01
 -2.15023140E+01  0.00000000E+00  1.07511570E+01  1.07511570E+01 -2.15023140E+01
  0.00000000E+00  1.07511570E+01  1.07511570E+01 -2.15023140E+01  0.00000000E+00
  1.07511570E+01  1.07511570E+01 -2.15023140E+01  0.00000000E+00  1.07511570E+01
  1.07511570E+01 -2.15023140E+01  0.00000000E+00  1.07511570E+01  1.07511570E+01
 -2.15023140E+01  0.00000000E+00  1.07511570E+01  1.07511570E+01 -2.15023140E+01
  0.00000000E+00  1.07511570E+01  1.07511570E+01 -2.15023140E+01  0.00000000E+00
  1.07511570E+01  1.07511570E+01 -2.15023140E+01  0.00000000E+00  1.07511570E+01
  1.07511570E+01 -2.15023140E+01  0.00000000E+00  1.07511570E+01  1.07511570E+01
 -2.15023140E+01  0.00000000E+00  1.07511570E+01  1.07511570E+01 -2.15023140E+01
  0.00000000E+00  1.07511570E+01  1.07511570E+01 -2.15023140E+01  0.00000000E+00
  1.07511570E+01  1.07511570E+01 -2.15023140E+01  0.00000000E+00  1.07511570E+01
  1.07511570E+01 -2.15023140E+01  0.00000000E+00  1.07511570E+01  1.07511570E+01
 -2.15023140E+01  0.00000000E+00  1.07511570E+01  1.07511570E+01 -2.15023140E+01
  0.00000000E+00  1.07511570E+01  1.07511570E+01 -2.15023140E+01  0.00000000E+00
  1.07511570E+01  1.07511570E+01 -2.15023140E+01  0.00000000E+00  1.07511570E+01
  1.07511570E+01 -2.15023140E+01  0.00000000E+00  1.07511570E+01  1.07511570E+01
 -2.15023140E+01  0.00000000E+00  1.07511570E+01  1.07511570E+01 -2.15023140E+01
  0.00000000E+00  1.07511570E+01  1.07511570E+01 -2.15023140E+01  0.00000000E+00
  1.07511570E+01  1.07511570E+01 -2.15023140E+01  0.00000000E+00  1.07511570E+01
  1.07511570E+01 -2.15023140E+01  0.00000000E+00  1.07511570E+01  1.07511570E+01
 -2.15023140E+01  0.00000000E+00  1.07511570E+01  1.07511570E+01 -2.15023140E+01
  0.00000000E+00  1.07511570E+01  1.07511570E+01 -2.15023140E+01  0.00000000E+00
  1.07511570E+01  1.07511570E+01 -2.15023140E+01  0.00000000E+00  1.07511570E+01
  1.07511570E+01 -2.15023140E+01  0.00000000E+00  1.07511570E+01  1.07511570E+01
 -2.15023140E+01  0.00000000E+00  1.07511570E+01  1.07511570E+01 -2.15023140E+01
  0.00000000E+00  1.07511570E+01  1.07511570E+01 -2.15023140E+01  0.00000000E+00
  1.07511570E+01  1.07511570E+01 -2.15023140E+01  0.00000000E+00  1.07511570E+01
  1.07511570E+01 -2.15023140E+01  0.00000000E+00  1.07511570E+01  1.07511570E+01
 -2.15023140E+01  0.00000000E+00  1.07511570E+01  1.07511570E+01 -2.15023140E+01
  0.00000000E+00  1.07511570E+01  1.07511570E+01 -2.15023140E+01  0.00000000E+00
  1.07511570E+01  1.07511570E+01 -2.15023140E+01  0.00000000E+00  1.07511570E+01
  1.07511570E+01 -2.15023140E+01  0.00000000E+00  1.07511570E+01  1.07511570E+01
 -2.15023140E+01  0.00000000E+00  1.07511570E+01  1.07511570E+01 -2.15023140E+01
  0.00000000E+00  1.07511570E+01  1.07511570E+01 -2.15023140E+01  0.00000000E+00
  1.07511570E+01  1.07511570E+01 -2.15023140E+01  0.00000000E+00  1.07511570E+01
  1.07511570E+01 -2.15023140E+01  0.00000000E+00  1.07511570E+01  1.07511570E+01
 -2.15023140E+01  0.00000000E+00  1.07511570E+01  1.07511570E+01 -2.15023140E+01
  0.00000000E+00  1.07511570E+01  1.07511570E+01 -2.15023140E+01  0.00000000E+00
  1.07511570E+01  1.07511570E+01 -2.15023140E+01  0.00000000E+00  1.07511570E+01
  1.07511570E+01 -2.15023140E+01  0.00000000E+00  1.07511570E+01  1.07511570E+01
 -2.15023140E+01  0.00000000E+00  1.07511570E+01  1.07511570E+01 -2.15023140E+01
  0.00000000E+00  1.07511570E+01  1.07511570E+01 -2.15023140E+01  0.00000000E+00
  1.07511570E+01  1.07511570E+01 -2.15023140E+01  0.00000000E+00  1.07511570E+01
  1.07511570E+01 -2.15023140E+01  0.00000000E+00  1.07511570E+01  1.07511570E+01
 -2.15023140E+01  0.00000000E+00  1.07511570E+01  1.07511570E+01 -2.15023140E+01
  0.00000000E+00  1.07511570E+01  1.07511570E+01 -2.15023140E+01  0.00000000E+00
  1.07511570E+01  1.07511570E+01 -2.15023140E+01  0.00000000E+00  1.07511570E+01
  1.07511570E+01 -2.15023140E+01  0.00000000E+00  1.07511570E+01  1.07511570E+01
 -2.15023140E+01  0.00000000E+00  1.07511570E+01  1.07511570E+01 -2.15023140E+01
  0.00000000E+00  1.07511570E+01  1.07511570E+01 -2.15023140E+01  0.00000000E+00
  1.07511570E+01  1.07511570E+01 -2.15023140E+01  0.00000000E+00  1.07511570E+01
  1.07511570E+01 -2.15023140E+01  0.00000000E+00  1.07511570E+01  1.07511570E+01
 -2.15023140E+01  0.00000000E+00  1.07511570E+01  1.07511570E+01 -2.15023140E+01
  0.00000000E+00  1.07511570E+01  1.07511570E+01 -2.15023140E+01  0.00000000E+00
  1.07511570E+01  1.07511570E+01 -2.15023140E+01  0.00000000E+00  1.07511570E+01
  1.07511570E+01 -2.15023140E+01  0.00000000E+00  1.07511570E+01  1.07511570E+01
 -2.15023140E+01  0.00000000E+00  1.07511570E+01  1.07511570E+01 -2.15023140E+01
  0.00000000E+00  1.07511570E+01  1.07511570E+01 -2.15023140E+01  0.00000000E+00
  1.07511570E+01  1.07511570E+01 -2.15023140E+01  0.00000000E+00  1.07511570E+01
  1.07511570E+01 -2.15023140E+01  0.00000000E+00  1.07511570E+01  1.07511570E+01
 -2.15023140E+01  0.00000000E+00  1.07511570E+01  1.07511570E+01 -2.15023140E+01
  0.00000000E+00  1.07511570E+01  1.07511570E+01 -2.15023140E+01  0.00000000E+00
  1.07511570E+01  1.07511570E+01 -2.15023140E+01  0.00000000E+00  1.07511570E+01
  1.07511570E+01 -2.15023140E+01  0.00000000E+00  1.07511570E+01  1.07511570E+01
 -2.15023140E+01  0.00000000E+00  1.07511570E+01  1.07511570E+01 -2.15023140E+01
  0.00000000E+00  1.07511570E+01  1.07511570E+01 -2.15023140E+01  0.00000000E+00
  1.07511570E+01  1.07511570E+01 -2.15023140E+01  0.00000000E+00  1.07511570E+01
  1.07511570E+01 -2.15023140E+01  0.00000000E+00  1.07511570E+01  1.07511570E+01
 -2.15023140E+01  0.00000000E+00  1.07511570E+01  1.07511570E+01 -2.15023140E+01
  0.00000000E+00  1.07511570E+01  1.07511570E+01 -2.15023140E+01  0.00000000E+00
  1.07511570E+01  1.07511570E+01 -2.15023140E+01  0.00000000E+00  1.07511570E+01
  1.07511570E+01 -2.15023140E+01  0.00000000E+00  1.07511570E+01  1.07511570E+01
 -2.15023140E+01  0.00000000E+00  1.07511570E+01  1.07511570E+01 -2.15023140E+01
  0.00000000E+00  1.07511570E+01  1.07511570E+01 -2.15023140E+01  0.00000000E+00
  1.07511570E+01  1.07511570E+01 -2.15023140E+01  0.00000000E+00  1.07511570E+01
  1.07511570E+01 -2.15023140E+01  0.00000000E+00  1.07511570E+01  1.07511570E+01
 -2.15023140E+01  0.00000000E+00  1.07511570E+01  1.07511570E+01 -2.15023140E+01
  0.00000000E+00  1.07511570E+01  1.07511570E+01 -2.15023140E+01  0.00000000E+00
  1.07511570E+01  1.07511570E+01 -2.15023140E+01  0.00000000E+00  1.07511570E+01
  1.07511570E+01 -2.15023140E+01  0.00000000E+00  1.07511570E+01  1.07511570E+01
 -2.15023140E+01  0.00000000E+00  1.07511570E+01  1.07511570E+01 -2.15023140E+01
  0.00000000E+00  1.07511570E+01  1.07511570E+01 -2.15023140E+01  0.00000000E+00
  1.07511570E+01  1.07511570E+01 -2.15023140E+01  0.00000000E+00  1.07511570E+01
  1.07511570E+01 -2.15023140E+01  0.00000000E+00  1.07511570E+01  1.07511570E+01
 -2.15023140E+01  0.00000000E+00  1.07511570E+01  1.07511570E+01 -2.15023140E+01
  0.00000000E+00  1.07511570E+01  1.07511570E+01 -2.15023140E+01  0.00000000E+00
  1.07511570E+01  1.07511570E+01 -2.15023140E+01  0.00000000E+00  1.07511570E+01
  1.07511570E+01 -2.15023140E+01  0.00000000E+00  1.07511570E+01  1.07511570E+01
 -2.15023140E+01  0.00000000E+00  1.07511570E+01  1.07511570E+01 -2.15023140E+01
  0.00000000E+00  1.07511570E+01  1.07511570E+01 -2.15023140E+01  0.00000000E+00
  1.07511570E+01  1.07511570E+01 -2.15023140E+01  0.00000000E+00  1.07511570E+01
  1.07511570E+01 -2.15023140E+01  0.00000000E+00  1.07511570E+01  1.07511570E+01
 -2.15023140E+01  0.00000000E+00  1.07511570E+01  1.07511570E+01 -2.15023140E+01
  0.00000000E+00  1.07511570E+01  1.07511570E+01 -2.15023140E+01  0.00000000E+00
  1.07511570E+01  1.07511570E+01 -2.15023140E+01  0.00000000E+00  1.07511570E+01
  1.07511570E+01 -2.15023140E+01  0.00000000E+00  1.07511570E+01  1.07511570E+01
 -2.15023140E+01  0.00000000E+00  1.07511570E+01  1.07511570E+01 -2.15023140E+01
  0.00000000E+00  1.07511570E+01  1.07511570E+01 -2.15023140E+01  0.00000000E+00
  1.07511570E+01  1.07511570E+01 -2.15023140E+01  0.00000000E+00  1.07511570E+01
  1.07511570E+01 -2.15023140E+01  0.00000000E+00  1.07511570E+01  1.07511570E+01
 -2.15023140E+01  0.00000000E+00  1.07511570E+01  1.07511570E+01 -2.15023140E+01
  0.00000000E+00  1.07511570E+01  1.07511570E+01 -2.15023140E+01  0.00000000E+00
  1.07511570E+01  1.07511570E+01 -2.15023140E+01  0.00000000E+00  1.07511570E+01
  1.07511570E+01 -2.15023140E+01  0.00000000E+00  1.07511570E+01  1.07511570E+01
 -2.15023140E+01  0.00000000E+00  1.07511570E+01  1.07511570E+01 -2.15023140E+01
  0.00000000E+00  1.07511570E+01  1.07511570E+01 -2.15023140E+01  0.00000000E+00
  1.07511570E+01  1.07511570E+01 -2.15023140E+01  0.00000000E+00  1.07511570E+01
  1.07511570E+01 -2.15023140E+01  0.00000000E+00  1.07511570E+01  1.07511570E+01
 -2.15023140E+01  0.00000000E+00  1.07511570E+01  1.07511570E+01 -2.15023140E+01
  0.00000000E+00  1.07511570E+01  1.07511570E+01 -2.15023140E+01  0.00000000E+00
  1.07511570E+01  1.07511570E+01 -2.15023140E+01  0.00000000E+00  1.07511570E+01
  1.07511570E+01 -2.15023140E+01  0.00000000E+00  1.07511570E+01  1.07511570E+01
 -2.15023140E+01  0.00000000E+00  1.07511570E+01  1.07511570E+01 -2.15023140E+01
  0.00000000E+00  1.07511570E+01  1.07511570E+01 -2.15023140E+01  0.00000000E+00
  1.07511570E+01  1.07511570E+01 -2.15023140E+01  0.00000000E+00  1.07511570E+01
  1.07511570E+01 -2.15023140E+01  0.00000000E+00  1.07511570E+01  1.07511570E+01
 -2.15023140E+01  0.00000000E+00  1.07511570E+01  1.07511570E+01 -2.15023140E+01
  0.00000000E+00  1.07511570E+01  1.07511570E+01 -2.15023140E+01  0.00000000E+00
  1.07511570E+01  1.07511570E+01 -2.15023140E+01  0.00000000E+00  1.07511570E+01
  1.07511570E+01 -2.15023140E+01  0.00000000E+00  1.07511570E+01  1.07511570E+01
 -2.15023140E+01  0.00000000E+00  1.07511570E+01  1.07511570E+01 -2.15023140E+01
  0.00000000E+00  1.07511570E+01  1.07511570E+01 -2.15023140E+01  0.00000000E+00
  1.07511570E+01  1.07511570E+01 -2.15023140E+01  0.00000000E+00  1.07511570E+01
  1.07511570E+01 -2.15023140E+01  0.00000000E+00  1.07511570E+01  1.07511570E+01
 -2.15023140E+01  0.00000000E+00  1.07511570E+01  1.07511570E+01 -2.15023140E+01
  0.00000000E+00  1.07511570E+01  1.07511570E+01 -2.15023140E+01  0.00000000E+00
  1.07511570E+01  1.07511570E+01 -2.15023140E+01  0.00000000E+00  1.07511570E+01
  1.07511570E+01 -2.15023140E+01  0.00000000E+00  1.07511570E+01  1.07511570E+01
 -2.15023140E+01  0.00000000E+00  1.07511570E+01  1.07511570E+01 -2.15023140E+01
  0.00000000E+00  1.07511570E+01  1.07511570E+01 -2.15023140E+01  0.00000000E+00
  1.07511570E+01  1.07511570E+01 -2.15023140E+01  0.00000000E+00  1.07511570E+01
  1.07511570E+01 -2.15023140E+01  0.00000000E+00  1.07511570E+01  1.07511570E+01
 -2.15023140E+01  0.00000000E+00  1.07511570E+01  1.07511570E+01 -2.15023140E+01
  0.00000000E+00  1.07511570E+01  1.07511570E+01 -2.15023140E+01  0.00000000E+00
  1.07511570E+01  1.07511570E+01 -2.15023140E+01  0.00000000E+00  1.07511570E+01
  1.07511570E+01 -2.15023140E+01  0.00000000E+00  1.07511570E+01  1.07511570E+01
 -2.15023140E+01  0.00000000E+00  1.07511570E+01  1.07511570E+01 -2.15023140E+01
  0.00000000E+00  1.07511570E+01  1.07511570E+01 -2.15023140E+01  0.00000000E+00
  1.07511570E+01  1.07511570E+01 -2.15023140E+01  0.00000000E+00  1.07511570E+01
  1.07511570E+01 -2.15023140E+01  0.00000000E+00  1.07511570E+01  1.07511570E+01
 -2.15023140E+01  0.00000000E+00  1.07511570E+01  1.07511570E+01 -2.15023140E+01
  0.00000000E+00  1.07511570E+01  1.07511570E+01 -2.15023140E+01  0.00000000E+00
  1.07511570E+01  1.07511570E+01 -2.15023140E+01  0.00000000E+00  1.07511570E+01
  1.07511570E+01 -2.15023140E+01  0.00000000E+00  1.07511570E+01  1.07511570E+01
 -2.15023140E+01  0.00000000E+00  1.07511570E+01  1.07511570E+01 -2.15023140E+01
  0.00000000E+00  1.07511570E+01  1.07511570E+01 -2.15023140E+01  0.00000000E+00
  1.07511570E+01  1.07511570E+01 -2.15023140E+01  0.00000000E+00  1.07511570E+01
  1.07511570E+01 -2.15023140E+01  0.00000000E+00  1.07511570E+01  1.07511570E+01
 -2.15023140E+01  0.00000000E+00  1.07511570E+01  1.07511570E+01 -2.15023140E+01
  0.00000000E+00  1.07511570E+01  1.07511570E+01 -2.15023140E+01  0.00000000E+00
  1.07511570E+01  1.07511570E+01 -2.15023140E+01  0.00000000E+00  1.07511570E+01
  1.07511570E+01 -2.15023140E+01  0.00000000E+00  1.07511570E+01  1.07511570E+01
 -2.15023140E+01  0.00000000E+00  1.07511570E+01  1.07511570E+01 -2.15023140E+01
  0.00000000E+00  1.07511570E+01  1.07511570E+01 -2.15023140E+01  0.00000000E+00
  1.07511570E+01  1.07511570E+01 -2.15023140E+01  0.00000000E+00  1.07511570E+01
  1.07511570E+01 -2.15023140E+01  0.00000000E+00  1.07511570E+01  1.07511570E+01
 -2.15023140E+01  0.00000000E+00  1.07511570E+01  1.07511570E+01 -2.15023140E+01
  0.00000000E+00  1.07511570E+01  1.07511570E+01 -2.15023140E+01  0.00000000E+00
  1.07511570E+01  1.07511570E+01 -2.15023140E+01  0.00000000E+00  1.07511570E+01
  1.07511570E+01 -2.15023140E+01  0.00000000E+00  1.07511570E+01  1.07511570E+01
 -2.15023140E+01  0.00000000E+00  1.07511570E+01  1.07511570E+01 -2.15023140E+01
  0.00000000E+00  1.07511570E+01  1.07511570E+01 -2.15023140E+01  0.00000000E+00
  1.07511570E+01  1.07511570E+01 -2.15023140E+01  0.00000000E+00  1.07511570E+01
  1.07511570E+01 -2.15023140E+01  0.00000000E+00  1.07511570E+01  1.07511570E+01
 -2.15023140E+01  0.00000000E+00  1.07511570E+01  1.07511570E+01 -2.15023140E+01
  0.00000000E+00  1.07511570E+01  1.07511570E+01 -2.15023140E+01  0.00000000E+00
  1.07511570E+01  1.07511570E+01 -2.15023140E+01  0.00000000E+00  1.07511570E+01
  1.07511570E+01 -2.15023140E+01  0.00000000E+00  1.07511570E+01  1.07511570E+01
 -2.15023140E+01  0.00000000E+00  1.07511570E+01  1.07511570E+01 -2.15023140E+01
  0.00000000E+00  1.07511570E+01  1.07511570E+01 -2.15023140E+01  0.00000000E+00
  1.07511570E+01  1.07511570E+01 -2.15023140E+01  0.00000000E+00  1.07511570E+01
  1.07511570E+01 -2.15023140E+01  0.00000000E+00  1.07511570E+01  1.07511570E+01
 -2.15023140E+01  0.00000000E+00  1.07511570E+01  1.07511570E+01 -2.15023140E+01
  0.00000000E+00  1.07511570E+01  1.07511570E+01 -2.15023140E+01  0.00000000E+00
  1.07511570E+01  1.07511570E+01 -2.15023140E+01  0.00000000E+00  1.07511570E+01
  1.07511570E+01 -2.15023140E+01  0.00000000E+00  1.07511570E+01  1.07511570E+01
 -2.15023140E+01  0.00000000E+00  1.07511570E+01  1.07511570E+01 -2.15023140E+01
  0.00000000E+00  1.07511570E+01  1.07511570E+01 -2.15023140E+01  0.00000000E+00
  1.07511570E+01  1.07511570E+01 -2.15023140E+01  0.00000000E+00  1.07511570E+01
  1.07511570E+01 -2.15023140E+01  0.00000000E+00  1.07511570E+01  1.07511570E+01
 -2.15023140E+01  0.00000000E+00  1.07511570E+01  1.07511570E+01 -2.15023140E+01
  0.00000000E+00  1.07511570E+01  1.07511570E+01 -2.15023140E+01  0.00000000E+00
  1.07511570E+01  1.07511570E+01 -2.15023140E+01  0.00000000E+00  1.07511570E+01
  1.07511570E+01 -2.15023140E+01  0.00000000E+00  1.07511570E+01  1.07511570E+01
 -2.15023140E+01  0.00000000E+00  1.07511570E+01  1.07511570E+01 -2.15023140E+01
  0.00000000E+00  1.07511570E+01  1.07511570E+01 -2.15023140E+01  0.00000000E+00
  1.07511570E+01  1.07511570E+01 -2.15023140E+01  0.00000000E+00  1.07511570E+01
  1.07511570E+01 -2.15023140E+01  0.00000000E+00  1.07511570E+01  1.07511570E+01
 -2.15023140E+01  0.00000000E+00  1.07511570E+01  1.07511570E+01 -2.15023140E+01
  0.00000000E+00  1.07511570E+01  1.07511570E+01 -2.15023140E+01  0.00000000E+00
  1.07511570E+01  1.07511570E+01 -2.15023140E+01  0.00000000E+00  1.07511570E+01
  1.07511570E+01 -2.15023140E+01  0.00000000E+00  1.07511570E+01  1.07511570E+01
 -2.15023140E+01  0.00000000E+00  1.07511570E+01  1.07511570E+01 -2.15023140E+01
  0.00000000E+00  1.07511570E+01  1.07511570E+01 -2.15023140E+01  0.00000000E+00
  1.07511570E+01  1.07511570E+01 -2.15023140E+01  0.00000000E+00  1.07511570E+01
  1.07511570E+01 -2.15023140E+01  0.00000000E+00  1.07511570E+01  1.07511570E+01
 -2.15023140E+01  0.00000000E+00  1.07511570E+01  1.07511570E+01 -2.15023140E+01
  0.00000000E+00  1.07511570E+01  1.07511570E+01 -2.15023140E+01  0.00000000E+00
  1.07511570E+01  1.07511570E+01 -2.15023140E+01  0.00000000E+00  1.07511570E+01
  1.07511570E+01 -2.15023140E+01  0.00000000E+00  1.07511570E+01  1.07511570E+01
 -2.15023140E+01  0.00000000E+00  1.07511570E+01  1.07511570E+01 -2.15023140E+01
  0.00000000E+00  1.07511570E+01  1.07511570E+01 -2.15023140E+01  0.00000000E+00
  1.07511570E+01  1.07511570E+01 -2.15023140E+01  0.00000000E+00  1.07511570E+01
  1.07511570E+01 -2.15023140E+01  0.00000000E+00  1.07511570E+01  1.07511570E+01
 -2.15023140E+01  0.00000000E+00  1.07511570E+01  1.07511570E+01 -2.15023140E+01
  0.00000000E+00  1.07511570E+01  1.07511570E+01 -2.15023140E+01  0.00000000E+00
  1.07511570E+01  1.07511570E+01 -2.15023140E+01  0.00000000E+00  1.07511570E+01
  1.07511570E+01 -2.15023140E+01  0.00000000E+00  1.07511570E+01  1.07511570E+01
 -2.15023140E+01  0.00000000E+00  1.07511570E+01  1.07511570E+01 -2.15023140E+01
  0.00000000E+00  1.07511570E+01  1.07511570E+01 -2.15023140E+01  0.00000000E+00
  1.07511570E+01  1.07511570E+01 -2.15023140E+01  0.00000000E+00  1.07511570E+01
  1.07511570E+01 -2.15023140E+01  0.00000000E+00  1.07511570E+01  1.07511570E+01
 -2.15023140E+01  0.00000000E+00  1.07511570E+01  1.07511570E+01 -2.15023140E+01
  0.00000000E+00  1.07511570E+01  1.07511570E+01 -2.15023140E+01  0.00000000E+00
  1.07511570E+01  1.07511570E+01 -2.15023140E+01  0.00000000E+00  1.07511570E+01
  1.07511570E+01 -2.15023140E+01  0.00000000E+00  1.07511570E+01  1.07511570E+01
 -2.15023140E+01  0.00000000E+00  1.07511570E+01  1.07511570E+01 -2.15023140E+01
  0.00000000E+00  1.07511570E+01  1.07511570E+01 -2.15023140E+01  0.00000000E+00
  1.07511570E+01  1.07511570E+01 -2.15023140E+01  0.00000000E+00  1.07511570E+01
  1.07511570E+01 -2.15023140E+01  0.00000000E+00  1.07511570E+01  1.07511570E+01
 -2.15023140E+01  0.00000000E+00  1.07511570E+01  1.07511570E+01 -2.15023140E+01
  0.00000000E+00  1.07511570E+01  1.07511570E+01 -2.15023140E+01  0.00000000E+00
  1.07511570E+01  1.07511570E+01 -2.15023140E+01  0.00000000E+00  1.07511570E+01
  1.07511570E+01 -2.15023140E+01  0.00000000E+00  1.07511570E+01  1.07511570E+01
 -2.15023140E+01  0.00000000E+00  1.07511570E+01  1.07511570E+01 -2.15023140E+01
  0.00000000E+00  1.07511570E+01  1.07511570E+01 -2.15023140E+01  0.00000000E+00
  1.07511570E+01  1.07511570E+01 -2.15023140E+01  0.00000000E+00  1.07511570E+01
  1.07511570E+01 -2.15023140E+01  0.00000000E+00  1.07511570E+01  1.07511570E+01
 -2.15023140E+01  0.00000000E+00  1.07511570E+01  1.07511570E+01 -2.15023140E+01
  0.00000000E+00  1.07511570E+01  1.07511570E+01 -2.15023140E+01  0.00000000E+00
  1.07511570E+01  1.07511570E+01 -2.15023140E+01  0.00000000E+00  1.07511570E+01
  1.07511570E+01 -2.15023140E+01  0.00000000E+00  1.07511570E+01  1.07511570E+01
 -2.15023140E+01  0.00000000E+00  1.07511570E+01  1.07511570E+01 -2.15023140E+01
  0.00000000E+00  1.07511570E+01  1.07511570E+01 -2.15023140E+01  0.00000000E+00
  1.07511570E+01  1.07511570E+01 -2.15023140E+01  0.00000000E+00  1.07511570E+01
  1.07511570E+01 -2.15023140E+01  0.00000000E+00  1.07511570E+01  1.07511570E+01
 -2.15023140E+01  0.00000000E+00  1.07511570E+01  1.07511570E+01 -2.15023140E+01
  0.00000000E+00  1.07511570E+01  1.07511570E+01 -2.15023140E+01  0.00000000E+00
  1.07511570E+01  1.07511570E+01 -2.15023140E+01  0.00000000E+00  1.07511570E+01
  1.07511570E+01 -2.15023140E+01  0.00000000E+00  1.07511570E+01  1.07511570E+01
 -2.15023140E+01  0.00000000E+00  1.07511570E+01  1.07511570E+01 -2.15023140E+01
  0.00000000E+00  1.07511570E+01  1.07511570E+01 -2.15023140E+01  0.00000000E+00
  1.07511570E+01  1.07511570E+01 -2.15023140E+01  0.00000000E+00  1.07511570E+01
  1.07511570E+01 -2.15023140E+01  0.00000000E+00  1.07511570E+01  1.07511570E+01
 -2.15023140E+01  0.00000000E+00  1.07511570E+01  1.07511570E+01 -2.15023140E+01
  0.00000000E+00  1.07511570E+01  1.07511570E+01 -2.15023140E+01  0.00000000E+00
  1.07511570E+01  1.07511570E+01 -2.15023140E+01  0.00000000E+00  1.07511570E+01
  1.07511570E+01 -2.15023140E+01  0.00000000E+00  1.07511570E+01  1.07511570E+01
 -2.15023140E+01  0.00000000E+00  1.07511570E+01  1.07511570E+01 -2.15023140E+01
  0.00000000E+00  1.07511570E+01  1.07511570E+01 -2.15023140E+01  0.00000000E+00
  1.07511570E+01  1.07511570E+01 -2.15023140E+01  0.00000000E+00  1.07511570E+01
  1.07511570E+01 -2.15023140E+01  0.00000000E+00  1.07511570E+01  1.07511570E+01
 -2.15023140E+01  0.00000000E+00  1.07511570E+01  1.07511570E+01 -2.15023140E+01
  0.00000000E+00  1.07511570E+01  1.07511570E+01 -2.15023140E+01  0.00000000E+00
  1.07511570E+01  1.07511570E+01 -2.15023140E+01  0.00000000E+00  1.07511570E+01
  1.07511570E+01 -2.15023140E+01  0.00000000E+00  1.07511570E+01  1.07511570E+01
 -2.15023140E+01  0.00000000E+00  1.07511570E+01  1.07511570E+01 -2.15023140E+01
  0.00000000E+00  1.07511570E+01  1.07511570E+01 -2.15023140E+01  0.00000000E+00
  1.07511570E+01  1.07511570E+01 -2.15023140E+01  0.00000000E+00  1.07511570E+01
  1.07511570E+01 -2.15023140E+01  0.00000000E+00  1.07511570E+01  1.07511570E+01
 -2.15023140E+01  0.00000000E+00  1.07511570E+01  1.07511570E+01 -2.15023140E+01
  0.00000000E+00  1.07511570E+01  1.07511570E+01 -2.15023140E+01  0.00000000E+00
  1.07511570E+01  1.07511570E+01 -2.15023140E+01  0.00000000E+00  1.07511570E+01
  1.07511570E+01 -2.15023140E+01  0.00000000E+00  1.07511570E+01  1.07511570E+01
 -2.15023140E+01  0.00000000E+00  1.07511570E+01  1.07511570E+01 -2.15023140E+01
  0.00000000E+00  1.07511570E+01  1.07511570E+01 -2.15023140E+01  0.00000000E+00
  1.07511570E+01  1.07511570E+01 -2.15023140E+01  0.00000000E+00  1.07511570E+01
  1.07511570E+01 -2.15023140E+01  0.00000000E+00  1.07511570E+01  1.07511570E+01
 -2.15023140E+01  0.00000000E+00  1.07511570E+01  1.07511570E+01 -2.15023140E+01
  0.00000000E+00  1.07511570E+01  1.07511570E+01 -2.15023140E+01  0.00000000E+00
  1.07511570E+01  1.07511570E+01 -2.15023140E+01  0.00000000E+00  1.07511570E+01
  1.07511570E+01 -2.15023140E+01  0.00000000E+00  1.07511570E+01  1.07511570E+01
 -2.15023140E+01  0.00000000E+00  1.07511570E+01  1.07511570E+01 -2.15023140E+01
  0.00000000E+00  1.07511570E+01  1.07511570E+01 -2.15023140E+01  0.00000000E+00
  1.07511570E+01  1.07511570E+01 -2.15023140E+01  0.00000000E+00  1.07511570E+01
  1.07511570E+01 -2.15023140E+01  0.00000000E+00  1.07511570E+01  1.07511570E+01
 -2.15023140E+01  0.00000000E+00  1.07511570E+01  1.07511570E+01 -2.15023140E+01
  0.00000000E+00  1.07511570E+01  1.07511570E+01 -2.15023140E+01  0.00000000E+00
  1.07511570E+01  1.07511570E+01 -2.15023140E+01  0.00000000E+00  1.07511570E+01
  1.07511570E+01 -2.15023140E+01  0.00000000E+00  1.07511570E+01  1.07511570E+01
 -2.15023140E+01  0.00000000E+00  1.07511570E+01  1.07511570E+01 -2.15023140E+01
  0.00000000E+00  1.07511570E+01  1.07511570E+01 -2.15023140E+01  0.00000000E+00
  1.07511570E+01  1.07511570E+01 -2.15023140E+01  0.00000000E+00  1.07511570E+01
  1.07511570E+01 -2.15023140E+01  0.00000000E+00  1.07511570E+01  1.07511570E+01
 -2.15023140E+01  0.00000000E+00  1.07511570E+01  1.07511570E+01 -2.15023140E+01
  0.00000000E+00  1.07511570E+01  1.07511570E+01 -2.15023140E+01  0.00000000E+00
  1.07511570E+01  1.07511570E+01 -2.15023140E+01  0.00000000E+00  1.07511570E+01
  1.07511570E+01 -2.15023140E+01  0.00000000E+00  1.07511570E+01  1.07511570E+01
 -2.15023140E+01  0.00000000E+00  1.07511570E+01  1.07511570E+01 -2.15023140E+01
  0.00000000E+00  1.07511570E+01  1.07511570E+01 -2.15023140E+01  0.00000000E+00
  1.07511570E+01  1.07511570E+01 -2.15023140E+01  0.00000000E+00  1.07511570E+01
  1.07511570E+01 -2.15023140E+01  0.00000000E+00  1.07511570E+01  1.07511570E+01
 -2.15023140E+01  0.00000000E+00  1.07511570E+01  1.07511570E+01 -2.15023140E+01
  0.00000000E+00  1.07511570E+01  1.07511570E+01 -2.15023140E+01  0.00000000E+00
  1.07511570E+01  1.07511570E+01 -2.15023140E+01  0.00000000E+00  1.07511570E+01
  1.07511570E+01 -2.15023140E+01  0.00000000E+00  1.07511570E+01  1.07511570E+01
 -2.15023140E+01  0.00000000E+00  1.07511570E+01  1.07511570E+01 -2.15023140E+01
  0.00000000E+00  1.07511570E+01  1.07511570E+01 -2.15023140E+01  0.00000000E+00
  1.07511570E+01  1.07511570E+01 -2.15023140E+01  0.00000000E+00  1.07511570E+01
  1.07511570E+01 -2.15023140E+01  0.00000000E+00  1.07511570E+01  1.07511570E+01
 -2.15023140E+01  0.00000000E+00  1.07511570E+01  1.07511570E+01 -2.15023140E+01
  0.00000000E+00  1.07511570E+01  1.07511570E+01 -2.15023140E+01  0.00000000E+00
  1.07511570E+01  1.07511570E+01 -2.15023140E+01  0.00000000E+00  1.07511570E+01
  1.07511570E+01 -2.15023140E+01  0.00000000E+00  1.07511570E+01  1.07511570E+01
 -2.15023140E+01  0.00000000E+00  1.07511570E+01  1.07511570E+01 -2.15023140E+01
  0.00000000E+00  1.07511570E+01  1.07511570E+01 -2.15023140E+01  0.00000000E+00
  1.07511570E+01  1.07511570E+01 -2.15023140E+01  0.00000000E+00  1.07511570E+01
  1.07511570E+01 -2.15023140E+01  0.00000000E+00  1.07511570E+01  1.07511570E+01
 -2.15023140E+01  0.00000000E+00  1.07511570E+01  1.07511570E+01 -2.15023140E+01
  0.00000000E+00  1.07511570E+01  1.07511570E+01 -2.15023140E+01  0.00000000E+00
  1.07511570E+01  1.07511570E+01 -2.15023140E+01  0.00000000E+00  1.07511570E+01
  1.07511570E+01 -2.15023140E+01  0.00000000E+00  1.07511570E+01  1.07511570E+01
 -2.15023140E+01  0.00000000E+00  1.07511570E+01  1.07511570E+01 -2.15023140E+01
  0.00000000E+00  1.07511570E+01  1.07511570E+01 -2.15023140E+01  0.00000000E+00
  1.07511570E+01  1.07511570E+01 -2.15023140E+01  0.00000000E+00  1.07511570E+01
```
