## Supplementary material for "Benchmarking Molecular Dynamics Force Fields for All-Atom Simulations of Biological Condensates": Files needed to build a small RNA/FUS condensate: B-00-amber.namd

```
# NAMD CONFIGURATION FILE FOR DECALANIN
# Note: this run will include minimization, heating, and NPT equilibration

# define variables
set oldfolder   {}
set system      output
set in		centered_add8_shaw_protein_rna_water_ions
##################### 
set x		98.0
set y		98.0
set z		98.0

amber		yes
parmfile        $in.prmtop
ambercoor       $in.rst7

set run        	 --
set next	 B-00-amber

# output
outputname       $system/$next

# set dimensions
#bincoordinates   $system/$run.coor
#extendedSystem   $system/$run.xsc
cellbasisVector1  $x 0 0
cellbasisVector2  0 $y 0
cellbasisVector3  0 0 $z

#binvelocities   $system/$run.vel
#ldBalancer none

set temp    310
temperature $temp

################################
#### THERMODYNAMIC ENSEMBLE ####
################################ 

# temperature control
langevin                        on
langevinTemp                    $temp   ; # REDEFINE langevinTemp before production run!
langevinDamping                 5	; # 5ps^{-1}
langevinHydrogen                off

### Pressure control
### piston decay and period times increased x10 for beginning
langevinPiston                  on
langevinPistonTarget            1.01325 ; # in bar -> 1 atm 
langevinPistonTemp              $temp
langevinPistonDecay             240.
langevinPistonPeriod            480.

## additional
useGroupPressure      yes ; # yes = don't
		      	  ; # needed for rigidBonds (see rigidBonds below)

# parameters
#paraTypeCharmm  on
#parameters      param/par_all36_prot.prm
#parameters      param/par_all36_na.prm
#parameters      param/toppar_water_ions_cufix.str

## bonded interactions
rigidBonds      all ;# freezes bond length between hydrogen and other atoms
		    ;#   which is the fastest vibrational mode in an MD sim
		    ;# holding this rigid allows 2fs timestep
exclude         scaled1-4      ;# scale vdW interaction for bonded atoms
1-4scaling      0.833333333    ;# use 0.833333333 for Amber parameters
scnb            2.0
readexclusions  yes
watermodel      tip4
LJcorrection    on
rigidTolerance  1.0e-8
rigidIterations 100
useSettle       on

# switching
switching      on
switchdist     8
cutoff         12
pairlistdist   16
#margin	       4

###############################
#### CALCULATION OF FORCES ####
###############################
timestep                     	1
nonBondedFreq                   1
fullElectFrequency              3
stepsPerCycle                   12

## wrapping affects output coordinates only, not dynamics
wrapAll               on ;# since we use periodic boundary conditions we keep everything in one unit cell
# alternatively use "wrapWater on" or comment out to leave system unwrapped

# output options
binaryOutput                    yes
binaryRestart                   yes
zeroMomentum                    no
comMotion                       yes  ;# always (default is no and removes the center
				     ;# of mass velocity whenever you restart a simulation)
# output frequency
outputEnergies                  600
outputPressure                  600
outputTiming                    600
xstFreq                         600
dcdFreq                         600
restartFreq                     600
#veldcdFreq                     600

## long-range interactions (particle-mesh ewald for long-range electrostatics)
Pme	      	    yes
PmeInterpOrder 	    8
PmeGridSpacing      2.1 ;# grid specified by NAMD, this is larger than the usual number

######################################

##############
#### MISC ####
##############
## parallel performance enhancing parameters for supercomputing clusters
##   (comment out for local use)
ldbUnloadZero                 yes
twoAwayX                      no
twoAwayY                      no
twoAwayZ                      no

# electric field; factor of 0.02306 is meV to kcal/mol, namd efield
# (kcal/(mol*AA*e))
#set volt 500  ; # mV ->  potential drop
#set ly 210.588
#set yfield  [expr {$volt * .0230605454 / $ly}]
#eFieldOn    off
#eField      0.0 $yfield 0.0

####### NOT HAVING GRIDFORCES PRESENT #######
# grid-based potential to keep lipid in place
# 1 == yes, grid-based potential present
#if {1} {
#   gridforce                       on
#   ## note: gridforceLite not compatible with gridforceCont[1,2,3]
#   ## gridforceLite                on
#   gridforcechecksize              off
#   gridforceFile                   .pdb
#   gridforceCol                    B
#   gridforceChargeCol              O
#   gridforcePotFile                .dx
#   gridforceScale                  -0.5 -0.5 -0.5
#   gridforceCont1                  on
#   gridforceCont2                  on
#   gridforceCont3                  on
#}

# constraints for js-format
#Constraints                    yes
#consAtomListFile               protein-and-noh.js-restraint.txt
#ConsExp                        2
#constraintScaling              1
#binrefcoords                   $system/$run.coor

## regular restraint format
if {1} {
   Constraints                    on
   Consref                        $in.restrain_protein_rna_noh.pdb
   Conskfile                      $in.restrain_protein_rna_noh.pdb
   ConsExp                        2
   Conskcol                       B
   ConstraintScaling              1.0
}
#############
#### RUN ####
#############

#velocityQuenching on
#maximumMove 10
#run 9600

minimize 4800 ;# remove clashes from introduced during system assembly
## after minimization, there will be 0 kinetic energy, and all potentials 
## are at a local minimum
## this loop injects energy into the system ten times to quickly bring 
## the temperature up to $temp
#for {set i 0} {$i < 10} {incr i} {
#    run 480
#    reinitvels $temp
#}

## 24,000 steps x (0.002ps / step) = 48.0ps simulation time (with increased damping)
##run 24000 ;# simulate for a while (must be mutliple of stepsPerCycle)
```
