## Supplementary material for "Benchmarking Molecular Dynamics Force Fields for All-Atom Simulations of Biological Condensates": Files needed to build a small RNA/FUS condensate: B-01-amber.namd

```
# NAMD CONFIGURATION FILE FOR DECALANIN
# Note: this run will include minimization, heating, and NPT equilibration

# define variables
set oldfolder   {}
set system      output
set in          centered_add8_shaw_protein_rna_water_ions
## 
set x           98.0
set y           98.0
set z           98.0

amber           yes
parmfile        $in.prmtop
ambercoor       $in.rst7

# js-format
#useCompressedPsf on
#set in           protein+waterbox.neutral.Rconcent
#structure        $in.js.inter
#bincoordinates	 $system/$in.coor

set run        	 B-00-amber.restart
set next	 B-01-amber

# output
outputname       $system/$next

# set dimensions
bincoordinates   $system/$run.coor
extendedSystem   $system/$run.xsc
cellbasisVector1  $x 0 0
cellbasisVector2  0 $y 0
cellbasisVector3  0 0 $z

#binvelocities   $system/$run.vel
#ldBalancer none

set temp    310
temperature $temp

################################
#### THERMODYNAMIC ENSEMBLE ####
################################ 

# temperature control
langevin                        on
langevinTemp                    $temp   ; # REDEFINE langevinTemp before production run!
langevinDamping                 1	; # 1ps^{-1}
langevinHydrogen                off

### Pressure control
### piston decay and period times increased x10 for beginning
langevinPiston                  on
langevinPistonTarget            1.01325 
langevinPistonTemp              $temp
langevinPistonDecay             240.
langevinPistonPeriod            480.
useGroupPressure      		yes ; # yes = don't
		      	  	    ; # needed for rigidBonds (see rigidBonds below)
useFlexibleCell       		no ; # if yes {anisotropic cell}
useConstantArea      		no ; # if yes {fix ratio of xy-plane; z dimension will vary freely}

# parameters
#paraTypeCharmm  on
#parameters      param/par_all36_prot.prm
#parameters      param/par_all36_na.prm
#parameters      param/toppar_water_ions_cufix.str

## bonded interactions
rigidBonds      all ;# freezes bond length between hydrogen and other atoms
		    ;#   which is the fastest vibrational mode in an MD sim
		    ;# holding this rigid allows 2fs timestep
exclude         scaled1-4      ;# scale vdW interaction for bonded atoms
1-4scaling      0.833333333    ;# use 0.833333333 for Amber parameters
scnb		2.0
readexclusions	yes
watermodel	tip4
LJcorrection	on
rigidTolerance	1.0e-8
rigidIterations	100
useSettle	on

# switching
switching      off
cutoff         9
pairlistdist   11
#margin	       10

###############################
#### CALCULATION OF FORCES ####
###############################
timestep                     	0.1 
nonBondedFreq                   1
fullElectFrequency              3
stepsPerCycle                   12

## wrapping affects output coordinates only, not dynamics
wrapAll               on ;# since we use periodic boundary conditions we keep everything in one unit cell
# alternatively use "wrapWater on" or comment out to leave system unwrapped

# output options
binaryOutput                    yes
binaryRestart                   yes
zeroMomentum                    on
#comMotion                       yes  ;# always (default is no and removes the center
#                                     ;# of mass velocity whenever you restart a simulation)

# output frequency
outputEnergies                  600
outputPressure                  600
outputTiming                    600
xstFreq                         600
dcdFreq                         600
restartFreq                     600
#veldcdFreq                     600

## long-range interactions (particle-mesh ewald for long-range electrostatics)
PME	      	    yes
PMETolerance	    1.0e-6
PMEInterpOrder 	    4
PMEGridSpacing      1.0 ;# grid specified by NAMD

######################################

##############
#### MISC ####
##############
## parallel performance enhancing parameters for supercomputing clusters
##   (comment out for local use)
#ldbUnloadZero                 yes
#twoAwayX                      no
#twoAwayY                      no
#twoAwayZ                      no

# electric field; factor of 0.02306 is meV to kcal/mol, namd efield
# (kcal/(mol*AA*e))
#set volt 500  ; # mV ->  potential drop
#set ly 210.588
#set yfield  [expr {$volt * .0230605454 / $ly}]
#eFieldOn    off
#eField      0.0 $yfield 0.0

####### NOT HAVING GRIDFORCES PRESENT #######
# grid-based potential to keep lipid in place
# 1 == yes, grid-based potential present
#if {1} {
#   gridforce                       on
#   ## note: gridforceLite not compatible with gridforceCont[1,2,3]
#   ## gridforceLite                on
#   gridforcechecksize              off
#   gridforceFile                   .pdb
#   gridforceCol                    B
#   gridforceChargeCol              O
#   gridforcePotFile                .dx
#   gridforceScale                  -0.5 -0.5 -0.5
#   gridforceCont1                  on
#   gridforceCont2                  on
#   gridforceCont3                  on
#}

# constraints for js-format
#Constraints                    yes
#consAtomListFile               protein-and-noh.js-restraint.txt
#ConsExp                        2
#constraintScaling              1
#binrefcoords                   $system/$run.coor

## regular restraint format
if {1} {
   Constraints                    on
   Consref                        $in.restrain_protein_rna_noh.pdb
   Conskfile                      $in.restrain_protein_rna_noh.pdb
   ConsExp                        2
   Conskcol                       B
   ConstraintScaling              1.0
}

#############
#### RUN ####
#############

#velocityQuenching on
#maximumMove 5
run 4800

#minimize 4800 ;# remove clashes from introduced during system assembly
## after minimization, there will be 0 kinetic energy, and all potentials 
## are at a local minimum
## this loop injects energy into the system ten times to quickly bring 
## the temperature up to $temp
#for {set i 0} {$i < 5} {incr i} {
#    run 480
#    reinitvels $temp
#}

#run 2400

## 24,000 steps x (0.002ps / step) = 48.0ps simulation time (with increased damping)
##run 24000 ;# simulate for a while (must be mutliple of stepsPerCycle)
```
